## Supplementary Data 7 for "Structural and evolutionary analyses support reclassification of glycopeptide antibiotics as xyclopeptides": Thioesterase_domains_trimal_iqtree.ckp (part 1 of 2)

```
--- # IQ-TREE Checkpoint ver >= 1.6
CandidateSet:
 00: -10622.5976845 (0:0.0000026052,((((((((1:0.0000010002,89:0.0000010002):0.1547968504,62:0.1331349492):0.05153575658,((((3:0.0000010002,4:0.0000010002):0.125600082,(((((((5:0.0375047928,(((12:0.0000021878,13:0.0000025705):0.009064747505,((17:0.0000010002,19:0.0000010002):0.004508592386,38:0.0000026925):0.004526535334):0.02839120516,(22:0.0089947281,23:0.0044525124):0.01409084671):0.008896268897):0.02101984196,24:0.0089953595):0.008742677921,(25:0.0000010002,26:0.0000010002):0.04648298037):0.0330510517,((8:0.0000010002,9:0.0000010002):2.05248362e-06,(10:0.0000010002,142:0.0000010002):0.004647639932):0.05705908955):0.01722199916,(50:0.0000027671,52:0.0000021479):0.04837208668):0.01631858917,135:0.0984417476):0.02036572595,((16:0.0000010002,18:0.0000010002):0.1068466928,(54:0.0222242830,141:0.0457063355):0.05885056885):0.01403914366):0.04450575083):0.04200511382,(((11:0.1439546735,(((45:0.1148651398,(49:0.0000010002,134:0.0000010002):0.03683582889):0.02613017934,138:0.0402349194):0.01386556822,((46:0.0000010002,(48:0.0000010002,144:0.0000010002):2.117323509e-06):2.935833802e-06,(47:0.0000020729,143:0.0000025243):0.004307616911):0.05727164434):0.01801925475):0.02279668873,(((((((14:0.0000023598,15:0.0000025861):0.004319555251,(32:0.0000010002,33:0.0000010002):2.060731623e-06):2.082620056e-06,(((20:0.0000010002,21:0.0000010002):2.096302705e-06,(27:0.0042969383,(43:0.0000028854,44:0.0000028220):0.004324474958):2.086981451e-06):2.812141204e-06,(34:0.0043102993,(41:0.0000010002,42:0.0000010002):0.004312359403):0.004325744123):0.004305144178):0.004655282868,(((35:0.0000010002,36:0.0000010002):0.00435180478,37:0.0000028307):0.004328821266,(39:0.0000010002,40:0.0000010002):2.107209293e-06):0.008340125932):0.0204108823,(30:0.0000022275,31:0.0000026785):0.01568877574):0.05414685451,((101:0.0182461376,132:0.0273570961):0.01906824046,((117:0.0404640483,(122:0.0000010002,137:0.0000010002):0.0225397334):0.005573468053,140:0.0631296781):0.01786904374):0.0471695366):0.02325010848,55:0.1296924432):0.009772323864):0.01939854476,139:0.0356170986):0.0270812408):0.01492551703,(56:0.0000028978,57:0.0000025790):0.09162723586):0.1086442502):0.07783880739,((60:0.0000010002,61:0.0000010002):0.5253190764,((((((((((63:0.0043042876,((106:0.0043060456,(110:0.0000026528,114:0.0000023251):0.004329678685):2.136132199e-06,113:0.0000021453):2.655162552e-06):0.03588158934,109:0.0281353979):0.01665565615,(111:0.0000029954,112:0.0000026866):0.01753465728):0.008609419734,(126:0.0000010002,127:0.0000029273):2.281556324e-06):0.008686739765,(104:0.0000020864,105:0.0000025201):2.093983135e-06):0.3591924894,((((64:0.0000020240,65:0.0000010002):0.02793252789,(70:0.0000025849,((85:0.0000021714,86:0.0000010002):0.004426333492,(125:0.0000022598,(130:0.0000010002,131:0.0000010002):2.420901964e-06):2.277046262e-06):0.0133783881):0.01118679919):0.1482039701,((75:0.0136947743,84:0.0045629036):0.006545006264,83:0.0172624580):0.03111250915):0.04030797007,(107:0.0000010002,108:0.0000010002):0.01428983156):0.5148054689):0.03164993554,(((((71:0.1668991699,(77:0.1242106829,(102:0.0000010002,103:0.0000010002):0.02510665909):0.1548093501):0.07535765437,((97:0.0138749292,((98:0.0000010002,99:0.0000010002):2.223942194e-06,(123:0.0000021503,124:0.0000010002):0.004564874895):0.004593051431):0.003024853371,119:0.0061983168):0.1463967575):0.02746111751,((87:0.0000010002,88:0.0000010002):0.07403142085,133:0.0776274587):0.1861230534):0.1924052063,(((((72:0.0000028952,73:0.0000022620):0.004416193781,81:0.0043841014):2.073658731e-06,(115:0.0000010002,116:0.0000010002):2.83864351e-06):2.975902109e-06,74:0.0043856476):0.004399798894,118:0.0000021336):0.3753392783):0.05131168661,((76:0.0095259447,136:0.0045834014):0.5716498141,94:0.5334223962):0.1229015152):0.08591471485):0.03019619208,((69:0.0117412899,(120:0.0000023631,121:0.0000010002):0.002507069966):0.8250226633,80:0.3902626145):0.1455376732):0.003507165693,(((((66:0.0000010002,67:0.0000010002):0.1338423624,82:0.1726342411):0.04341698638,((68:0.0811683705,100:0.0608082801):0.05463962738,(128:0.0000010002,129:0.0000010002):0.02265381793):0.1278177017):0.08984760238,((90:0.0000010002,92:0.0000010002):0.04814636143,(91:0.0000010002,93:0.0000029864):0.01150337163):0.1402189456):0.2529305702,(78:0.0000021497,79:0.0000010002):0.4766518494):0.08319322422):0.09658170045,(95:0.0000010002,96:0.0000010002):0.664348838):0.1811329757):0.2447024984):0.09432360651,(6:0.0000010002,7:0.0000010002):0.1552708118):0.08251273465,(28:0.0000027502,29:0.0000025330):0.0808098855):0.02479330289,(51:0.0000022814,53:0.0000021037):0.02200114431):0.08671049012,(2:0.0000021956,58:0.0000024432):0.04075672387):0.01440369661,59:0.0000025057);
 01: -10622.5984442 (0:0.0000026051,((((((((1:0.0000010001,89:0.0000010001):0.1548372606,62:0.1331689761):0.05154720847,((((3:0.0000010001,4:0.0000010001):0.1256358207,(((((((5:0.0375166050,(((12:0.0000021878,13:0.0000025704):0.009066562793,((17:0.0000010001,19:0.0000010001):0.004509999718,38:0.0000021217):0.004527913637):0.02840009717,(22:0.0089964308,23:0.0044538945):0.01409532563):0.008897763574):0.02102466189,24:0.0089990818):0.0087436075,(25:0.0000010001,26:0.0000010001):0.04649784518):0.0330604859,((8:0.0000010001,9:0.0000010001):2.807390804e-06,(10:0.0000010001,142:0.0000010001):0.004648926752):0.05707627373):0.01722607456,(50:0.0000027670,52:0.0000021479):0.04838530669):0.01632140992,135:0.0984696772):0.0203710065,((16:0.0000010001,18:0.0000010001):0.1068753762,(54:0.0222281811,141:0.0457199794):0.05886886505):0.01403955585):0.04451400557):0.04201969737,(((11:0.1439935676,(((45:0.1148969153,(49:0.0000010001,134:0.0000010001):0.03684531007):0.02613465622,138:0.0402468668):0.0138661321,((46:0.0000021299,(47:0.0000024921,143:0.0000022784):0.004308923164):2.08755401e-06,(48:0.0000010001,144:0.0000010001):2.210809734e-06):0.05728624283):0.01802383012):0.02280232443,((((((((14:0.0000027684,15:0.0000026439):0.004320503204,33:0.0000010001):2.722743378e-06,32:0.0000010001):2.060702906e-06,(((20:0.0000010001,21:0.0000010001):2.091666254e-06,(27:0.0042979496,(43:0.0000028853,44:0.0000028219):0.004325487375):2.726217372e-06):2.724605812e-06,(34:0.0043113208,(41:0.0000010001,42:0.0000010001):0.004313380802):0.004326771136):0.004306165106):0.004656529839,(((35:0.0000010001,36:0.0000010001):0.004352827029,37:0.0000021624):0.004329841865,(39:0.0000010001,40:0.0000010001):2.107179928e-06):0.008341110141):0.02041585647,(30:0.0000010001,31:0.0000010001):0.01569164231):0.05416003053,((101:0.0182501577,132:0.0273641958):0.0190720448,((117:0.0404737039,(122:0.0000010001,137:0.0000010001):0.02254554533):0.005574771585,140:0.0631450642):0.01787301894):0.04718128526):0.02325578617,55:0.1297280215):0.009773530271):0.01940288646,139:0.0356263284):0.02708319334):0.01492623116,(56:0.0000010001,57:0.0000010001):0.09165223746):0.1086647934):0.07782981573,((60:0.0000022484,61:0.0000029631):0.5254501222,((((((((((63:0.0043044772,((106:0.0043062348,(110:0.0000026527,114:0.0000027388):0.004329870326):2.847478367e-06,113:0.0000021453):2.655125551e-06):0.03588571309,109:0.0281387720):0.0166572472,(111:0.0000029953,112:0.0000026865):0.01753667325):0.008610355799,(126:0.0000010001,127:0.0000029272):2.259719926e-06):0.008687657238,(104:0.0000020864,105:0.0000025200):2.211940922e-06):0.3592608683,((((64:0.0000020240,65:0.0000010001):0.02793464697,(70:0.0000027198,((85:0.0000021714,86:0.0000010001):0.004426552204,(125:0.0000022598,(130:0.0000010001,131:0.0000010001):2.277014531e-06):2.323712668e-06):0.0133790499):0.0111876658):0.1482228366,((75:0.0136954426,84:0.0045631269):0.006545044407,83:0.0172646219):0.03111587551):0.04031436587,(107:0.0000010001,108:0.0000025078):0.01428743098):0.5149155674):0.03163007354,(((((71:0.1669208093,(77:0.1242251454,(102:0.0000010001,103:0.0000010001):0.02511088811):0.1548315614):0.07536274481,((97:0.0138756848,((98:0.0000010001,99:0.0000010001):1.000114216e-06,(123:0.0000010001,124:0.0000010001):0.004565125455):0.004592823994):0.003024006824,119:0.0061994424):0.1464186993):0.02747283488,((87:0.0000010001,88:0.0000027437):0.07403768302,133:0.0776415426):0.1861353978):0.1924232757,(((72:0.0000020619,73:0.0000020620):0.004415976159,((74:0.0043854339,81:0.0043838974):2.975860638e-06,(115:0.0000010001,116:0.0000010001):2.838603952e-06):2.077680527e-06):0.004399595818,118:0.0000020564):0.3754127196):0.05131532092,((76:0.0095509100,136:0.0045573570):0.5718151921,94:0.5336017455):0.1228185295):0.08593213506):0.0302014602,((69:0.0118537106,(120:0.0000023631,121:0.0000010001):0.002416381678):0.8252894291,80:0.3903769861):0.1454961831):0.003503796496,(((((66:0.0000010001,67:0.0000010001):0.1338696438,82:0.1726596670):0.04341523781,((68:0.0811813139,100:0.0608193137):0.05464953847,(128:0.0000010001,129:0.0000010001):0.02265478509):0.1278447292):0.08985622876,((90:0.0000010001,92:0.0000010001):0.0481548674,(91:0.0000010001,93:0.0000029863):0.01150449488):0.1402497504):0.2530072667,(78:0.0000021497,79:0.0000010001):0.4767766322):0.08317790416):0.09662745947,(95:0.0000021906,96:0.0000022800):0.6645396517):0.1811336865):0.2447595383):0.09435452291,(6:0.0000010001,7:0.0000010001):0.1553062063):0.08253243316,(28:0.0000023073,29:0.0000029735):0.08082766585):0.02479823327,(51:0.0000024403,53:0.0000027058):0.02200471421):0.08673082498,(2:0.0000021957,58:0.0000024431):0.04076452981):0.01440739233,59:0.0000025056);
 02: -10622.598617 (0:0.0000026051,((((((((1:0.0000010001,89:0.0000010001):0.1548230414,62:0.1331580747):0.05154063159,((((3:0.0000010001,4:0.0000010001):0.1256232473,(((((((5:0.0375124383,(((12:0.0000021878,13:0.0000025704):0.00906556395,((17:0.0000010001,19:0.0000010001):0.004509500062,38:0.0000021217):0.004527428968):0.02839698766,(22:0.0089954742,23:0.0044534073):0.01409372715):0.008896920988):0.02102333438,24:0.0089974079):0.008743863598,(25:0.0000010001,26:0.0000010001):0.04649250236):0.03305742789,((8:0.0000010001,9:0.0000010001):2.052455018e-06,(10:0.0000010001,142:0.0000010001):0.004648559447):0.0570703086):0.01722529035,(50:0.0000027670,52:0.0000021479):0.04838047214):0.01632020633,135:0.0984608990):0.0203693358,((16:0.0000010001,18:0.0000010001):0.106867011,(54:0.0222274192,141:0.0457151199):0.05886173826):0.01403921413):0.04451270255):0.04201358026,(((11:0.1439808578,(((45:0.1148861869,(49:0.0000010001,134:0.0000010001):0.03684202585):0.02613325425,138:0.0402426872):0.01386585525,((46:0.0000021299,(48:0.0000010001,144:0.0000010001):2.210809734e-06):2.719899922e-06,(47:0.0000024921,143:0.0000022784):0.004308338369):0.05728124979):0.01802191024):0.02279985327,(((((((14:0.0000027684,15:0.0000026439):0.004319821928,(32:0.0000010001,33:0.0000010001):2.060702906e-06):2.722743378e-06,(((20:0.0000010001,21:0.0000010001):2.091666254e-06,(27:0.0042975954,(43:0.0000028853,44:0.0000028219):0.004325132763):2.726217372e-06):2.724605812e-06,(34:0.0043109634,(41:0.0000010001,42:0.0000010001):0.004313024414):0.004326412374):0.004305797296):0.00465613201,(((35:0.0000010001,36:0.0000010001):0.004352471039,37:0.0000021624):0.004329487649,(39:0.0000010001,40:0.0000010001):2.107179928e-06):0.008340438029):0.02041413554,(30:0.0000010001,31:0.0000010001):0.0156906458):0.05415544427,((101:0.0182488087,132:0.0273617931):0.01907059066,((117:0.0404704242,(122:0.0000010001,137:0.0000010001):0.02254357271):0.005574331588,140:0.0631397045):0.01787166486):0.04717697098):0.02325377528,55:0.1297160105):0.009772974144):0.01940055681,139:0.0356231224):0.02708273298):0.01492510517,(56:0.0000010001,57:0.0000010001):0.09164384786):0.1086569926):0.07784185104,((60:0.0000022484,61:0.0000029631):0.5254143204,((((((((((63:0.0043043010,((106:0.0043060585,(110:0.0000026527,114:0.0000027388):0.004329692436):2.928770417e-06,113:0.0000021453):2.655125551e-06):0.03588420986,109:0.0281375862):0.01665625425,(111:0.0000029953,112:0.0000026865):0.01753606814):0.008609954623,(126:0.0000010001,127:0.0000029272):2.903453334e-06):0.008687338439,(104:0.0000020864,105:0.0000025200):2.045135286e-06):0.3592322214,((((64:0.0000020240,65:0.0000010001):0.02793318529,(70:0.0000026472,((85:0.0000021714,86:0.0000010001):0.004426367182,(125:0.0000022598,(130:0.0000010001,131:0.0000010001):2.277014531e-06):2.37586481e-06):0.01337849666):0.01118725785):0.1482162605,((75:0.0136949063,84:0.0045629466):0.006544729105,83:0.0172636859):0.03111459475):0.04031304506,(107:0.0000010001,108:0.0000025078):0.01428465243):0.5148770894):0.0316385868,(((((71:0.1669129684,(77:0.1242209208,(102:0.0000010001,103:0.0000010001):0.02510963937):0.1548263474):0.07535686948,((97:0.0138751756,((98:0.0000010001,99:0.0000010001):1.000114216e-06,(123:0.0000010001,124:0.0000010001):0.004564957809):0.004592646154):0.003024913395,119:0.0061980740):0.1464149615):0.02746563732,((87:0.0000010001,88:0.0000027437):0.0740392268,133:0.0776315871):0.1861367916):0.1924276031,(((72:0.0000020619,73:0.0000020620):0.004415837524,((74:0.0043852965,81:0.0043837612):2.975860638e-06,(115:0.0000010001,116:0.0000010001):2.838603952e-06):2.077680527e-06):0.00439945839,118:0.0000020564):0.3753876949):0.05131674188,((76:0.0095322495,136:0.0045803756):0.571751032,94:0.5335144384):0.1228998771):0.08591809908):0.03019892932,((69:0.0118045258,(120:0.0000023631,121:0.0000010001):0.002456536029):0.8252113534,80:0.3903494890):0.1455277219):0.003503275709,(((((66:0.0000010001,67:0.0000010001):0.1338624993,82:0.1726525943):0.04341678294,((68:0.0811759027,100:0.0608174205):0.0546402274,(128:0.0000010001,129:0.0000010001):0.02265733683):0.1278339901):0.0898516923,((90:0.0000010001,92:0.0000010001):0.04815211782,(91:0.0000010001,93:0.0000029863):0.01150400811):0.1402334462):0.2529667955,(78:0.0000021497,79:0.0000010001):0.4767460558):0.08319790819):0.09659471947,(95:0.0000026794,96:0.0000022800):0.6644799551):0.1811634157):0.2447340632):0.09433946174,(6:0.0000010001,7:0.0000010001):0.155293627):0.08252492882,(28:0.0000023073,29:0.0000029735):0.08081987917):0.02479758741,(51:0.0000024403,53:0.0000027058):0.02200355678):0.08672376549,(2:0.0000021957,58:0.0000024431):0.04076294455):0.01440503136,59:0.0000025056);
 03: -10622.5993829 (0:0.0000026051,((((((((1:0.0000010001,89:0.0000010001):0.1548290733,62:0.1331625503):0.05154516906,((((3:0.0000010001,4:0.0000010001):0.1256277855,(((((((5:0.0375138425,(((12:0.0000021878,13:0.0000025704):0.009065895046,((17:0.0000010001,19:0.0000010001):0.004509666173,38:0.0000021217):0.004527590235):0.02839801939,(22:0.0089958303,23:0.0044535388):0.01409429261):0.008897229593):0.02102354195,24:0.0089983466):0.008743661958,(25:0.0000010001,26:0.0000010001):0.04649429904):0.0330585072,((8:0.0000010001,9:0.0000010001):2.807390804e-06,(10:0.0000010001,142:0.0000010001):0.004648600106):0.05707256203):0.01722588856,(50:0.0000027670,52:0.0000021479):0.04838225871):0.01632139776,135:0.0984627181):0.02036985578,((16:0.0000010001,18:0.0000010001):0.1068703356,(54:0.0222301785,141:0.0457142649):0.05886471693):0.0140394973):0.04451197097):0.04201698508,(((11:0.1439848618,(((45:0.1148902674,(49:0.0000010001,134:0.0000010001):0.03684317455):0.02613392876,138:0.0402444675):0.01386583094,((46:0.0000021299,(48:0.0000010001,144:0.0000010001):2.210809734e-06):2.08755401e-06,(47:0.0000024921,143:0.0000022784):0.004308613768):0.057283094):0.01802280841):0.0228012983,(((((((14:0.0000027684,15:0.0000026439):0.004319965306,(32:0.0000010001,33:0.0000010001):2.722743378e-06):2.060702906e-06,(((20:0.0000010001,21:0.0000010001):2.091666254e-06,(27:0.0042977386,(43:0.0000028853,44:0.0000028219):0.004325277047):2.726217372e-06):2.724605812e-06,(34:0.0043111088,(41:0.0000010001,42:0.0000010001):0.004313168326):0.004326557951):0.004305952101):0.00465628494,(((35:0.0000010001,36:0.0000010001):0.004352615024,37:0.0000028835):0.00432962954,(39:0.0000010001,40:0.0000010001):2.107179928e-06):0.008340781771):0.02041482244,(30:0.0000010001,31:0.0000010001):0.0156911125):0.05415709122,((101:0.0182493511,132:0.0273627113):0.01907136635,((117:0.0404717520,(122:0.0000010001,137:0.0000010001):0.02254433922):0.005574522867,140:0.0631419041):0.01787223709):0.04717852031):0.02325527441,55:0.1297202667):0.009772877343):0.0194021131,139:0.0356241754):0.02708286174):0.01492609256,(56:0.0000010001,57:0.0000010001):0.09164712636):0.1086617481):0.07783150198,((60:0.0000023240,61:0.0000029631):0.5254210517,((((((((((63:0.0043051862,((106:0.0043069746,(110:0.0000026527,114:0.0000027388):0.004330615706):2.847478367e-06,113:0.0000021453):2.95278835e-06):0.03588531473,109:0.0281384012):0.01665718657,(111:0.0000028667,112:0.0000021011):0.0175364602):0.00861026852,(126:0.0000010001,127:0.0000029272):2.259719926e-06):0.008687550687,(104:0.0000020864,105:0.0000025200):2.211940922e-06):0.3592497196,((((64:0.0000020240,65:0.0000010001):0.02793475719,(70:0.0000022296,((85:0.0000021714,86:0.0000010001):0.004427353171,(125:0.0000022598,(130:0.0000010001,131:0.0000010001):2.277014531e-06):2.144965767e-06):0.0133789138):0.01118739856):0.148220969,((75:0.0136952739,84:0.0045639505):0.006545932168,83:0.0172643826):0.03111554644):0.04031355285,(107:0.0000010001,108:0.0000025078):0.01428845672):0.5149021855):0.03163828962,(((((71:0.1669179920,(77:0.1242240422,(102:0.0000010001,103:0.0000010001):0.02511025073):0.1548304096):0.07536323904,((97:0.0138754689,((98:0.0000010001,99:0.0000010001):2.9878478e-06,(123:0.0000020124,124:0.0000010001):0.004565954555):0.004593677062):0.003023558333,119:0.0061994692):0.1464162429):0.02747155774,((87:0.0000010001,88:0.0000027437):0.07403701929,133:0.0776403166):0.1861354886):0.1924168984,(((((72:0.0000020619,73:0.0000020620):0.004416833741,74:0.0043862711):2.077680527e-06,(115:0.0000010001,116:0.0000010001):2.838603952e-06):2.975860638e-06,81:0.0043847267):0.004400418978,118:0.0000021353):0.375410984):0.05131701112,((76:0.0095567032,136:0.0045644063):0.5717887929,94:0.5335777381):0.1228306643):0.08592897524):0.03019608607,((69:0.0120230629,(120:0.0000023631,121:0.0000010001):0.002277481623):0.8253783513,80:0.3904008196):0.145462159):0.003509344066,(((((66:0.0000010001,67:0.0000010001):0.133860989,82:0.1726593835):0.04342294157,((68:0.0811792369,100:0.0608186003):0.05464522968,(128:0.0000010001,129:0.0000010001):0.02265725185):0.1278317909):0.08985234875,((90:0.0000010001,92:0.0000010001):0.04815504997,(91:0.0000010001,93:0.0000029863):0.01150257504):0.1402491509):0.2529911013,(78:0.0000021497,79:0.0000010001):0.4767554381):0.0831868562):0.09662220341,(95:0.0000021906,96:0.0000022800):0.6645093974):0.1811365865):0.244756492):0.09435046368,(6:0.0000010001,7:0.0000010001):0.1553002479):0.0825284028,(28:0.0000023073,29:0.0000029735):0.08082480874):0.02479722752,(51:0.0000024403,53:0.0000027058):0.02200408202):0.08672704537,(2:0.0000021957,58:0.0000024431):0.04076318749):0.0144067015,59:0.0000025056);
 04: -10622.5998197 (0:0.0000026051,((((((((1:0.0000010001,89:0.0000010001):0.1549010344,62:0.1332222614):0.05156420781,((((3:0.0000010001,4:0.0000010001):0.1256886446,(((((((5:0.0375294688,(((12:0.0000021878,13:0.0000025704):0.009069427286,((17:0.0000010001,19:0.0000010001):0.004511449003,38:0.0000021217):0.004529427662):0.02840980296,(22:0.0089992945,23:0.0044553678):0.01410009848):0.0089003445):0.021032584,24:0.0090010925):0.008747184283,(25:0.0000010001,26:0.0000010001):0.04651298034):0.0330745301,((8:0.0000010001,9:0.0000010001):2.052455018e-06,(10:0.0000010001,142:0.0000010001):0.004650707936):0.057097195):0.01723034287,(50:0.0000027670,52:0.0000021479):0.04840258779):0.0163280314,135:0.0985009142):0.02037730512,((16:0.0000010001,18:0.0000010001):0.1069194005,(54:0.0222394040,141:0.0457341540):0.05889129542):0.01404288):0.04453219037):0.04203482885,(((11:0.1440602167,(((45:0.1149510683,(49:0.0000010001,134:0.0000010001):0.03686111729):0.02614327133,138:0.0402677166):0.01386758899,((46:0.0000021299,(48:0.0000010001,144:0.0000010001):2.210809734e-06):2.719899922e-06,(47:0.0000024921,143:0.0000022784):0.004310829196):0.05730961566):0.01803030545):0.0228109922,((((((((14:0.0000027684,15:0.0000026439):0.004322453094,33:0.0000010001):2.060702906e-06,32:0.0000010001):2.722743378e-06,(((20:0.0000010001,(27:0.0043002031,(43:0.0000028853,44:0.0000028219):0.004327732981):2.726217372e-06):2.178160866e-06,21:0.0000025609):2.575213262e-06,(34:0.0043135574,(41:0.0000025701,42:0.0000010001):0.004315619664):0.004329019742):0.004308383852):0.004659091156,(((35:0.0000010001,36:0.0000010001):0.004355051065,37:0.0000021624):0.004332093183,(39:0.0000010001,40:0.0000010001):2.107179928e-06):0.008344987425):0.02042441821,(30:0.0000010001,31:0.0000010001):0.01569995026):0.05418309469,((101:0.0182584910,132:0.0273787911):0.01907633517,((117:0.0404935099,(122:0.0000010001,137:0.0000010001):0.02255714192):0.005577883625,140:0.0631754267):0.01788436808):0.04720529092):0.02326406488,55:0.1297944957):0.009778263166):0.01941324176,139:0.0356413246):0.02708498837):0.01492900513,(56:0.0000010001,57:0.0000010001):0.0916915053):0.1087005246):0.07783216032,((60:0.0000022484,61:0.0000029631):0.5256479694,((((((((((((63:0.0043056998,(110:0.0000026527,114:0.0000025057):0.004330828348):2.103218049e-06,113:0.0000021453):2.60595297e-06,106:0.0043071759):0.03589366458,109:0.0281455355):0.01666027039,(111:0.0000029953,112:0.0000026865):0.01754070608):0.008612240525,(126:0.0000010001,127:0.0000029272):2.630626708e-06):0.008689318418,(104:0.0000020864,105:0.0000025200):2.555505305e-06):0.3593707919,((((64:0.0000020240,65:0.0000010001):0.02793961842,(70:0.0000026472,((85:0.0000021714,86:0.0000010001):0.004427573232,(125:0.0000022598,(130:0.0000010001,131:0.0000010001):2.277014531e-06):2.37586481e-06):0.0133821586):0.01119077821):0.148258509,((75:0.0136985923,84:0.0045641741):0.006546117108,83:0.0172687425):0.03112258815):0.04032547255,(107:0.0000010001,108:0.0000025078):0.01428596054):0.5150913588):0.03160510614,(((((71:0.1669613204,(77:0.1242533841,(102:0.0000010001,103:0.0000010001):0.02511834003):0.1548722242):0.07537496728,((97:0.0138789605,((98:0.0000010001,99:0.0000010001):1.000114216e-06,(123:0.0000010001,124:0.0000010001):0.004566207474):0.004593927852):0.00302404865,119:0.0062023026):0.1464582555):0.02748814894,((87:0.0000010001,88:0.0000027437):0.07405211477,133:0.0776647947):0.1861680395):0.1924673774,(((72:0.0000025148,73:0.0000020543):0.004417105975,((74:0.0043865465,81:0.0043850087):2.838603952e-06,(115:0.0000010001,116:0.0000010001):2.975860638e-06):2.567798791e-06):0.004400699001,118:0.0000021068):0.3755308202):0.05132578454,((76:0.0095825003,136:0.0045498043):0.5720491208,94:0.5338380217):0.1227447836):0.08595837928):0.03020967288,((69:0.0120375447,(120:0.0000023631,121:0.0000010001):0.002267729953):0.8257233202,80:0.3905616761):0.1454548158):0.003505590648,(((((66:0.0000010001,67:0.0000010001):0.1339152703,82:0.1727062939):0.04341493545,((68:0.0812052299,100:0.0608378892):0.05466913767,(128:0.0000010001,129:0.0000010001):0.02265673904):0.1278914776):0.08987480163,((90:0.0000010001,92:0.0000010001):0.04816966703,(91:0.0000010001,93:0.0000029863):0.01150795856):0.1403026351):0.2531121328,(78:0.0000021497,79:0.0000010001):0.4769785616):0.08315991506):0.09667940196,(95:0.0000026794,96:0.0000022800):0.6648260889):0.1811879932):0.2448314736):0.09439733007,(6:0.0000010001,7:0.0000010001):0.1553628842):0.0825635285,(28:0.0000023073,29:0.0000029735):0.08085517308):0.0248075243,(51:0.0000029032,53:0.0000021261):0.02201118173):0.08676343122,(2:0.0000022008,58:0.0000021370):0.04077770454):0.01441327875,59:0.0000025056);
 05: -10622.600674 (0:0.0000028423,((((((((1:0.0000010001,89:0.0000010001):0.154851701,62:0.1331811982):0.05155444698,((((3:0.0000010001,4:0.0000010001):0.1256480552,(((((((5:0.0375205306,(((12:0.0000021878,13:0.0000025704):0.009067503349,((17:0.0000010001,19:0.0000010001):0.004510454818,38:0.0000028538):0.004528381323):0.02840307643,(22:0.0089973341,23:0.0044543526):0.01409680973):0.008898614737):0.02102651231,24:0.0090001246):0.008744301671,(25:0.0000010001,26:0.0000010001):0.04650273768):0.03306350749,((8:0.0000010001,9:0.0000010001):2.807870829e-06,(10:0.0000010001,142:0.0000010001):0.004649403924):0.05708239472):0.0172281517,(50:0.0000027670,52:0.0000021479):0.04838937096):0.01632334834,135:0.0984785415):0.02037263551,((16:0.0000010001,18:0.0000010001):0.1068875017,(54:0.0222324609,141:0.0457226559):0.05887383667):0.01404014332):0.04451626043):0.04202537125,(((11:0.1440066376,(((45:0.1149079265,(49:0.0000010001,134:0.0000010001):0.03684861182):0.02613675506,138:0.0402509697):0.01386633001,((46:0.0000021299,(48:0.0000010001,144:0.0000010001):2.210809734e-06):2.051596281e-06,(47:0.0000024921,143:0.0000022784):0.004309319351):0.05729150454):0.01802539851):0.02280441042,((((((((14:0.0000023878,15:0.0000020794):0.004320918493,33:0.0000010001):2.952270854e-06,32:0.0000010001):2.346912951e-06,(((20:0.0000010001,21:0.0000010001):2.726217372e-06,(27:0.0042983206,(43:0.0000028853,44:0.0000028219):0.004325859227):2.724605812e-06):2.091666254e-06,(34:0.0043116911,(41:0.0000010001,42:0.0000010001):0.004313756538):0.004327145113):0.004306535438):0.004656962582,(((35:0.0000010001,36:0.0000010001):0.004353202176,37:0.0000021624):0.004330218165,(39:0.0000010001,40:0.0000010001):2.581332204e-06):0.00834177891):0.02041761622,(30:0.0000010001,31:0.0000010001):0.01569289556):0.05416438711,((101:0.0182516976,132:0.0273667382):0.01907358816,((117:0.0404772710,(122:0.0000010001,137:0.0000010001):0.02254762284):0.005575274239,140:0.0631505684):0.0178745442):0.04718503088):0.02325889757,55:0.1297398999):0.009773739015):0.01940426158,139:0.0356294602):0.02708412126):0.01492753444,(56:0.0000010001,57:0.0000010001):0.09166056081):0.1086712902):0.07782198806,((60:0.0000029129,61:0.0000022409):0.5255066382,((((((((((63:0.0043047538,((106:0.0043065112,(110:0.0000026527,114:0.0000027388):0.004330148932):2.928770417e-06,113:0.0000021453):2.655125551e-06):0.03588808172,109:0.0281406746):0.01665820356,(111:0.0000029953,112:0.0000026865):0.01753791098):0.008610911422,(126:0.0000010001,127:0.0000029272):2.812561043e-06):0.008688275843,(104:0.0000020864,105:0.0000025200):2.045135286e-06):0.3592908466,((((64:0.0000020240,65:0.0000010001):0.0279365746,(70:0.0000021078,((85:0.0000021714,86:0.0000010001):0.004426865255,(125:0.0000022598,(130:0.0000010001,131:0.0000010001):2.277014531e-06):2.076227759e-06):0.0133800196):0.01118847633):0.1482337799,((75:0.0136964072,84:0.0045634460):0.006545406008,83:0.0172659084):0.03111804217):0.04031544421,(107:0.0000010001,108:0.0000025078):0.01428948539):0.5149657255):0.03161985128,(((((71:0.1669306324,(77:0.1242335438,(102:0.0000010001,103:0.0000010001):0.02511293511):0.1548471048):0.0753719562,((97:0.0138766124,((98:0.0000010001,99:0.0000010001):1.000114216e-06,(123:0.0000010001,124:0.0000022877):0.004565432771):0.004593134456):0.003025614836,119:0.0061968068):0.146424185):0.02747417403,((87:0.0000010001,88:0.0000027437):0.07404915301,133:0.0776332291):0.1861497415):0.1924389137,(((72:0.0000020619,73:0.0000020620):0.004416261724,((74:0.0043857144,81:0.0043841778):2.975860638e-06,(115:0.0000010001,116:0.0000010001):2.077680527e-06):2.838603952e-06):0.004399675412,118:0.0000026540):0.375451598):0.05132215167,((76:0.0095379284,136:0.0045747984):0.5718324535,94:0.5335983329):0.1228646405):0.08592570099):0.03019405783,((69:0.0121932477,(120:0.0000023631,121:0.0000010001):0.002139067483):0.8256197269,80:0.3904578493):0.1454737135):0.00355345914,(((((66:0.0000010001,67:0.0000010001):0.1338801935,82:0.1726771012):0.04341689071,((68:0.0811874722,100:0.0608257924):0.05465149991,(128:0.0000010001,129:0.0000010001):0.02265759285):0.1278533447):0.08986014036,((90:0.0000010001,92:0.0000010001):0.04815908487,(91:0.0000010001,93:0.0000029863):0.01150528243):0.1402711902):0.2529922333,(78:0.0000021497,79:0.0000010001):0.4768438165):0.08312467158):0.09658634621,(95:0.0000028169,96:0.0000024079):0.6645911799):0.181140517):0.2447976421):0.09436878315,(6:0.0000023221,7:0.0000022304):0.1553230984):0.08254150477,(28:0.0000029175,29:0.0000029133):0.08083963925):0.02479905802,(51:0.0000024403,53:0.0000027058):0.0220061898):0.08673829483,(2:0.0000023452,58:0.0000024431):0.04076788153):0.01440859375,59:0.0000024749);
 06: -10622.6357648 (0:0.0000026050,((((((((1:0.0000010001,89:0.0000010001):0.154767334,62:0.1333282161):0.05162391458,((((3:0.0000010001,4:0.0000010001):0.1256822686,(((((((5:0.0375321225,(((12:0.0000021877,13:0.0000025703):0.00907063959,((17:0.0000010001,19:0.0000010001):0.004512057866,38:0.0000028666):0.004530088312):0.02841340792,(22:0.0090004743,23:0.0044560749):0.01410216434):0.008901951565):0.02103460194,24:0.0090039825):0.008750499648,(25:0.0000010001,26:0.0000010001):0.04651740968):0.03307705506,((8:0.0000010001,9:0.0000010001):2.052347081e-06,(10:0.0000010001,142:0.0000010001):0.004651126203):0.0571022326):0.01723971995,(50:0.0000027669,52:0.0000021478):0.04840639783):0.01632628454,135:0.0985056658):0.02037656512,((16:0.0000010001,18:0.0000010001):0.1069271041,(54:0.0222412819,141:0.0457368987):0.05889782772):0.01405259139):0.04454175822):0.04201122593,(((11:0.1440506170,(((45:0.1149365457,(49:0.0000010001,134:0.0000010001):0.03686504065):0.02614088533,138:0.0402657748):0.01387199052,((46:0.0000010001,(48:0.0000010001,144:0.0000010001):2.117182657e-06):2.069473008e-06,(47:0.0000020678,143:0.0000020678):0.004310725649):0.05731045966):0.01803103968):0.02281474222,(((((((14:0.0000027683,15:0.0000026438):0.004322298645,(32:0.0000010001,33:0.0000010001):2.060594536e-06):2.054263328e-06,(((20:0.0000010001,21:0.0000010001):2.096163251e-06,(27:0.0042998822,(43:0.0000028852,44:0.0000028218):0.004328511911):2.829566537e-06):2.086842617e-06,(34:0.0043132760,(41:0.0000010001,42:0.0000010001):0.004315318799):0.004328717888):0.004308106225):0.004659393829,(((35:0.0000010001,36:0.0000010001):0.004354718673,37:0.0000028305):0.004331748224,(39:0.0000010001,40:0.0000010001):2.623645334e-06):0.008344145909):0.02041497266,(30:0.0000022274,31:0.0000026783):0.01570913527):0.05417477297,((101:0.0182584852,132:0.0273773269):0.01908047254,((117:0.0404930028,(122:0.0000010001,137:0.0000010001):0.02255639726):0.005577232225,140:0.0631740364):0.01788218743):0.04720523174):0.02326321718,55:0.1297941381):0.009784252983):0.01941430481,139:0.0356384174):0.02710546371):0.01492907783,(56:0.0000010001,57:0.0000010001):0.0916745664):0.1085577791):0.07876259713,((60:0.0000010001,61:0.0000010001):0.5265797,(((((((((((63:0.0043067868,(110:0.0000026526,114:0.0000023249):0.004331930566):2.357758653e-06,113:0.0000021452):2.822000355e-06,106:0.0043082678):0.03589696382,109:0.0281473113):0.01666311408,(111:0.0000029952,112:0.0000026864):0.01754200899):0.008613287871,(126:0.0000010001,127:0.0000029271):2.281404547e-06):0.008690568192,(104:0.0000020863,105:0.0000025199):2.048084058e-06):0.3811522776,(((((64:0.0000026066,65:0.0000010001):0.02794084169,(70:0.0000021174,((85:0.0000021713,86:0.0000010001):0.004428661676,(125:0.0000022596,(130:0.0000010001,131:0.0000010001):2.276894785e-06):2.631652552e-06):0.01338323207):0.01119636002):0.148262454,((75:0.0136966454,84:0.0045643909):0.006566761704,83:0.0172508289):0.03104974635):0.03806289572,(107:0.0000010001,108:0.0000010001):0.01667084176):0.5330666568,(((((71:0.1667823830,(77:0.1241933628,(102:0.0000010001,103:0.0000010001):0.02513565325):0.1548672881):0.07562251127,((97:0.0138752957,((98:0.0000010001,99:0.0000010001):2.890195568e-06,(123:0.0000010001,124:0.0000010001):0.004565670188):0.004593313529):0.003028403682,119:0.0061950106):0.146452295):0.02790652272,((87:0.0000010001,88:0.0000010001):0.07420735925,133:0.0774616026):0.1853028701):0.1934060602,(((((72:0.0000028950,73:0.0000022618):0.004416249223,81:0.0043841586):2.073520784e-06,(115:0.0000010001,116:0.0000010001):2.838454673e-06):2.575128165e-06,74:0.0043856972):0.004399897328,118:0.0000021117):0.3749974868):0.05353899188,((76:0.0090704386,136:0.0050499922):0.5696385896,94:0.5339858233):0.1251413969):0.07412390496):0.0191858729):0.03156639154,(((((66:0.0000010001,67:0.0000010001):0.133819803,82:0.1732468682):0.04363785267,((68:0.0811860148,100:0.0608568357):0.05449345578,(128:0.0000010001,129:0.0000010001):0.02285522019):0.1275959031):0.08992606813,((90:0.0000010001,92:0.0000010001):0.04813336507,(91:0.0000010001,93:0.0000029862):0.01152250128):0.140488296):0.2456403479,(78:0.0000021496,79:0.0000010001):0.4840415457):0.08378448073):2.307387407e-06,((69:0.0120139425,(120:0.0000023629,121:0.0000010001):0.002311035753):0.8211614412,80:0.3976988737):0.1484255045):0.08996360557,(95:0.0000010001,96:0.0000010001):0.6642696808):0.1856851495):0.244993992):0.0936541989,(6:0.0000010001,7:0.0000010001):0.1552546951):0.08247467464,(28:0.0000027500,29:0.0000022930):0.08060012317):0.02501802255,(51:0.0000022812,53:0.0000021036):0.0220152227):0.08673569262,(2:0.0000021955,58:0.0000024430):0.04077661525):0.01440874658,59:0.0000025055);
 07: -10622.6357968 (0:0.0000026050,((((((((1:0.0000010001,89:0.0000010001):0.154710893,62:0.1332671498):0.05160170305,((((3:0.0000010001,4:0.0000010001):0.1256284994,(((((((5:0.0375164920,(((12:0.0000021877,13:0.0000025703):0.009066893206,((17:0.0000010001,19:0.0000010001):0.004510195952,38:0.0000026923):0.004528258445):0.02840164716,(22:0.0089968691,23:0.0044542947):0.01409623102):0.008898671248):0.02102694426,24:0.0089999583):0.008748221983,(25:0.0000010001,26:0.0000010001):0.04649785349):0.03306470383,((8:0.0000010001,9:0.0000010001):2.052347081e-06,(10:0.0000010001,142:0.0000010001):0.004649225691):0.0570766802):0.01723221803,(50:0.0000027669,52:0.0000021478):0.0483889158):0.01631707957,135:0.0984711852):0.02037067065,((16:0.0000010001,18:0.0000010001):0.1068879334,(54:0.0222323396,141:0.0457197925):0.05886949445):0.01404752956):0.04453113978):0.04198706634,(((11:0.1439943442,(((45:0.1148897025,(49:0.0000010001,134:0.0000010001):0.03685186735):0.02613307016,138:0.0402495521):0.01386915933,((46:0.0000010001,(48:0.0000010001,144:0.0000010001):2.9356385e-06):2.117182657e-06,(47:0.0000020728,143:0.0000025241):0.004308492168):0.05728964475):0.01802408201):0.02280710975,(((((((14:0.0000023596,15:0.0000025859):0.004320256741,(32:0.0000010001,33:0.0000010001):2.082481513e-06):2.060594536e-06,(((20:0.0000010001,21:0.0000010001):2.096163251e-06,(27:0.0042980377,(34:0.0043114329,(41:0.0000010001,42:0.0000010001):0.004313463969):0.00432685493):2.919521704e-06):2.084349299e-06,(43:0.0000028852,44:0.0000028218):0.004325695731):0.004306250733):0.004657357921,(((35:0.0000010001,36:0.0000010001):0.004352860548,37:0.0000026056):0.004329880938,(39:0.0000010001,40:0.0000010001):2.261768039e-06):0.00834140094):0.02040747081,(30:0.0000022274,31:0.0000026783):0.0157047697):0.05415620018,((101:0.0182517163,132:0.0273672792):0.01907383138,((117:0.0404789761,(122:0.0000010001,137:0.0000010001):0.02254815473):0.005575080039,140:0.0631508150):0.01787675932):0.04718837087):0.02325151563,55:0.1297433539):0.00978265951):0.01940608426,139:0.0356255107):0.02710446998):0.01492555045,(56:0.0000028976,57:0.0000025788):0.09163353246):0.10852621):0.0787644029,((60:0.0000010001,61:0.0000010001):0.5263358935,(((((((((63:0.0043045983,((106:0.0043063635,(110:0.0000026526,114:0.0000023249):0.004330001756):2.135990096e-06,113:0.0000021452):2.654985921e-06):0.03588728371,109:0.0281389700):0.01665880844,(111:0.0000029952,112:0.0000026864):0.01753705728):0.008610327484,(126:0.0000010001,127:0.0000029271):2.281404547e-06):0.00868742569,(104:0.0000020863,105:0.0000025199):2.093843836e-06):0.3810793506,(((((64:0.0000020239,65:0.0000010001):0.02793204084,(70:0.0000025847,((85:0.0000021713,86:0.0000010001):0.004426429519,(125:0.0000022596,(130:0.0000010001,131:0.0000010001):2.420740917e-06):2.276894785e-06):0.01337894849):0.01119342512):0.1482160271,((75:0.0136923452,84:0.0045623934):0.006566285769,83:0.0172435522):0.03102865465):0.03796819027,(107:0.0000010001,108:0.0000010001):0.01680362714):0.5326791104,(((((71:0.1667372905,(77:0.1241630752,(102:0.0000010001,103:0.0000010001):0.02512669444):0.154817611):0.07558234484,((97:0.0138720783,((98:0.0000010001,99:0.0000010001):2.939506092e-06,(123:0.0000021502,124:0.0000010001):0.004563135936):0.00459076514):0.003027832436,119:0.0061944080):0.1464307611):0.02788950686,((87:0.0000010001,88:0.0000010001):0.07419159845,133:0.0774335003):0.1852661739):0.19339221,(((((72:0.0000028950,73:0.0000022618):0.004414147205,81:0.0043820882):2.073520784e-06,(115:0.0000010001,116:0.0000010001):2.838454673e-06):2.975704141e-06,74:0.0043836356):0.004397649642,118:0.0000026508):0.3748502028):0.05352978685,((76:0.0090328339,136:0.0050833551):0.5693722302,94:0.5337124694):0.125245207):0.07400019438):0.01929596772):0.03153634743,((69:0.0112025648,(120:0.0000023629,121:0.0000010001):0.002976038857):0.8202681178,80:0.3973106394):0.1486425318):2.762769743e-06,(((((66:0.0000010001,67:0.0000010001):0.1337819182,82:0.1731880526):0.04361948214,((68:0.0811651104,100:0.0608332111):0.05448789069,(128:0.0000010001,129:0.0000010001):0.02283055107):0.1275793324):0.0899120684,((90:0.0000010001,92:0.0000010001):0.04811689464,(91:0.0000010001,93:0.0000029862):0.01152019256):0.1404449338):0.2455074741,(78:0.0000021496,79:0.0000010001):0.4838781763):0.08377724326):0.0897911048,(95:0.0000010001,96:0.0000010001):0.6640032591):0.1857127919):0.244894238):0.09360437315,(6:0.0000010001,7:0.0000010001):0.1551927259):0.08244079226,(28:0.0000027500,29:0.0000025328):0.08056239755):0.02501454843,(51:0.0000022812,53:0.0000021036):0.02200854842):0.08670265093,(2:0.0000021955,58:0.0000024430):0.04076262409):0.01440325829,59:0.0000025055);
 08: -10622.6379796 (0:0.0000026051,((((((((1:0.0000010001,89:0.0000010001):0.1547912035,62:0.1333459962):0.0516286664,((((3:0.0000010001,4:0.0000010001):0.1257026988,(((((((5:0.0375389287,(((12:0.0000021878,13:0.0000025704):0.009072256592,((17:0.0000010001,19:0.0000010001):0.004512877681,38:0.0000021036):0.004530885869):0.02841853404,(22:0.0090020058,23:0.0044568925):0.01410474197):0.008903362531):0.02103743821,24:0.0090060857):0.008751126788,(25:0.0000010001,26:0.0000010001):0.04652597134):0.033082929,((8:0.0000010001,9:0.0000010001):2.179721532e-06,(10:0.0000010001,142:0.0000010001):0.004651921232):0.05711207996):0.01724194642,(50:0.0000027670,52:0.0000021479):0.04841461934):0.01632740681,135:0.0985226260):0.0203799437,((16:0.0000010001,18:0.0000010001):0.1069431835,(54:0.0222425312,141:0.0457457660):0.05890862876):0.01405377245):0.0445473721):0.0420190954,(((11:0.1440739080,(((45:0.1149546947,(49:0.0000010001,134:0.0000010001):0.03687059389):0.02614383587,138:0.0402724538):0.0138725442,((46:0.0000021299,(48:0.0000010001,144:0.0000010001):2.210809734e-06):2.08755401e-06,(47:0.0000024921,143:0.0000022784):0.004311268338):0.05731906725):0.01803349557):0.0228174885,((((((((14:0.0000027684,15:0.0000026439):0.004323035948,32:0.0000010001):2.722743378e-06,33:0.0000010001):2.143168797e-06,(((20:0.0000010001,21:0.0000010001):2.091666254e-06,(27:0.0043004751,(43:0.0000028853,44:0.0000028219):0.004328103797):2.726217372e-06):2.724605812e-06,(34:0.0043138766,(41:0.0000010001,42:0.0000010001):0.004315913951):0.004329319449):0.004308699701):0.004660084795,(((35:0.0000010001,36:0.0000010001):0.004355318609,37:0.0000028835):0.004332345457,(39:0.0000010001,40:0.0000010001):2.107179928e-06):0.008345156638):0.02041786357,(30:0.0000010001,31:0.0000010001):0.01571089186):0.05418250682,((101:0.0182608913,132:0.0273814445):0.01908274043,((117:0.0404986442,(122:0.0000010001,137:0.0000010001):0.02255975946):0.00557799103,140:0.0631829133):0.01788452285):0.04721200151):0.02326619159,55:0.1298146135):0.009785536128):0.01941623437,139:0.0356439193):0.02710754663):0.01492975606,(56:0.0000010001,57:0.0000010001):0.09168846888):0.1085712698):0.07876499172,((60:0.0000023240,61:0.0000029631):0.5266382901,(((((((((((63:0.0043064382,(110:0.0000026527,114:0.0000027388):0.004331579651):2.381737673e-06,113:0.0000021453):2.828177419e-06,106:0.0043079194):0.03590036839,109:0.0281500501):0.01666447621,(111:0.0000028667,112:0.0000021011):0.01754367071):0.008614067999,(126:0.0000010001,127:0.0000029272):2.259719926e-06):0.008690829794,(104:0.0000020864,105:0.0000025200):2.785846087e-06):0.3811898745,(((((64:0.0000020240,65:0.0000010001):0.02794230518,(70:0.0000027990,((85:0.0000021714,86:0.0000010001):0.004428301437,(125:0.0000022598,(130:0.0000010001,131:0.0000010001):2.277014531e-06):2.144965767e-06):0.01338433775):0.01119770219):0.1482758112,((75:0.0136978249,84:0.0045640143):0.006566567871,83:0.0172522022):0.03105095695):0.03806136796,(107:0.0000010001,108:0.0000025078):0.01668104657):0.5331074657,(((((71:0.1667946428,(77:0.1242016954,(102:0.0000010001,103:0.0000010001):0.02513793627):0.1548788255):0.07562192141,((97:0.0138762920,((98:0.0000010001,99:0.0000010001):2.9878478e-06,(123:0.0000020124,124:0.0000010001):0.004565331336):0.004592972817):0.003027859305,119:0.0061959758):0.1464674932):0.02790913782,((87:0.0000010001,88:0.0000027437):0.07421294612,133:0.0774666714):0.185314582):0.193429892,(((((72:0.0000020619,73:0.0000020620):0.004415919304,81:0.0043838300):2.975860638e-06,(115:0.0000010001,116:0.0000010001):2.838603952e-06):2.761915457e-06,74:0.0043853696):0.004399382537,118:0.0000026946):0.3750290086):0.05354341342,((76:0.0090548346,136:0.0050610637):0.5696840479,94:0.5340131812):0.1251640748):0.07411157694):0.0191979705):0.03156598488,(((((66:0.0000010001,67:0.0000010001):0.1338320949,82:0.1732608149):0.0436421579,((68:0.0811972621,100:0.0608601330):0.05451120172,(128:0.0000010001,129:0.0000010001):0.02283672078):0.1276213039):0.08993259576,((90:0.0000010001,92:0.0000010001):0.04813778984,(91:0.0000010001,93:0.0000029863):0.01152393969):0.1405153412):0.2456622977,(78:0.0000021497,79:0.0000010001):0.484113055):0.08377566363):2.278177806e-06,((69:0.0120002313,(120:0.0000023631,121:0.0000010001):0.002322976697):0.8212742777,80:0.3977512140):0.1484329432):0.08996370073,(95:0.0000021906,96:0.0000022800):0.6643696788):0.1857458183):0.2449999421):0.09366678612,(6:0.0000010001,7:0.0000010001):0.1552744034):0.08248498407,(28:0.0000025665,29:0.0000023176):0.08060833191):0.02502213661,(51:0.0000028118,53:0.0000027058):0.02201748425):0.08674747251,(2:0.0000021957,58:0.0000024431):0.04078271826):0.01440950141,59:0.0000025056);
 09: -10622.6390863 (0:0.0000026050,((((((((1:0.0000010001,89:0.0000010001):0.1548327143,62:0.1333797602):0.05164087874,((((3:0.0000010001,4:0.0000010001):0.1257375928,(((((((5:0.0375501474,(((12:0.0000021877,13:0.0000025703):0.009074930533,((17:0.0000010001,19:0.0000010001):0.004514208981,38:0.0000021422):0.00453220362):0.02842699701,(22:0.0090046312,23:0.0044581401):0.01410898854):0.008905723109):0.021042308,24:0.0090095436):0.008752470715,(25:0.0000010001,26:0.0000010001):0.04654002502):0.03309261778,((8:0.0000010001,9:0.0000010001):2.052347081e-06,(10:0.0000010001,142:0.0000010001):0.004653291742):0.05712866474):0.0172462801,(50:0.0000027669,52:0.0000021478):0.04842805618):0.01633027804,135:0.0985499817):0.02038536132,((16:0.0000010001,18:0.0000010001):0.1069716421,(54:0.0222470212,141:0.0457588688):0.05892600187):0.01405611416):0.04455675771):0.04203249301,(((11:0.1441117149,(((45:0.1149863851,(49:0.0000010001,134:0.0000010001):0.03688008332):0.02614908905,138:0.0402841829):0.01387393523,((46:0.0000010001,(47:0.0000020728,143:0.0000025241):0.004312634689):2.919811253e-06,(48:0.0000010001,144:0.0000010001):2.117182657e-06):0.05733368559):0.01803818225):0.02282384217,((((((((14:0.0000027683,15:0.0000026438):0.004324243258,32:0.0000010001):2.060594536e-06,33:0.0000010001):2.68008071e-06,(((20:0.0000010001,21:0.0000010001):2.096163251e-06,(27:0.0043015189,(43:0.0000028852,44:0.0000028218):0.004329148098):2.926391492e-06):2.160605899e-06,(34:0.0043149244,(41:0.0000010001,42:0.0000010001):0.004316966699):0.00433037246):0.004309742464):0.004661309097,(((35:0.0000010001,36:0.0000010001):0.004356373643,37:0.0000020840):0.004333398886,(39:0.0000010001,40:0.0000010001):2.093022913e-06):0.008346894162):0.02042292705,(30:0.0000022274,31:0.0000026783):0.01571416093):0.0541959967,((101:0.0182651739,132:0.0273886259):0.01908690746,((117:0.0405086107,(122:0.0000010001,137:0.0000010001):0.02256563856):0.005579350578,140:0.0631985073):0.01788871071):0.04722389808):0.02327165826,55:0.1298502846):0.009787599195):0.01942139404,139:0.0356532308):0.02711080801):0.01493194262,(56:0.0000028976,57:0.0000025788):0.09171333327):0.1085954971):0.07876388426,((60:0.0000027921,61:0.0000010001):0.5267710621,(((((((((63:0.0043069067,((106:0.0043086689,(110:0.0000026526,114:0.0000023249):0.004332322906):2.135990096e-06,113:0.0000021452):2.654985921e-06):0.03590690475,109:0.0281549597):0.0166673939,(111:0.0000029952,112:0.0000026864):0.01754679085):0.008615542174,(126:0.0000010001,127:0.0000029271):2.281404547e-06):0.008692621508,(104:0.0000020863,105:0.0000025199):2.465145569e-06):0.3812757022,(((((64:0.0000025326,65:0.0000029836):0.02794579385,(70:0.0000025316,((85:0.0000021713,86:0.0000010001):0.004429030743,(125:0.0000022596,(130:0.0000010001,131:0.0000010001):2.276894785e-06):2.105458213e-06):0.01338656597):0.01119994657):0.1483013208,((75:0.0137000625,84:0.0045647591):0.006567339013,83:0.0172551109):0.03105544549):0.03806914171,(107:0.0000010001,108:0.0000010001):0.0166812561):0.5332285466,(((((71:0.1668190394,(77:0.1242186545,(102:0.0000010001,103:0.0000010001):0.02514225439):0.1549023163):0.07562911157,((97:0.0138782265,((98:0.0000024900,99:0.0000026956):2.879533272e-06,(123:0.0000020137,124:0.0000025464):0.004565970449):0.004593620679):0.003028218318,119:0.0061977133):0.146490614):0.02791739371,((87:0.0000010001,88:0.0000010001):0.07422176912,133:0.0774799463):0.1853354967):0.1934558289,(((((72:0.0000028950,73:0.0000022618):0.004416578931,81:0.0043844802):2.964600336e-06,(115:0.0000010001,116:0.0000010001):2.838454673e-06):2.975704141e-06,74:0.0043860193):0.004399956504,118:0.0000029508):0.3750974384):0.05354895125,((76:0.0090824524,136:0.0050444588):0.5698419611,94:0.5341778066):0.1250947136):0.07412961046):0.01919823003):0.03156859035,(((((66:0.0000010001,67:0.0000010001):0.1338643139,82:0.1732848819):0.04363292699,((68:0.0812087915,100:0.0608724879):0.05451644316,(128:0.0000010001,129:0.0000010001):0.02285310028):0.1276455524):0.0899428692,((90:0.0000010001,92:0.0000010001):0.04814972282,(91:0.0000010001,93:0.0000029862):0.01152282467):0.1405386829):0.2457414317,(78:0.0000021496,79:0.0000010001):0.4842310737):0.08376134773):2.330341155e-06,((69:0.0120285153,(120:0.0000023629,121:0.0000010001):0.002301357684):0.8215173627,80:0.3978518513):0.1484413197):0.0899747013,(95:0.0000010001,96:0.0000010001):0.6645939591):0.1858180899):0.2450521048):0.09369518176,(6:0.0000010001,7:0.0000010001):0.1553122382):0.08250474473,(28:0.0000027500,29:0.0000025328):0.08062702202):0.02502758051,(51:0.0000022812,53:0.0000021036):0.02202173893):0.08676854289,(2:0.0000021955,58:0.0000024430):0.04079219782):0.014412483,59:0.0000025055);
 10: -10622.7092183 (0:0.0000026051,((((((((1:0.0000010001,89:0.0000010001):0.1574093296,62:0.1355024052):0.05276287037,((((3:0.0000010001,4:0.0000010001):0.128037727,(((((((5:0.0382795548,(((12:0.0000021878,13:0.0000025704):0.009249204583,((17:0.0000010001,19:0.0000025922):0.004600901769,38:0.0000021269):0.004617805672):0.02897862026,(22:0.0091708961,23:0.0045436369):0.01438440991):0.009058653568):0.02137338425,24:0.0092198647):0.008841501731,(25:0.0000010001,26:0.0000010001):0.0474552381):0.03373211484,((8:0.0000010001,(10:0.0000010001,142:0.0000010001):0.004741552219):2.807390804e-06,9:0.0000010001):0.05819807626):0.01752376238,(50:0.0000027670,52:0.0000021479):0.04930176731):0.01654427602,135:0.1003151244):0.0207265336,((16:0.0000010001,18:0.0000010001):0.1087936848,(54:0.0225320133,141:0.0466158109):0.06006529007):0.01420503477):0.04517718207):0.04293496655,(((11:0.1466171095,(((45:0.1170364740,(49:0.0000010001,134:0.0000010001):0.03748597767):0.02654397013,138:0.0409905083):0.01394676177,(((46:0.0000021299,48:0.0000010001):2.210809734e-06,144:0.0000010001):2.906207232e-06,(47:0.0000024921,143:0.0000022784):0.004382028978):0.05829301549):0.01833415269):0.02317709716,(((((((14:0.0000027684,15:0.0000026439):0.004390943208,(32:0.0000010001,33:0.0000010001):2.722743378e-06):2.930205655e-06,(20:0.0000010001,((21:0.0000010001,(43:0.0000028853,44:0.0000028219):0.004395321234):2.152018118e-06,(27:0.0043679064,(34:0.0043816752,(41:0.0000010001,42:0.0000010001):0.004383716298):0.00439745161):2.91818783e-06):2.724605812e-06):0.004376491916):0.004739666264,(((35:0.0000010001,36:0.0000010001):0.004423340862,37:0.0000026331):0.00440026851,(39:0.0000010001,40:0.0000010001):2.683795518e-06):0.008465214115):0.02074860772,(30:0.0000010001,31:0.0000010001):0.01592708311):0.05507005344,((101:0.0185419646,132:0.0278509130):0.01936055225,((117:0.0411537115,(122:0.0000010001,137:0.0000010001):0.02294373477):0.005667170139,140:0.0642056751):0.0181608975):0.04799595098):0.02363936473,55:0.1321389972):0.009920041865):0.01970089629,139:0.0362697591):0.027272079):0.01506493911,(56:0.0000010001,57:0.0000010001):0.09332537613):0.1096610644):0.07805501859,((60:0.0000023240,61:0.0000029631):0.5342779767,(((((((((((63:0.0043507245,113:0.0000021453):2.95278835e-06,(106:0.0043521425,(110:0.0000026527,114:0.0000027388):0.004376100876):2.847478367e-06):0.03628605848,109:0.0284619521):0.01682023335,(111:0.0000028667,112:0.0000021011):0.0177332876):0.008702963635,(126:0.0000010001,127:0.0000029272):2.328635012e-06):0.008787105633,104:0.0000020864):2.084046832e-06,105:0.0000025200):0.3837911038,(((((64:0.0000020240,65:0.0000010001):0.02816249844,(70:0.0000022296,(((85:0.0000021714,86:0.0000010001):0.00447208048,125:0.0000022598):2.144965767e-06,(130:0.0000010001,131:0.0000010001):2.277014531e-06):0.01351718589):0.01133178394):0.1498171901,((75:0.0138329789,84:0.0046086856):0.006612946051,83:0.0174282371):0.03133783512):0.03887020379,(107:0.0000010001,108:0.0000025078):0.01632160381):0.5398002697,(((((71:0.1685342228,(77:0.1250945296,(102:0.0000010001,103:0.0000010001):0.02544665792):0.1561645892):0.07602056778,((97:0.0139910660,((98:0.0000010001,99:0.0000010001):2.9878478e-06,(123:0.0000020124,124:0.0000010001):0.004602221465):0.004630522008):0.002997995216,119:0.0063762181):0.1479360764):0.02765070717,((87:0.0000025882,88:0.0000027437):0.07523077104,133:0.0770231293):0.1883439024):0.1962571202,(((((72:0.0000020619,73:0.0000020620):0.004454862185,74:0.0044237467):2.136516562e-06,(115:0.0000010001,116:0.0000010001):2.838603952e-06):2.975860638e-06,81:0.0044222307):0.004438234576,118:0.0000021353):0.3782866392):0.05433641283,((76:0.0091306794,136:0.0050899259):0.577445112,94:0.5408026309):0.1231881898):0.07570419605):0.01825652745):0.0318248916,(((((66:0.0000010001,67:0.0000010001):0.1353428189,82:0.1750108854):0.04404490435,((68:0.0820670994,100:0.0615390340):0.05512931085,(128:0.0000010001,129:0.0000010001):0.02306212368):0.1289090469):0.09064655631,((90:0.0000010001,92:0.0000010001):0.04868583309,(91:0.0000010001,93:0.0000029863):0.01163955939):0.1421200148):0.2488470638,(78:0.0000021497,79:0.0000010001):0.4919643272):0.08262294732):2.032530485e-06,((69:0.0136560312,(120:0.0000023631,121:0.0000010001):0.001064247948):0.8354201944,80:0.4056341379):0.1477063057):0.0912228991,(95:0.0000021906,96:0.0000022800):0.6738374824):0.1899839788):0.2460519613):0.09557255939,(6:0.0000029535,7:0.0000020937):0.1578711282):0.08363274526,(28:0.0000023073,29:0.0000029735):0.08182278109):0.02535889334,(51:0.0000024403,53:0.0000027058):0.02228010697):0.08809806122,(2:0.0000021957,58:0.0000024431):0.04132418695):0.0146537441,59:0.0000025056);
 11: -10622.7782984 (0:0.0000027959,((((((((1:0.0000010001,89:0.0000010001):0.1548435313,62:0.1332103391):0.05152525699,((((3:0.0000010001,4:0.0000010001):0.1256469664,(((((((5:0.0375175062,(((12:0.0000021878,13:0.0000025704):0.009066727398,((17:0.0000010001,19:0.0000010001):0.004510068982,38:0.0000021217):0.004528062473):0.02840098041,(22:0.0089966651,23:0.0044539894):0.0140956868):0.008898329417):0.02102733299,24:0.0089987165):0.008746921908,(25:0.0000010001,26:0.0000010001):0.04649849102):0.03306462892,((8:0.0000010001,9:0.0000010001):2.807390804e-06,(10:0.0000010001,142:0.0000010001):0.00464908369):0.05708039122):0.01722986937,(50:0.0000027670,52:0.0000021479):0.04838952691):0.01632456921,135:0.0984779031):0.02037361534,((16:0.0000010001,18:0.0000010001):0.1068885914,(54:0.0222347845,141:0.0457208737):0.05887094881):0.01404633963):0.0445218454):0.04202314776,(((11:0.1440118249,(((45:0.1149106122,(49:0.0000010001,134:0.0000010001):0.0368484667):0.02614026065,138:0.0402504638):0.01387119497,((46:0.0000021299,(48:0.0000010001,144:0.0000010001):2.210809734e-06):2.08755401e-06,(47:0.0000024921,143:0.0000022784):0.004308131427):0.05729175358):0.01802437057):0.02280684653,(((((((14:0.0000027684,15:0.0000026439):0.00432006927,(32:0.0000010001,33:0.0000010001):2.722743378e-06):2.060702906e-06,(((20:0.0000010001,21:0.0000010001):2.091666254e-06,(27:0.0042978321,(43:0.0000028853,44:0.0000028219):0.004325380558):2.726217372e-06):2.851857949e-06,(34:0.0043112243,(41:0.0000010001,42:0.0000010001):0.004313271033):0.00432667186):0.004306096735):0.004657126103,(((35:0.0000010001,36:0.0000010001):0.004352774247,37:0.0000028832):0.004330356398,(39:0.0000010001,40:0.0000010001):2.018429902e-06):0.008342135344):0.02041776805,(30:0.0000010001,31:0.0000010001):0.0156962726):0.05416107705,((101:0.0182525260,132:0.0273676016):0.01907301073,((117:0.0404793080,(122:0.0000010001,137:0.0000010001):0.02254818673):0.005575918679,140:0.0631527374):0.01787723129):0.04718976421):0.02326150433,55:0.1297434344):0.009778496656):0.01940456353,139:0.0356291030):0.0270860602):0.01492337835,(56:0.0000010001,57:0.0000010001):0.09167496543):0.1087014789):0.07811665565,((60:0.0000022484,61:0.0000029631):0.5242613521,(((((((((63:0.0043056500,((106:0.0043074075,(110:0.0000026527,114:0.0000027388):0.004331054964):2.491025499e-06,113:0.0000021453):2.655125551e-06):0.03586634045,109:0.0281830541):0.01665767204,(111:0.0000029953,112:0.0000026865):0.01748747829):0.003948565636,((104:0.0000020864,105:0.0000025200):0.008705197378,(126:0.0000021244,127:0.0000020797):2.09890273e-06):0.004749847884):0.3599411677,((((64:0.0000020240,65:0.0000010001):0.02794602214,(70:0.0000021465,((85:0.0000020845,86:0.0000010001):0.004427707628,(125:0.0000022598,(130:0.0000026790,131:0.0000010001):2.039264691e-06):2.094432185e-06):0.01338257752):0.01119123287):0.1482781882,((75:0.0136987818,84:0.0045642438):0.006546067028,83:0.0172706953):0.03112812032):0.04027640622,(107:0.0000010001,108:0.0000025078):0.01434668933):0.5173183187):0.03122787497,(((((71:0.1670846382,(77:0.1242778884,(102:0.0000010001,103:0.0000010001):0.02511841307):0.1548277969):0.07541720567,((97:0.0138801953,((98:0.0000010001,99:0.0000010001):2.722148514e-06,(123:0.0000023811,124:0.0000029816):0.004566667027):0.004594527426):0.003021330567,119:0.0062049162):0.1465851743):0.02806339012,((87:0.0000010001,88:0.0000027437):0.073893658,133:0.0778468744):0.1855901952):0.1924998578,(((72:0.0000020619,73:0.0000020620):0.00441729957,((74:0.0043867398,81:0.0043852030):2.975860638e-06,(115:0.0000010001,116:0.0000010001):2.946456092e-06):2.073875932e-06):0.004400895378,118:0.0000020922):0.3758535389):0.05167555804,((76:0.0095992824,136:0.0045298852):0.5721126433,94:0.5332307864):0.1220481821):0.08489197423):0.03018391809,((69:0.0117895827,(120:0.0000023631,121:0.0000010001):0.0024683511):0.8285055244,80:0.3877993606):0.14584918):0.003753495195,(((((66:0.0000010001,67:0.0000010001):0.133873993,82:0.1727264188):0.04339545909,((68:0.0811952888,100:0.0608482694):0.05465263773,(128:0.0000010001,129:0.0000010001):0.02268748582):0.1278479921):0.09092511394,((90:0.0000010001,92:0.0000010001):0.04816086889,(91:0.0000010001,93:0.0000029863):0.0115118759):0.139373914):0.2546792037,(78:0.0000021497,79:0.0000010001):0.4750773329):0.08342704622):0.09728231426,(95:0.0000021906,96:0.0000022800):0.6672987615):0.180290701):0.245829616):0.09431713394,(6:0.0000010001,7:0.0000010001):0.1555286348):0.08230628204,(28:0.0000029590,29:0.0000027502):0.08082539257):0.02482599281,(51:0.0000024403,53:0.0000027058):0.0219986948):0.08674979848,(2:0.0000021957,58:0.0000024431):0.04077379021):0.01441031879,59:0.0000027542);
 12: -10622.7786235 (0:0.0000026051,((((((((1:0.0000010001,89:0.0000010001):0.1549301157,62:0.1332842142):0.05154895337,((((3:0.0000010001,4:0.0000010001):0.1257211862,(((((((5:0.0375416018,(((12:0.0000021878,13:0.0000025704):0.009072471283,((17:0.0000010001,19:0.0000010001):0.004512930483,38:0.0000021217):0.004530895271):0.02841915803,(22:0.0090021692,23:0.0044568011):0.01410480604):0.008903398629):0.02103769917,24:0.0090059054):0.00874980317,(25:0.0000010001,26:0.0000010001):0.04652868168):0.03308494232,((8:0.0000010001,9:0.0000010001):2.052455018e-06,(10:0.0000010001,142:0.0000010001):0.004652106831):0.05711583423):0.01723920802,(50:0.0000027670,52:0.0000021479):0.04841782134):0.01633068523,135:0.0985366220):0.02038503967,((16:0.0000010001,18:0.0000010001):0.1069498121,(54:0.0222443937,141:0.0457490474):0.05890803395):0.01405080622):0.04454073517):0.04205267891,(((11:0.1440938461,(((45:0.1149782994,(49:0.0000010001,134:0.0000010001):0.03686805355):0.02615221864,138:0.0402744532):0.01387291749,((46:0.0000021299,(48:0.0000010001,144:0.0000010001):2.210809734e-06):2.871099562e-06,(47:0.0000024921,143:0.0000022784):0.004311428822):0.0573231063):0.01803429199):0.02281808512,((((((((14:0.0000024752,15:0.0000022539):0.00432319911,33:0.0000027365):2.516851012e-06,32:0.0000010001):2.810014765e-06,(((20:0.0000010001,21:0.0000025609):2.726217372e-06,(27:0.0043006819,(43:0.0000028853,44:0.0000028219):0.004328234525):2.178160866e-06):2.095999787e-06,(34:0.0043140712,(41:0.0000025701,42:0.0000010001):0.004316131557):0.004329535082):0.004308897011):0.004659624657,(((35:0.0000010001,36:0.0000010001):0.004355593745,37:0.0000021624):0.004332596852,(39:0.0000010001,40:0.0000010001):2.107179928e-06):0.008346357504):0.02042878923,(30:0.0000010001,31:0.0000010001):0.01570198966):0.05419462498,((101:0.0182617585,132:0.0273824879):0.01908416112,((117:0.0405003063,(122:0.0000010001,137:0.0000010001):0.02256060047):0.005578489578,140:0.0631859497):0.01788484757):0.04721265327):0.02327213057,55:0.1298200562):0.009780629921):0.01941647179,139:0.0356484814):0.0270935796):0.0149272769,(56:0.0000010001,57:0.0000010001):0.09172788883):0.108751659):0.07811522392,((60:0.0000022484,61:0.0000029631):0.5245356427,(((((((((((63:0.0043086411,(110:0.0000026527,114:0.0000025057):0.004333792831):2.103218049e-06,113:0.0000021453):2.60595297e-06,106:0.0043101159):0.03587811831,109:0.0281929355):0.01666240479,(111:0.0000029953,112:0.0000026865):0.01749329751):0.003947087062,((104:0.0000020864,105:0.0000025200):0.008708819802,(126:0.0000010001,127:0.0000029272):2.05421e-06):0.004755042956):0.3601039352,((((64:0.0000020240,65:0.0000010001):0.02795307632,(70:0.0000026472,((85:0.0000021714,86:0.0000010001):0.004430392731,(125:0.0000022598,(130:0.0000010001,131:0.0000010001):2.277014531e-06):2.37586481e-06):0.0133877485):0.01119541672):0.1483269869,((75:0.0137040572,84:0.0045660021):0.006548137738,83:0.0172762851):0.03113752275):0.04029427743,(107:0.0000010001,108:0.0000025078):0.01434157958):0.5175630844):0.03120333645,(((((71:0.1671410040,(77:0.1243185463,(102:0.0000010001,103:0.0000010001):0.02512849471):0.1548863718):0.07543509527,((97:0.0138847984,((98:0.0000010001,99:0.0000010001):1.000114216e-06,(123:0.0000010001,124:0.0000010001):0.00456818474):0.004596092551):0.003019598136,119:0.0062098134):0.146641178):0.02808897256,((87:0.0000010001,88:0.0000027437):0.07391279063,133:0.0778815060):0.1856303943):0.1925467162,(((72:0.0000025148,73:0.0000020543):0.00441887601,((74:0.0043882919,81:0.0043867533):2.838603952e-06,(115:0.0000010001,116:0.0000010001):2.975860638e-06):2.567798791e-06):0.004402454128,118:0.0000021068):0.3760320265):0.05168908702,((76:0.0096649891,136:0.0044901111):0.5724679034,94:0.5336119712):0.1219062837):0.08492893984):0.03019038604,((69:0.0121663221,(120:0.0000023631,121:0.0000010001):0.002162970962):0.8291767438,80:0.3880798672):0.1457518157):0.003756125346,(((((66:0.0000010001,67:0.0000010001):0.1339355068,82:0.1727920297):0.04339759276,((68:0.0812287112,100:0.0608738311):0.05468091939,(128:0.0000010001,129:0.0000010001):0.02268915272):0.1279111808):0.09094982606,((90:0.0000010001,92:0.0000010001):0.04818150974,(91:0.0000010001,93:0.0000029863):0.011516593):0.1394490063):0.2548373512,(78:0.0000022853,79:0.0000010001):0.4753462995):0.08341862532):0.09737238241,(95:0.0000026794,96:0.0000022800):0.667712342):0.1803154487):0.245957368):0.09438134484,(6:0.0000010001,7:0.0000010001):0.1556072791):0.08234958377,(28:0.0000023073,29:0.0000029735):0.08086530328):0.02483750873,(51:0.0000029032,53:0.0000021261):0.02200756516):0.08679479179,(2:0.0000022008,58:0.0000021370):0.04079213665):0.01441838393,59:0.0000025056);
 13: -10622.7900883 (0:0.0000026050,((((((((1:0.0000010001,89:0.0000010001):0.1548952272,62:0.1329855303):0.05181441078,((((3:0.0000010001,4:0.0000010001):0.1255961748,(((((((5:0.0375278326,(((12:0.0000021877,13:0.0000025703):0.009071489707,((17:0.0000010001,19:0.0000010001):0.00451205311,38:0.0000026923):0.004527742802):0.0284083849,(22:0.0089990389,23:0.0044556794):0.01410002834):0.008898950949):0.02103226555,24:0.0090023423):0.008747158408,(25:0.0000010001,26:0.0000010001):0.04651160985):0.03307255482,((8:0.0000010001,9:0.0000010001):2.052347081e-06,(10:0.0000010001,142:0.0000010001):0.004651191317):0.05709354115):0.01722242914,(50:0.0000027669,52:0.0000021478):0.04841090635):0.01630999304,135:0.0984937077):0.02038050141,((16:0.0000010001,18:0.0000010001):0.1068635359,(54:0.0222228402,141:0.0457115249):0.05883247994):0.01403383136):0.0445187039):0.04200647745,(((11:0.1439155595,(((45:0.1148693756,(49:0.0000010001,134:0.0000010001):0.03683915086):0.02613298707,138:0.0402350307):0.01386698283,((46:0.0000010001,(47:0.0000020728,143:0.0000025241):0.004307168443):2.21069347e-06,(48:0.0000010001,144:0.0000010001):2.117182657e-06):0.0572607964):0.01802349518):0.02279534264,((((((((14:0.0000027683,15:0.0000026438):0.004319911067,32:0.0000010001):2.060594536e-06,33:0.0000010001):1.000061621e-06,(((20:0.0000010001,21:0.0000010001):2.096163251e-06,(27:0.0042971969,(43:0.0000028852,44:0.0000028218):0.004323569451):2.160605899e-06):2.086842617e-06,(34:0.0043105432,(41:0.0000010001,42:0.0000010001):0.004312611449):0.004325983863):0.004305424291):0.004655983496,(((35:0.0000010001,36:0.0000010001):0.004351991017,37:0.0000028305):0.004329044218,(39:0.0000010001,40:0.0000010001):2.107069114e-06):0.008340949132):0.02041264012,(30:0.0000022274,31:0.0000026783):0.01568891795):0.05415402837,((101:0.0182478703,132:0.0273563894):0.01906575484,((117:0.0404674423,(122:0.0000010001,137:0.0000010001):0.02254058043):0.005574347314,140:0.0631241250):0.01787180108):0.04717389189):0.0232534739,55:0.1297009957):0.009775514152):0.01939075722,139:0.0356212894):0.02704609573):0.01491320823,(56:0.0000010001,57:0.0000010001):0.09170717873):0.1084319424):0.0784848902,((60:0.0000010001,61:0.0000010001):0.5236858179,((((((((((63:0.0043025910,((106:0.0043043495,(110:0.0000026526,114:0.0000023249):0.004327940301):2.135990096e-06,113:0.0000021452):2.654985921e-06):0.03586125431,109:0.0281198698):0.01664697295,(111:0.0000029952,112:0.0000026864):0.01752542211):0.008605520893,(126:0.0000010001,127:0.0000029271):2.281404547e-06):0.008682545519,(104:0.0000020863,105:0.0000025199):2.465145569e-06):0.3522058728,((((64:0.0000020239,65:0.0000010001):0.02790194861,(70:0.0000026471,((85:0.0000021713,86:0.0000010001):0.004424451662,(125:0.0000022596,(130:0.0000010001,131:0.0000010001):2.276894785e-06):2.375739866e-06):0.01336972051):0.01119141334):0.1480665809,((75:0.0136854378,84:0.0045608372):0.006568644375,83:0.0172292642):0.03099500814):0.03995178379,(107:0.0000010001,108:0.0000010001):0.01469535569):0.5179099187):0.03085076017,(((((71:0.1698080896,(77:0.1245593840,(102:0.0000010001,103:0.0000010001):0.02469913897):0.1510101924):0.06880898774,((87:0.0000010001,88:0.0000010001):0.07721741717,133:0.0751799549):0.2005792447):0.03147028276,(97:0.0088794203,(((98:0.0000010001,99:0.0000010001):2.890195568e-06,(123:0.0000010001,124:0.0000010001):0.004560117722):0.004595018938,119:0.0092112141):0.005006179314):0.138158023):0.1930453394,(((((72:0.0000028950,73:0.0000022618):0.004412356227,74:0.0043818704):2.073520784e-06,(115:0.0000010001,116:0.0000010001):2.838454673e-06):2.975704141e-06,81:0.0043803341):0.004396004047,118:0.0000021100):0.3696348251):0.05456897286,((76:0.0094040016,136:0.0047045468):0.5720082638,94:0.5299482448):0.1158242732):0.09264362283):0.03066030651,((69:0.0116455562,(120:0.0000023629,121:0.0000010001):0.002599616832):0.819059151,80:0.3930432336):0.1443502979):0.004364495077,(((((66:0.0000010001,67:0.0000010001):0.1335428413,82:0.1727439997):0.04372399876,((68:0.0811562225,100:0.0607728456):0.05477996494,(128:0.0000010001,129:0.0000010001):0.0225003956):0.1274941714):0.09058880463,((90:0.0000010001,92:0.0000010001):0.04816099371,(91:0.0000010001,93:0.0000029862):0.01147450541):0.1392519906):0.2497231211,(78:0.0000021496,79:0.0000010001):0.4801248925):0.08418253995):0.09529472088,(95:0.0000010001,96:0.0000010001):0.6545426684):0.1887821898):0.245353938):0.0938676513,(6:0.0000010001,7:0.0000010001):0.1551660508):0.08233819086,(28:0.0000027500,29:0.0000025328):0.08045040148):0.02508851131,(51:0.0000022812,53:0.0000021036):0.02204720368):0.08672991961,(2:0.0000021955,58:0.0000024430):0.04073497014):0.0144324966,59:0.0000025055);
 14: -10622.7906823 (0:0.0000026050,((((((((1:0.0000010001,89:0.0000010001):0.1549011517,62:0.1329976294):0.05180037772,((((3:0.0000010001,4:0.0000010001):0.1256024891,(((((((5:0.0375307960,(((12:0.0000021877,13:0.0000025703):0.009072052498,((17:0.0000010001,19:0.0000010001):0.004511729278,38:0.0000021450):0.004527438872):0.02841050887,(22:0.0089995504,23:0.0044553019):0.01410128952):0.008899073899):0.02103086824,24:0.0090045981):0.008744664793,(25:0.0000010001,26:0.0000010001):0.0465158404):0.03307657301,((8:0.0000010001,9:0.0000010001):2.052347081e-06,(10:0.0000010001,142:0.0000010001):0.004650779919):0.05709701458):0.01722117055,(50:0.0000027669,52:0.0000021478):0.04841402238):0.01630725847,135:0.0984999604):0.02038223325,((16:0.0000010001,18:0.0000010001):0.1068684966,(54:0.0222225820,141:0.0457124972):0.05883461456):0.01402957357):0.04451822877):0.04201081003,(((11:0.1439242383,(((45:0.1148752461,(49:0.0000010001,134:0.0000010001):0.03683897091):0.02613076426,138:0.0402375914):0.01386226122,((46:0.0000010001,(48:0.0000010001,144:0.0000010001):2.117182657e-06):2.069473008e-06,(47:0.0000020678,143:0.0000020678):0.004306839015):0.05726067112):0.01802279065):0.02279602629,(((((((14:0.0000027683,15:0.0000026438):0.004319262591,(32:0.0000010001,33:0.0000010001):2.060594536e-06):1.000061621e-06,(((20:0.0000010001,21:0.0000010001):2.096163251e-06,(27:0.0042970349,(43:0.0000028852,44:0.0000028218):0.004323414211):2.953275747e-06):2.086842617e-06,(34:0.0043103923,(41:0.0000010001,42:0.0000010001):0.004312459017):0.004325837174):0.004305270496):0.004655298558,(((35:0.0000010001,36:0.0000010001):0.004351839568,37:0.0000028305):0.004328887724,(39:0.0000010001,40:0.0000010001):2.107069114e-06):0.00833949966):0.02041242751,(30:0.0000022274,31:0.0000026783):0.01568729641):0.05415346956,((101:0.0182468339,132:0.0273564530):0.01906473483,((117:0.0404660853,(122:0.0000010001,137:0.0000010001):0.02254075739):0.005573814496,140:0.0631226001):0.01787066361):0.04717334637):0.02325234702,55:0.1297075476):0.009774545514):0.01938984098,139:0.0356210988):0.02704144485):0.01490707651,(56:0.0000010001,57:0.0000010001):0.09171098058):0.108437877):0.07847266177,((60:0.0000010001,61:0.0000010001):0.5237800157,((((((((((63:0.0043009517,((106:0.0043026528,(110:0.0000026526,114:0.0000023249):0.004326246224):2.949858013e-06,113:0.0000021452):2.135990096e-06):0.03585495766,109:0.0281154053):0.01664366039,(111:0.0000029952,112:0.0000026864):0.0175223672):0.008603355986,(126:0.0000010001,127:0.0000029271):2.281404547e-06):0.008680370966,(104:0.0000020863,105:0.0000025199):2.465145569e-06):0.3522013598,((((64:0.0000026066,65:0.0000010001):0.02789627295,(70:0.0000026471,((85:0.0000021713,86:0.0000010001):0.004422736006,(125:0.0000022596,(130:0.0000010001,131:0.0000010001):2.276894785e-06):2.993943397e-06):0.01336749771):0.01118980287):0.1480477496,((75:0.0136829054,84:0.0045590100):0.006566937437,83:0.0172263526):0.0309883055):0.0399462188,(107:0.0000010001,108:0.0000010001):0.01468970102):0.517941753):0.03081214984,(((((71:0.1697909093,(77:0.1245396264,(102:0.0000010001,103:0.0000010001):0.02469918126):0.1509920961):0.0688010912,((87:0.0000010001,88:0.0000010001):0.0772077477,133:0.0751672751):0.2005567932):0.0314495917,(97:0.0088743989,(((98:0.0000010001,99:0.0000010001):2.890195568e-06,(123:0.0000010001,124:0.0000010001):0.00455938517):0.004594273202,119:0.0092089963):0.00500713056):0.138157929):0.1930419482,(((((72:0.0000028950,73:0.0000022618):0.004410624479,81:0.0043786129):2.073520784e-06,(115:0.0000010001,116:0.0000010001):2.838454673e-06):2.575128165e-06,74:0.0043801528):0.004394289318,118:0.0000021100):0.3696549492):0.05456582415,((76:0.0093763153,136:0.0047177677):0.572053489,94:0.5299619068):0.1158224956):0.09261657417):0.03066524943,((69:0.0116976365,(120:0.0000023629,121:0.0000010001):0.002553619197):0.8193310273,80:0.3930575563):0.1443465116):0.004361003778,(((((66:0.0000010001,67:0.0000010001):0.1335347473,82:0.1727299032):0.04371548676,((68:0.0811475841,100:0.0607680158):0.05477570362,(128:0.0000010001,129:0.0000010001):0.02249363503):0.1274848913):0.09057360704,((90:0.0000010001,92:0.0000010001):0.04815613794,(91:0.0000010001,93:0.0000029862):0.01147275959):0.1392527722):0.2497492172,(78:0.0000021496,79:0.0000010001):0.4802163132):0.08413702414):0.09531631286,(95:0.0000010001,96:0.0000010001):0.6546716052):0.1888052533):0.2453559519):0.09387326321,(6:0.0000010001,7:0.0000010001):0.1551637113):0.08233877774,(28:0.0000027500,29:0.0000022930):0.08044504245):0.02508826831,(51:0.0000022812,53:0.0000021036):0.02204443902):0.08672982786,(2:0.0000021955,58:0.0000024430):0.04073235928):0.01443185495,59:0.0000025055);
 15: -10622.7910253 (0:0.0000026050,((((((((1:0.0000010001,89:0.0000010001):0.154891288,62:0.1329852684):0.05181346338,((((3:0.0000010001,4:0.0000010001):0.1255933262,(((((((5:0.0375269886,(((12:0.0000021877,13:0.0000025703):0.009071148824,((17:0.0000010001,19:0.0000010001):0.004511267303,38:0.0000026923):0.004526991532):0.02840766393,(22:0.0089986816,23:0.0044548556):0.0140998315):0.008898299527):0.02102961878,24:0.0090032242):0.008744545099,(25:0.0000010001,26:0.0000010001):0.04651102915):0.0330729539,((8:0.0000010001,9:0.0000010001):2.052347081e-06,(10:0.0000010001,142:0.0000010001):0.004650326083):0.0570918914):0.01722030086,(50:0.0000027669,52:0.0000021478):0.04840934159):0.01630726385,135:0.0984902253):0.02037995277,((16:0.0000010001,18:0.0000010001):0.1068568312,(54:0.0222191607,141:0.0457099292):0.05883152954):0.0140305934):0.04451313224):0.04200797294,(((11:0.1439122124,(((45:0.1148657602,(49:0.0000010001,134:0.0000010001):0.03683597135):0.02612940063,138:0.0402340063):0.01386215304,((46:0.0000022142,(48:0.0000010001,144:0.0000010001):2.117182657e-06):2.953300655e-06,(47:0.0000026989,143:0.0000024922):0.004306439258):0.05725615528):0.01802149894):0.0227942789,(((((((14:0.0000027683,15:0.0000026438):0.004319254196,(32:0.0000010001,33:0.0000010001):1.000061621e-06):2.060594536e-06,(((20:0.0000010001,21:0.0000010001):2.096163251e-06,(27:0.0042967283,(43:0.0000028852,44:0.0000028218):0.004323107134):2.964003531e-06):2.772965026e-06,(34:0.0043100885,(41:0.0000010001,42:0.0000010001):0.004312148651):0.004325529611):0.004304940734):0.004654955144,(((35:0.0000010001,36:0.0000010001):0.00435152948,37:0.0000028305):0.004328578956,(39:0.0000010001,40:0.0000010001):2.107069114e-06):0.008339005393):0.02041090247,(30:0.0000022274,31:0.0000026783):0.01568649082):0.05414958717,((101:0.0182456245,132:0.0273542732):0.01906375821,((117:0.0404631831,(122:0.0000010001,137:0.0000010001):0.02253899806):0.005573426132,140:0.0631180215):0.01786938591):0.04716988565):0.0232504233,55:0.1296971168):0.009773828969):0.01938885809,139:0.0356187225):0.02703834206):0.01491269277,(56:0.0000010001,57:0.0000010001):0.0917015436):0.1084186162):0.07844506905,((60:0.0000010001,61:0.0000010001):0.5237360646,((((((((((63:0.0043008366,((106:0.0043025247,(110:0.0000026526,114:0.0000023249):0.004326116931):2.135990096e-06,113:0.0000021452):2.009240829e-06):0.03585384299,109:0.0281145202):0.01664324817,(111:0.0000029952,112:0.0000026864):0.01752182303):0.008603107914,(126:0.0000010001,127:0.0000029271):2.281404547e-06):0.00868018596,(104:0.0000020863,105:0.0000025199):2.352684999e-06):0.3522024305,((((64:0.0000020239,65:0.0000010001):0.02789587509,(70:0.0000026471,((85:0.0000021713,86:0.0000010001):0.004422611591,(125:0.0000022596,(130:0.0000010001,131:0.0000010001):2.276894785e-06):2.007423818e-06):0.01336705419):0.01118926533):0.1480429595,((75:0.0136824614,84:0.0045588631):0.006566844804,83:0.0172257372):0.03098726044):0.03994343272,(107:0.0000010001,108:0.0000010001):0.01469231627):0.5179254901):0.03082805877,(((((71:0.1697862034,(77:0.1245359147,(102:0.0000010001,103:0.0000010001):0.02469740918):0.150984439):0.06880274095,((87:0.0000010001,88:0.0000010001):0.07720221757,133:0.0751679957):0.2005497007):0.0314567904,(97:0.0088752523,(((98:0.0000010001,99:0.0000010001):2.121586655e-06,(123:0.0000010001,124:0.0000010001):0.00455920351):0.004594086848,119:0.0092086350):0.00500613869):0.1381430412):0.1930127319,(((72:0.0000028950,73:0.0000022618):0.004410574192,((74:0.0043801052,81:0.0043785752):2.800205355e-06,(115:0.0000010001,116:0.0000010001):2.838454673e-06):2.073520784e-06):0.004394233461,118:0.0000020950):0.3696524229):0.05455951535,((76:0.0094885622,136:0.0046474255):0.5721520609,94:0.5301601576):0.1156089683):0.09265060711):0.03065326678,((69:0.0116690350,(120:0.0000023629,121:0.0000010001):0.002576828648):0.8192081602,80:0.3930312464):0.1443082611):0.004365769122,(((((66:0.0000010001,67:0.0000010001):0.1335286825,82:0.1727218993):0.04371293974,((68:0.0811426389,100:0.0607660773):0.05476933305,(128:0.0000010001,129:0.0000010001):0.02249437483):0.1274783528):0.09057304415,((90:0.0000010001,92:0.0000010001):0.04815568999,(91:0.0000010001,93:0.0000029862):0.01147024097):0.1392389586):0.2497620377,(78:0.0000021496,79:0.0000010001):0.4801740169):0.08415215984):0.09530022962,(95:0.0000010001,96:0.0000010001):0.6546969921):0.188749658):0.2453723952):0.09388076726,(6:0.0000010001,7:0.0000010001):0.1551585495):0.08233343081,(28:0.0000027500,29:0.0000025328):0.08044467997):0.02508454999,(51:0.0000022812,53:0.0000021036):0.02204332364):0.0867240985,(2:0.0000021955,58:0.0000024430):0.04073026469):0.01443076957,59:0.0000025055);
 16: -10622.7932815 (0:0.0000026051,((((((((1:0.0000010001,89:0.0000010001):0.1549171645,62:0.1330082797):0.05181749561,((((3:0.0000028570,4:0.0000021538):0.1256204729,(((((((5:0.0375359730,(((12:0.0000021878,13:0.0000025704):0.009073303711,((17:0.0000010001,19:0.0000010001):0.00451234657,38:0.0000026070):0.004528041109):0.0284143697,(22:0.0090007993,23:0.0044558324):0.01410324718):0.008900094127):0.02103276419,24:0.0090062032):0.008744772525,(25:0.0000010001,26:0.0000010001):0.04652241587):0.03307966445,((8:0.0000010001,9:0.0000010001):2.807390804e-06,(10:0.0000010001,142:0.0000010001):0.004651269693):0.05710455483):0.01722255777,(50:0.0000027670,52:0.0000021479):0.04841946395):0.01630883528,135:0.0985105829):0.02038366719,((16:0.0000010001,18:0.0000010001):0.1068766989,(54:0.0222210207,141:0.0457204655):0.05884526934):0.01403052244):0.04451961896):0.04201726041,(((11:0.1439393814,(((45:0.1148881712,(49:0.0000010001,134:0.0000010001):0.03684310316):0.02613198068,138:0.0402429625):0.01386178748,((46:0.0000021299,(47:0.0000024921,143:0.0000022784):0.004307426555):2.08755401e-06,(48:0.0000010001,144:0.0000010001):2.210809734e-06):0.05726666401):0.01802469948):0.02279833308,(((((((14:0.0000027684,15:0.0000026439):0.00432024802,(32:0.0000010001,33:0.0000010001):2.112890352e-06):2.865814584e-06,(((20:0.0000010001,21:0.0000010001):2.091666254e-06,(27:0.0042974321,(43:0.0000028853,44:0.0000028219):0.004323804922):2.726217372e-06):2.060171199e-06,(34:0.0043107905,(41:0.0000010001,42:0.0000010001):0.004312858509):0.004326237727):0.004305636507):0.004655769853,(((35:0.0000010001,36:0.0000010001):0.004352239097,37:0.0000028743):0.004329289698,(39:0.0000010001,40:0.0000010001):2.447464728e-06):0.008340129702):0.02041438499,(30:0.0000010001,31:0.0000010001):0.0156882292):0.05415940495,((101:0.0182492243,132:0.0273584355):0.0190662623,((117:0.0404697311,(122:0.0000010001,137:0.0000010001):0.02254302941):0.005574280572,140:0.0631284870):0.01787189026):0.04717824897):0.02325189975,55:0.1297231537):0.009775528356):0.01939198579,139:0.0356254793):0.02703949022):0.01491204366,(56:0.0000023075,57:0.0000010001):0.09171953715):0.1084304095):0.07844954153,((60:0.0000022484,61:0.0000029631):0.5238459615,((((((((((((63:0.0043012482,(110:0.0000026527,114:0.0000027388):0.004326329002):2.655125551e-06,113:0.0000021453):2.847478367e-06,106:0.0043027235):0.0358554859,109:0.0281161350):0.01664354797,(111:0.0000029953,112:0.0000026865):0.01752270725):0.008603493295,(126:0.0000010001,127:0.0000029272):2.259719926e-06):0.008680739309,(104:0.0000020864,105:0.0000025200):2.211940922e-06):0.3522172158,((((64:0.0000020240,65:0.0000010001):0.02789604111,(70:0.0000027198,((85:0.0000021714,86:0.0000010001):0.004422821683,(125:0.0000022598,(130:0.0000010001,131:0.0000010001):2.277014531e-06):2.323712668e-06):0.01336771033):0.01119013986):0.1480501185,((75:0.0136831288,84:0.0045590861):0.006566824009,83:0.0172267671):0.03098924908):0.03995076799,(107:0.0000010001,108:0.0000025078):0.01468258074):0.5179701316):0.0307958041,(((((71:0.1697934399,(77:0.1245388285,(102:0.0000010001,103:0.0000010001):0.02470022625):0.1509911329):0.06881141758,((87:0.0000010001,88:0.0000027437):0.07720920949,133:0.0751660743):0.2005595958):0.03146198515,(97:0.0088739687,(((98:0.0000010001,99:0.0000010001):1.000114216e-06,(123:0.0000010001,124:0.0000010001):0.004559600546):0.004594486418,119:0.0092094229):0.005007439881):0.1381375619):0.1930631834,(((72:0.0000020619,73:0.0000020620):0.004410895098,((74:0.0043804204,81:0.0043788911):2.975860638e-06,(115:0.0000010001,116:0.0000010001):2.838603952e-06):2.077680527e-06):0.004394565186,118:0.0000020564):0.3696380091):0.05455991772,((76:0.0094030633,136:0.0047013816):0.5721394203,94:0.5300670682):0.1157313416):0.09265032678):0.0306803081,((69:0.0112155688,(120:0.0000023631,121:0.0000010001):0.002950479075):0.8190417432,80:0.3929869219):0.1444379014):0.004327729236,(((((66:0.0000010001,67:0.0000010001):0.1335444937,82:0.1727332361):0.0437204714,((68:0.0811478005,100:0.0607730811):0.05476520944,(128:0.0000010001,129:0.0000010001):0.02250156891):0.1274833502):0.09057879312,((90:0.0000010001,92:0.0000010001):0.0481582645,(91:0.0000010001,93:0.0000029863):0.01147319059):0.139240108):0.2498042076,(78:0.0000021497,79:0.0000010001):0.4802427715):0.08413204269):0.09535314737,(95:0.0000021906,96:0.0000022800):0.6547210098):0.1887555809):0.2453750613):0.09388854389,(6:0.0000010001,7:0.0000010001):0.1551788444):0.08234604259,(28:0.0000023073,29:0.0000029735):0.08045354582):0.02508839528,(51:0.0000024403,53:0.0000027058):0.02204542964):0.08673683712,(2:0.0000021957,58:0.0000024431):0.04073482173):0.01443309212,59:0.0000025056);
 17: -10622.8011352 (0:0.0000026051,((((((((1:0.0000010001,89:0.0000010001):0.1548584355,62:0.1334382277):0.05161896943,((((3:0.0000010001,4:0.0000010001):0.1257688859,(((((((5:0.0375578851,(((12:0.0000021878,13:0.0000025704):0.0090767373,((17:0.0000010001,19:0.0000010001):0.004515099072,38:0.0000021217):0.004533149695):0.02843300154,(22:0.0090063550,23:0.0044590970):0.01411190161):0.008907619024):0.0210474475,24:0.0090110570):0.008755771509,(25:0.0000010001,26:0.0000010001):0.04654938704):0.03310086275,((8:0.0000010001,9:0.0000010001):2.052455018e-06,(10:0.0000010001,142:0.0000010001):0.004654254934):0.05714209953):0.01725156722,(50:0.0000027670,52:0.0000021479):0.04843878735):0.01633524073,135:0.0985730610):0.02039046675,((16:0.0000010001,18:0.0000010001):0.1070011942,(54:0.0222563355,141:0.0457665475):0.0589371694):0.01406141974):0.0445671507):0.04204483845,(((11:0.1441502824,(((45:0.1150170301,(49:0.0000010001,134:0.0000010001):0.03688788693):0.02615728535,138:0.0402935190):0.01387787409,((46:0.0000021299,(48:0.0000010001,144:0.0000010001):2.210809734e-06):2.719899922e-06,(47:0.0000024921,143:0.0000022784):0.004313341098):0.05734723533):0.01804153872):0.02283019497,((((((((14:0.0000029365,15:0.0000021190):0.004325098441,33:0.0000010001):2.099205826e-06,32:0.0000010001):2.87663191e-06,(((20:0.0000010001,21:0.0000010001):2.935866532e-06,(27:0.0043025635,(43:0.0000023345,44:0.0000023577):0.004330209827):2.341065012e-06):2.724605812e-06,(34:0.0043159801,(41:0.0000010001,42:0.0000010001):0.004318013498):0.004331432026):0.004310780986):0.004662419272,(((35:0.0000010001,36:0.0000010001):0.004357433709,37:0.0000021624):0.004334451786,(39:0.0000010001,40:0.0000010001):2.107179928e-06):0.008349195981):0.02042792,(30:0.0000010001,31:0.0000010001):0.01571865779):0.05420944519,((101:0.0182697324,132:0.0273953966):0.01909199766,((117:0.0405189845,(122:0.0000010001,137:0.0000010001):0.0225712365):0.00558082201,140:0.0632141883):0.01789357158):0.0472365777):0.02327802881,55:0.1298859529):0.00979135866):0.01942721935,139:0.0356606757):0.02711361926):0.01492847732,(56:0.0000010001,57:0.0000010001):0.09175077717):0.1086445137):0.07907018365,((60:0.0000022484,61:0.0000029631):0.5255934495,((((((((63:0.0043083913,((106:0.0043101524,(110:0.0000026527,114:0.0000027388):0.004333820934):2.928770417e-06,113:0.0000021453):2.655125551e-06):0.03588230913,109:0.0282036158):0.01666400736,(111:0.0000029953,112:0.0000026865):0.01750228874):0.004052781642,((104:0.0000020864,105:0.0000025200):0.008711006918,(126:0.0000010001,127:0.0000029272):2.076030596e-06):0.00465142568):0.3815571365,(((((64:0.0000020240,65:0.0000010001):0.02795689973,(70:0.0000026472,((85:0.0000021714,86:0.0000010001):0.004430526873,(125:0.0000022598,(130:0.0000010001,131:0.0000010001):2.277014531e-06):2.37586481e-06):0.0133911221):0.01120372069):0.1483576103,((75:0.0137044896,84:0.0045662341):0.006569335765,83:0.0172617713):0.03107026936):0.03804478404,(107:0.0000010001,108:0.0000025078):0.01671593185):0.5353898605,(((((71:0.1669907838,(77:0.1242778458,(102:0.0000010001,103:0.0000010001):0.02514998482):0.154908732):0.07566765149,((97:0.0138834909,((98:0.0000010001,99:0.0000010001):2.023550897e-06,(123:0.0000010001,124:0.0000010001):0.004568705532):0.004596554226):0.003025503451,119:0.0062035896):0.1466757833):0.02850282928,((87:0.0000010001,88:0.0000027437):0.07408190933,133:0.0776876577):0.1848058294):0.1935427561,(((72:0.0000020619,73:0.0000020620):0.004419176967,((74:0.0043885830,81:0.0043870539):2.975860638e-06,(115:0.0000010001,116:0.0000010001):2.838603952e-06):2.782513787e-06):0.004402798848,118:0.0000020809):0.375553152):0.0539009402,((76:0.0090986478,136:0.0050270234):0.5701682389,94:0.5338458622):0.124306922):0.07307524248):0.01922296493):0.03159477212,(((((66:0.0000010001,67:0.0000010001):0.1338817599,82:0.1733601359):0.04361348749,((68:0.0812271594,100:0.0609080993):0.05452122742,(128:0.0000010001,129:0.0000010001):0.02288575498):0.1276556813):0.09105065224,((90:0.0000010001,92:0.0000010001):0.04815724292,(91:0.0000010001,93:0.0000029863):0.01153406693):0.1396426211):0.2474784096,(78:0.0000021497,79:0.0000010001):0.4825192094):0.08405201673):2.538882994e-06,((69:0.0119803697,(120:0.0000023631,121:0.0000010001):0.002340938542):0.8247748588,80:0.3953013443):0.1487754141):0.09073904906,(95:0.0000026794,96:0.0000022800):0.6674010053):0.1849345491):0.246184381):0.09365893555,(6:0.0000010001,7:0.0000010001):0.1555558767):0.08227914057,(28:0.0000023073,29:0.0000029735):0.08063361119):0.0250580483,(51:0.0000024403,53:0.0000027058):0.02201679862):0.08679793101,(2:0.0000021957,58:0.0000024431):0.0408025577):0.01441956644,59:0.0000025056);
 18: -10622.8559533 (0:0.0000026051,((((((((1:0.0000010001,89:0.0000010001):0.1568947266,62:0.1347686359):0.05215145445,((((3:0.0000010001,4:0.0000010001):0.1273099545,(((((((5:0.0380161513,(((12:0.0000021878,13:0.0000025704):0.009184410189,((17:0.0000010001,19:0.0000010001):0.004567187533,38:0.0000021217):0.004583660289):0.02877659138,(22:0.0091090392,23:0.0045107108):0.01428327403):0.008998461283):0.02127917702,24:0.0091171191):0.008836076541,(25:0.0000010001,26:0.0000010001):0.04710441903):0.03351843705,((8:0.0000010001,9:0.0000010001):2.814602154e-06,(10:0.0000010001,142:0.0000010001):0.004709900485):0.05784443206):0.0174014756,(50:0.0000027670,52:0.0000021479):0.04899048347):0.01650927941,135:0.0996195488):0.02058084494,((16:0.0000010001,18:0.0000010001):0.1082770522,(54:0.0225278249,141:0.0462443799):0.05967444523):0.01410486315):0.04505688414):0.04259277643,(((11:0.1460202298,(((45:0.1165409073,(49:0.0000010001,134:0.0000010001):0.03732840132):0.02643682882,138:0.0408357168):0.01389210822,((46:0.0000021299,(47:0.0000024921,143:0.0000022784):0.004362104796):2.719899922e-06,(48:0.0000010001,144:0.0000010001):2.210809734e-06):0.05801547077):0.01821265062):0.02308707145,((((((((14:0.0000027684,15:0.0000026439):0.004382346044,32:0.0000010001):2.060702906e-06,33:0.0000010001):2.092426008e-06,((((20:0.0000010001,(34:0.0043735034,(41:0.0000010001,42:0.0000010001):0.004375149888):0.004389167764):2.091666254e-06,21:0.0000010001):2.877782993e-06,(43:0.0000028853,44:0.0000028219):0.004385678522):2.931922394e-06,27:0.0043595241):0.004368019007):0.004719066255,((((35:0.0000010001,36:0.0000010001):0.004414484356,37:0.0000021624):0.004391514729,40:0.0000010001):2.107179928e-06,39:0.0000010001):0.008455585121):0.02066523802,(30:0.0000010001,31:0.0000010001):0.01590997074):0.05493746041,((101:0.0185166342,132:0.0277437592):0.01923456366,((117:0.0410320768,(122:0.0000010001,137:0.0000010001):0.02287384073):0.005651031907,140:0.0640076458):0.01813441985):0.04787543074):0.02352119339,55:0.1316549934):0.009936000097):0.01968431861,139:0.0360769778):0.02713213565):0.01493740544,(56:0.0000010001,57:0.0000010001):0.09302242242):0.1097836893):0.07901076131,((60:0.0000022484,61:0.0000029631):0.5301059681,((((((((((63:0.0043290880,((106:0.0043308491,(110:0.0000026527,114:0.0000027388):0.004354632893):2.655125551e-06,113:0.0000021453):2.928770417e-06):0.03609953242,109:0.0283130732):0.01674182363,(111:0.0000029953,112:0.0000026865):0.01764273434):0.008658969863,(126:0.0000010001,127:0.0000029272):2.903453334e-06):0.008739607503,(104:0.0000020864,105:0.0000025200):2.045135286e-06):0.3551665691,((((64:0.0000020240,65:0.0000010001):0.02804168928,(70:0.0000020539,((85:0.0000021714,86:0.0000010001):0.004452970448,(125:0.0000022598,(130:0.0000010001,131:0.0000010001):2.277014531e-06):2.478011731e-06):0.01346038217):0.01128058657):0.1491119925,((75:0.0137772812,84:0.0045900242):0.006594187652,83:0.0173509707):0.03120896421):0.04052096341,(107:0.0000010001,108:0.0000025078):0.0143390279):0.5231942637):0.03005904382,(((((71:0.1713378857,(77:0.1229819905,(102:0.0000010001,103:0.0000010001):0.02537470175):0.1508471948):0.06903496167,((87:0.0000010001,88:0.0000027437):0.0781461069,133:0.0749545967):0.2018728387):0.0303883983,(97:0.0090991214,(((98:0.0000010001,99:0.0000010001):1.000114216e-06,(123:0.0000010001,124:0.0000010001):0.004591608152):0.004627309818,119:0.0092739519):0.004985692496):0.1397463151):0.1961168264,((((72:0.0000020619,73:0.0000020620):0.004445757475,(74:0.0044147537,81:0.0044132080):2.975860638e-06):2.077680527e-06,(115:0.0000010001,116:0.0000010001):2.838603952e-06):0.004429170414,118:0.0000020564):0.3727693647):0.05399993976,((76:0.0099878918,136:0.0044250930):0.5791366402,94:0.5371774597):0.1149906915):0.09342223215):0.03214958065,(((((66:0.0000010001,67:0.0000010001):0.1348890162,82:0.1740511219):0.04366927108,((68:0.0820056161,100:0.0611962103):0.05587962724,(128:0.0000010001,129:0.0000010001):0.02232836313):0.1292165986):0.09131045114,((90:0.0000010001,92:0.0000010001):0.04859203731,(91:0.0000010001,93:0.0000029863):0.01159104347):0.1408813372):0.2536522177,(78:0.0000021497,79:0.0000010001):0.4857792227):0.08515669805):2.229120799e-06,((69:0.0135110609,(120:0.0000023631,121:0.0000010001):0.001153821829):0.8307248986,80:0.3994667284):0.1450766361):0.09853735216,(95:0.0000026794,96:0.0000022800):0.6642863636):0.1914167976):0.2463302535):0.09507995035,(6:0.0000010001,7:0.0000010001):0.1569906392):0.08330690004,(28:0.0000023073,29:0.0000029735):0.08131322219):0.02538592618,(51:0.0000024403,53:0.0000027058):0.02225582982):0.08778360114,(2:0.0000021957,58:0.0000024431):0.04120828092):0.01458219773,59:0.0000025056);
 19: -10623.0064564 (0:0.0000026051,((((((((1:0.0000010001,89:0.0000010001):0.154947485,62:0.1330702285):0.051803731,((((3:0.0000010001,4:0.0000010001):0.125648172,(((((((5:0.0375430620,(((12:0.0000021878,13:0.0000025704):0.009074925592,((17:0.0000010001,19:0.0000010001):0.004513150947,38:0.0000021217):0.004529908747):0.0284199901,(22:0.0090023942,23:0.0044577134):0.01410594017):0.008902009392):0.02103865841,24:0.0090073451):0.008749288115,(25:0.0000010001,26:0.0000010001):0.04653077512):0.0330892732,((8:0.0000010001,9:0.0000010001):2.052455018e-06,(10:0.0000010001,142:0.0000010001):0.004652306069):0.05711804421):0.01722924467,(50:0.0000027670,52:0.0000021479):0.04843082458):0.01631375288,135:0.0985354051):0.02038962694,((16:0.0000010001,18:0.0000010001):0.1069071291,(54:0.0222309461,141:0.0457283225):0.05885554875):0.01403893493):0.0445313714):0.04202930226,(((11:0.1439793720,(((45:0.1149195432,(49:0.0000020403,134:0.0000024166):0.03685067688):0.02614121688,138:0.0402521603):0.01386828012,((46:0.0000021299,(48:0.0000010001,144:0.0000010001):2.210809734e-06):2.938299327e-06,(47:0.0000024921,143:0.0000022784):0.004309042325):0.05728040658):0.01802833992):0.02280489986,(((((((14:0.0000027684,15:0.0000026439):0.004320803202,(32:0.0000010001,33:0.0000010001):2.060702906e-06):2.121848197e-06,(((20:0.0000010001,21:0.0000010001):2.091666254e-06,(27:0.0042993502,(43:0.0000028853,44:0.0000028219):0.004325747357):2.943718404e-06):2.681579489e-06,(34:0.0043127304,(41:0.0000010001,42:0.0000010001):0.004314786499):0.004328182993):0.004307572599):0.004657914966,(((35:0.0000010001,36:0.0000010001):0.004354184321,37:0.0000021624):0.004331222654,(39:0.0000010001,40:0.0000010001):2.107179928e-06):0.008342654108):0.02041946813,(30:0.0000010001,31:0.0000010001):0.01569394905):0.05417248937,((101:0.0182536979,132:0.0273662777):0.01907215073,((117:0.0404812019,(122:0.0000010001,137:0.0000010001):0.02254904113):0.005575975529,140:0.0631454646):0.01787764777):0.04719110974):0.02326237294,55:0.1297584186):0.009779111849):0.01939824217,139:0.0356330678):0.02704561208):0.01491104625,(56:0.0000010001,57:0.0000010001):0.09175691941):0.1084816479):0.07875475762,((60:0.0000022484,61:0.0000029631):0.5226816459,(((((((((63:0.0043030251,((106:0.0043047792,(110:0.0000026527,114:0.0000027388):0.004328390537):2.928770417e-06,113:0.0000021453):2.655125551e-06):0.03584094631,109:0.0281636927):0.01664569508,(111:0.0000029953,112:0.0000026865):0.01747831584):0.004297163403,((104:0.0000020864,105:0.0000025200):0.008700084107,(126:0.0000010001,127:0.0000029272):2.045135286e-06):0.004391897925):0.3528377165,((((64:0.0000020240,65:0.0000010001):0.02791086765,(70:0.0000026472,((85:0.0000021714,86:0.0000010001):0.00442486018,(125:0.0000022598,(130:0.0000010001,131:0.0000010001):2.37586481e-06):2.277014531e-06):0.0133739044):0.01119541687):0.1481250148,((75:0.0136892125,84:0.0045611114):0.006570076295,83:0.0172347326):0.03100484969):0.03991368118,(107:0.0000010001,108:0.0000025078):0.01474905068):0.5205569205):0.03038389882,(((((71:0.1700080475,(77:0.1246039731,(102:0.0000010001,103:0.0000010001):0.02471734976):0.1510048751):0.0689634554,((87:0.0000010001,88:0.0000027437):0.07712775629,133:0.0753385997):0.2005514081):0.03142957311,(97:0.0088734421,(((98:0.0000010001,99:0.0000010001):1.000114216e-06,(123:0.0000010001,124:0.0000010001):0.004562193344):0.004597035412,119:0.0092136274):0.005015747062):0.138407123):0.1933543549,(((((72:0.0000020619,73:0.0000020620):0.004412738148,74:0.0043822293):2.077680527e-06,(115:0.0000010001,116:0.0000010001):2.838603952e-06):2.975860638e-06,81:0.0043806915):0.004396356924,118:0.0000021612):0.3701783232):0.05501570759,((76:0.0094337272,136:0.0046798107):0.5723317443,94:0.5297941232):0.1149662866):0.09158850411):0.03064423325,((69:0.0120028193,(120:0.0000023631,121:0.0000010001):0.002304971448):0.8230282826,80:0.3906762018):0.1446199988):0.0046795329,(((((66:0.0000010001,67:0.0000010001):0.1335602921,82:0.1728338762):0.04369100303,((68:0.0811760867,100:0.0608096105):0.0547895293,(128:0.0000010001,129:0.0000010001):0.02252927909):0.127516698):0.09169161845,((90:0.0000010001,92:0.0000010001):0.04817252606,(91:0.0000022839,93:0.0000029863):0.01148179071):0.1383734753):0.2513944516,(78:0.0000021497,79:0.0000010001):0.4785827867):0.08426873563):0.09605314927,(95:0.0000026794,96:0.0000022800):0.6573174617):0.1882299388):0.246573572):0.09386231862,(6:0.0000010001,7:0.0000010001):0.1554334228):0.08212374573,(28:0.0000023073,29:0.0000029735):0.0804628529):0.02512107999,(51:0.0000024403,53:0.0000027058):0.02204246534):0.08677037589,(2:0.0000021957,58:0.0000024431):0.04075034218):0.01443855566,59:0.0000025056);
PhyloTree:
 newick: (0:0.0000026052,((((((((1:0.0000010002,89:0.0000010002)100:0.1547968504,62:0.1331349492)100:0.05153575658,((((3:0.0000010002,4:0.0000010002)100:0.125600082,(((((((5:0.0375047928,(((12:0.0000021878,13:0.0000025705)100:0.009064747505,((17:0.0000010002,19:0.0000010002)100:0.004508592386,38:0.0000026925)100:0.004526535334)100:0.02839120516,(22:0.0089947281,23:0.0044525124)100:0.01409084671)95:0.008896268897)92:0.02101984196,24:0.0089953595)90:0.008742677921,(25:0.0000010002,26:0.0000010002)100:0.04648298037)98:0.0330510517,((8:0.0000010002,9:0.0000010002)63:2.05248362e-06,(10:0.0000010002,142:0.0000010002)100:0.004647639932)100:0.05705908955)80:0.01722199916,(50:0.0000027671,52:0.0000021479)100:0.04837208668)91:0.01631858917,135:0.0984417476)82:0.02036572595,((16:0.0000010002,18:0.0000010002)100:0.1068466928,(54:0.0222242830,141:0.0457063355)100:0.05885056885)100:0.01403914366)100:0.04450575083)100:0.04200511382,(((11:0.1439546735,(((45:0.1148651398,(49:0.0000010002,134:0.0000010002)100:0.03683582889)97:0.02613017934,138:0.0402349194)86:0.01386556822,((46:0.0000010002,(48:0.0000010002,144:0.0000010002)69:2.117323509e-06)45:2.935833802e-06,(47:0.0000020729,143:0.0000025243)100:0.004307616911)100:0.05727164434)46:0.01801925475)53:0.02279668873,(((((((14:0.0000023598,15:0.0000025861)100:0.004319555251,(32:0.0000010002,33:0.0000010002)60:2.060731623e-06)70:2.082620056e-06,(((20:0.0000010002,21:0.0000010002)44:2.096302705e-06,(27:0.0042969383,(43:0.0000028854,44:0.0000028220)100:0.004324474958)25:2.086981451e-06)29:2.812141204e-06,(34:0.0043102993,(41:0.0000010002,42:0.0000010002)99:0.004312359403)96:0.004325744123)63:0.004305144178)88:0.004655282868,(((35:0.0000010002,36:0.0000010002)99:0.00435180478,37:0.0000028307)99:0.004328821266,(39:0.0000010002,40:0.0000010002)57:2.107209293e-06)98:0.008340125932)96:0.0204108823,(30:0.0000022275,31:0.0000026785)100:0.01568877574)100:0.05414685451,((101:0.0182461376,132:0.0273570961)100:0.01906824046,((117:0.0404640483,(122:0.0000010002,137:0.0000010002)100:0.0225397334)88:0.005573468053,140:0.0631296781)88:0.01786904374)100:0.0471695366)95:0.02325010848,55:0.1296924432)47:0.009772323864)47:0.01939854476,139:0.0356170986)78:0.0270812408)94:0.01492551703,(56:0.0000028978,57:0.0000025790)100:0.09162723586)100:0.1086442502)100:0.07783880739,((60:0.0000010002,61:0.0000010002)100:0.5253190764,((((((((((63:0.0043042876,((106:0.0043060456,(110:0.0000026528,114:0.0000023251)100:0.004329678685)48:2.136132199e-06,113:0.0000021453)64:2.655162552e-06)100:0.03588158934,109:0.0281353979)97:0.01665565615,(111:0.0000029954,112:0.0000026866)100:0.01753465728)87:0.008609419734,(126:0.0000010002,127:0.0000029273)81:2.281556324e-06)67:0.008686739765,(104:0.0000020864,105:0.0000025201)87:2.093983135e-06)100:0.3591924894,((((64:0.0000020240,65:0.0000010002)100:0.02793252789,(70:0.0000025849,((85:0.0000021714,86:0.0000010002)100:0.004426333492,(125:0.0000022598,(130:0.0000010002,131:0.0000010002)85:2.420901964e-06)79:2.277046262e-06)99:0.0133783881)100:0.01118679919)100:0.1482039701,((75:0.0136947743,84:0.0045629036)100:0.006545006264,83:0.0172624580)100:0.03111250915)78:0.04030797007,(107:0.0000010002,108:0.0000010002)100:0.01428983156)100:0.5148054689)30:0.03164993554,(((((71:0.1668991699,(77:0.1242106829,(102:0.0000010002,103:0.0000010002)100:0.02510665909)100:0.1548093501)96:0.07535765437,((97:0.0138749292,((98:0.0000010002,99:0.0000010002)78:2.223942194e-06,(123:0.0000021503,124:0.0000010002)96:0.004564874895)89:0.004593051431)63:0.003024853371,119:0.0061983168)100:0.1463967575)62:0.02746111751,((87:0.0000010002,88:0.0000010002)100:0.07403142085,133:0.0776274587)100:0.1861230534)100:0.1924052063,(((((72:0.0000028952,73:0.0000022620)98:0.004416193781,81:0.0043841014)19:2.073658731e-06,(115:0.0000010002,116:0.0000010002)68:2.83864351e-06)30:2.975902109e-06,74:0.0043856476)88:0.004399798894,118:0.0000021336)100:0.3753392783)88:0.05131168661,((76:0.0095259447,136:0.0045834014)100:0.5716498141,94:0.5334223962)98:0.1229015152)72:0.08591471485)54:0.03019619208,((69:0.0117412899,(120:0.0000023631,121:0.0000010002)78:0.002507069966)100:0.8250226633,80:0.3902626145)79:0.1455376732)50:0.003507165693,(((((66:0.0000010002,67:0.0000010002)100:0.1338423624,82:0.1726342411)82:0.04341698638,((68:0.0811683705,100:0.0608082801)97:0.05463962738,(128:0.0000010002,129:0.0000010002)100:0.02265381793)99:0.1278177017)90:0.08984760238,((90:0.0000010002,92:0.0000010002)100:0.04814636143,(91:0.0000010002,93:0.0000029864)100:0.01150337163)100:0.1402189456)100:0.2529305702,(78:0.0000021497,79:0.0000010002)100:0.4766518494)55:0.08319322422)52:0.09658170045,(95:0.0000010002,96:0.0000010002)100:0.664348838)97:0.1811329757)100:0.2447024984)100:0.09432360651,(6:0.0000010002,7:0.0000010002)100:0.1552708118)100:0.08251273465,(28:0.0000027502,29:0.0000025330)100:0.0808098855)99:0.02479330289,(51:0.0000022814,53:0.0000021037)100:0.02200114431)100:0.08671049012,(2:0.0000021956,58:0.0000024432)100:0.04075672387)100:0.01440369661,59:0.0000025057);
RateGammaInvar:
 gamma_shape: 1.087740386
 p_invar: 0.06059510161
StopRule:
 curIteration: 213
 start_real_time: 2374960.109
 time_vec: 112, 89, 70, 68, 59, 53, 41, 32, 7, 5, 2, 1
UFBoot:
 000: 1 -9973.152344 -10632.95362 (0,((((((((1,89),62),(((((3,4),(((((((5,(((12,13),((17,19),38)),(22,23))),24),(25,26)),(50,52)),((8,9),(10,142))),135),((16,18),(54,141)))),(((45,(49,134)),138),(((46,144),(47,143)),48))),(((11,55),((((((14,15),(32,33)),(((20,21),(27,(43,44))),(34,(41,42)))),(((35,36),37),(39,40))),(30,31)),((101,132),((117,(122,137)),140)))),139)),(56,57))),((60,61),((((((((((((63,106),113),(110,114)),109),(111,112)),127),126),(104,105)),((((71,(77,(102,103))),((97,(98,(99,(123,124)))),119)),((87,88),133)),(((((72,73),(115,116)),81),74),118))),(((((64,65),(70,((85,86),(125,(130,131))))),((75,84),83)),(107,108)),(((69,(120,121)),80),((76,136),94)))),(((((66,67),82),((68,100),(128,129))),((90,92),(91,93))),(78,79))),(95,96)))),(6,7)),(28,29)),(51,53)),(2,58)),59);
 001: 1 -10999.89746 -10629.13389 (0,((((((((1,89),62),((((3,4),(((((((5,(((12,13),((17,19),38)),(22,23))),24),(25,26)),(8,(9,(10,142)))),(50,52)),135),((16,18),(54,141)))),(((11,((45,(49,134)),138)),((46,(48,144)),(47,143))),(56,57))),(((((((((14,15),33),32),(((20,(21,(43,44))),(34,(41,42))),27)),((((35,36),37),39),40)),(30,31)),((101,132),((117,(122,137)),140))),55),139))),((60,61),((((((((((63,((106,(110,114)),113)),109),(111,112)),(126,127)),105),104),((((64,65),(70,((85,86),(125,(130,131))))),((75,84),83)),(107,108))),(((((71,(77,(102,103))),((87,88),133)),(97,(((98,99),(123,124)),119))),((((72,73),81),(74,(115,116))),118)),((76,136),94))),((69,(120,121)),80)),((((((66,67),82),((68,100),(128,129))),((90,92),(91,93))),(78,79)),(95,96))))),(6,7)),(28,29)),(51,53)),(2,58)),59);
 002: 1 -10451.69336 -10630.76008 (0,((((((((1,89),62),((((3,4),(((((((5,(((12,13),((17,19),38)),(22,23))),24),(25,26)),((8,(10,142)),9)),(50,52)),135),((16,18),(54,141)))),(((((11,(((45,(49,134)),138),(46,(((47,143),48),144)))),55),((((((14,15),32),33),((((20,21),(43,44)),27),(34,(41,42)))),((((35,36),37),40),39)),(30,31))),((101,132),((117,(122,137)),140))),139)),(56,57))),((60,61),(((((((((((63,((110,114),113)),106),109),(111,112)),127),126),(104,105)),((((64,65),(70,((85,86),(125,(130,131))))),((75,84),83)),(107,108))),(((((66,67),82),((68,100),(128,129))),((90,92),(91,93))),(78,79))),((((69,120),121),80),(((((71,(77,(102,103))),((87,88),133)),((97,((98,99),(123,124))),119)),(((((72,73),(115,116)),81),74),118)),((76,136),94)))),(95,96)))),(6,7)),(28,29)),(51,53)),(2,58)),59);
 003: 1 -10120.75391 -10636.66778 (0,((((((((1,89),62),((((3,4),(((((((5,(((12,13),((17,19),38)),(22,23))),24),(25,26)),(50,52)),((8,9),(10,142))),135),((16,18),(54,141)))),((((((11,45),(49,134)),(((46,144),(47,143)),48)),138),(((((((14,15),((20,(34,(41,42))),((21,(43,44)),27))),(32,33)),((((35,36),37),39),40)),(30,31)),((101,132),((117,(122,137)),140))),55)),139)),(56,57))),((60,61),((((((((63,((106,113),(110,114))),109),(111,112)),(126,127)),(104,105)),(((((((71,(77,(102,103))),((87,88),133)),((97,119),((98,99),(123,124)))),(((((72,73),81),(115,116)),74),118)),((76,136),94)),80),(78,79))),(((((66,67),82),((90,92),(91,93))),((68,100),(128,129))),((69,120),121))),(((((64,65),(70,((85,86),((125,131),130)))),((75,84),83)),(107,108)),(95,96))))),(6,7)),(28,29)),(51,53)),(2,58)),59);
 004: 1 -9804.299805 -10636.67234 (0,((((((((1,89),62),((((3,4),(((((((5,(((12,13),((17,19),38)),(22,23))),24),(25,26)),((8,9),(10,142))),(50,52)),135),((16,18),(54,141)))),((((11,55),((((((14,15),(32,33)),(((20,21),(27,(43,44))),(34,(41,42)))),(((35,36),37),(39,40))),(30,31)),((101,132),((117,(122,137)),140)))),139),(((45,(49,134)),((46,(47,143)),(48,144))),138))),(56,57))),((60,61),((((((((((63,(110,114)),113),106),109),(111,112)),(126,127)),(104,105)),((69,(120,121)),80)),((((((66,67),82),((68,100),(128,129))),((90,92),(91,93))),(78,79)),(95,96))),(((((64,65),(70,((85,86),(125,(130,131))))),((75,84),83)),(107,108)),(((((71,(77,(102,103))),((97,((98,99),(123,124))),119)),((87,88),133)),(((((72,73),81),(115,116)),74),118)),((76,136),94)))))),(6,7)),(28,29)),(51,53)),(2,58)),59);
 005: 1 -11653.31641 -10633.27272 (0,((((((((1,89),62),((((3,4),(((((((5,(((12,13),((17,19),38)),(22,23))),24),(25,26)),((8,9),(10,142))),(50,52)),135),((16,18),(54,141)))),(((11,((((((((((14,15),(32,33)),(43,44)),(20,21)),(34,(41,42))),(27,((((35,36),37),40),39))),(30,31)),((101,132),((117,(122,137)),140))),139),55)),((45,(49,134)),138)),((46,(48,144)),(47,143)))),(56,57))),((60,61),(((((((((63,113),106),(110,114)),109),(111,112)),(126,127)),(104,105)),(78,79)),((((((64,65),(70,((85,86),(125,(130,131))))),(((75,84),83),(107,108))),(95,96)),(((((71,(77,(102,103))),((87,88),133)),((97,((98,99),(123,124))),119)),(((((72,73),74),(115,116)),81),118)),((76,136),94))),(((((66,67),82),((68,100),(128,129))),((90,92),(91,93))),((69,(120,121)),80)))))),(6,7)),(28,29)),(51,53)),(2,58)),59);
 006: 3 -10866.18457 -10641.49877 (0,((((((((1,89),62),(((((3,4),(((((((5,(((12,13),((17,19),38)),(22,23))),24),(25,26)),((8,9),(10,142))),(50,52)),135),((16,18),(54,141)))),(((11,(((((((14,15),(32,33)),(((20,21),(34,(41,42))),(27,(43,44)))),(((35,36),37),(39,40))),(30,31)),((101,132),((117,(122,137)),140))),55)),((45,(49,134)),138)),((46,(48,144)),(47,143)))),139),(56,57))),((60,61),((((63,(106,((110,114),113))),(109,(111,112))),((104,105),(126,127))),(((((((64,65),(70,((85,86),(125,(130,131))))),((75,84),83)),(107,108)),(95,96)),((((66,67),82),((68,100),(128,129))),((90,92),(91,93)))),((((69,(120,121)),80),(((((71,(77,(102,103))),((97,((98,99),(123,124))),119)),((87,88),133)),((72,73),(((74,81),(115,116)),118))),((76,136),94))),(78,79)))))),(6,7)),(28,29)),(51,53)),(2,58)),59);
 007: 1 -10694.94238 -10642.93439 (0,((((((((1,89),62),((((3,4),(((((((5,(((12,13),((17,19),38)),(22,23))),24),(25,26)),((8,(10,142)),9)),(50,52)),135),((16,18),(54,141)))),(((11,(((45,(49,134)),138),((46,((47,143),144)),48))),(((((((((((14,15),(32,33)),(43,44)),(34,(41,42))),21),20),27),(((35,36),37),(39,40))),(30,31)),((((101,132),(122,137)),117),140)),55)),139)),(56,57))),((60,61),(((((((63,(110,114)),113),106),109),(111,112)),((104,105),(126,127))),((((((64,65),(70,(((85,86),(130,131)),125))),(((75,84),83),(107,108))),(95,96)),(((((66,67),82),((68,100),(128,129))),((90,92),(91,93))),(69,(120,121)))),(((((((71,(77,(102,103))),(97,(((98,(123,124)),99),119))),((87,88),133)),((((72,73),((74,115),118)),81),116)),(78,79)),((76,136),94)),80))))),(6,7)),(28,29)),(51,53)),(2,58)),59);
 008: 1 -10459.21484 -10629.32271 (0,((((((((1,89),62),((((3,4),(((((((5,(((12,13),((17,19),38)),(22,23))),24),(25,26)),((8,(10,142)),9)),((16,18),(54,141))),(50,52)),135)),(((11,(((45,(49,134)),138),((46,(48,144)),(47,143)))),(((((((14,15),(32,33)),((((20,21),(43,44)),27),(34,(41,42)))),((((35,36),37),40),39)),(30,31)),((101,132),((117,(122,137)),140))),55)),139)),(56,57))),((60,61),(((((((((63,((106,(110,114)),113)),109),(111,112)),(126,127)),(104,105)),((((((64,65),(70,(((85,86),125),(130,131)))),((75,84),83)),(107,108)),((76,136),94)),((((71,(77,(102,103))),((97,((98,99),(123,124))),119)),((87,88),133)),((((72,73),(74,(115,116))),81),118)))),(((69,120),121),80)),(((((66,67),82),((68,100),(128,129))),((90,92),(91,93))),(78,79))),(95,96)))),(6,7)),(28,29)),(51,53)),(2,58)),59);
 009: 1 -10722.89453 -10629.80484 (0,((((((((1,89),62),((((3,4),(((((((5,(((12,13),((17,19),38)),(22,23))),24),(25,26)),((8,9),(10,142))),(50,52)),135),((16,18),(54,141)))),(((11,(((45,(49,134)),138),(((46,48),144),(47,143)))),(((((((14,15),((((20,21),(43,44)),27),(34,(41,42)))),(32,33)),(((35,36),37),(39,40))),(30,31)),((((101,132),(122,137)),140),117)),55)),139)),(56,57))),((60,61),((((((((63,((106,(110,114)),113)),109),(111,112)),(126,127)),(104,105)),((((((64,65),(70,((85,86),(125,(130,131))))),((75,84),83)),(107,108)),((76,136),94)),((((71,(77,(102,103))),((97,((98,99),(123,124))),119)),((87,88),133)),((((72,73),(115,116)),(74,81)),118)))),((69,(120,121)),80)),(((((66,67),82),((68,100),(128,129))),((90,92),(91,93))),((78,79),(95,96)))))),(6,7)),(28,29)),(51,53)),(2,58)),59);
 010: 1 -11670.97266 -10632.31011 (0,((((((((1,89),62),((((3,4),((((((5,(((12,13),((17,19),38)),(22,23))),24),(25,26)),(8,(9,(10,142)))),(50,52)),(((16,18),(54,141)),135))),(((11,(((45,(49,134)),138),((46,(47,143)),(48,144)))),(((((((14,15),(32,33)),((((20,(43,44)),27),(34,(41,42))),21)),((((35,36),37),39),40)),(30,31)),((101,132),((117,(122,137)),140))),55)),139)),(56,57))),((60,61),(((((((((63,((106,(110,114)),113)),109),(111,112)),((104,105),(126,127))),(((71,(77,(102,103))),(((87,88),133),((97,((98,(123,124)),99)),119))),((72,73),(((74,81),118),(115,116))))),(((((64,65),(70,((85,86),(125,(130,131))))),((75,84),83)),(107,108)),((76,136),94))),(((69,120),121),80)),(((((66,67),((68,100),(128,129))),82),((90,92),(91,93))),(78,79))),(95,96)))),(6,7)),(28,29)),(51,53)),(2,58)),59);
 011: 1 -11318.67773 -10632.73685 (0,((((((((1,89),62),(((((3,4),(((((((5,(((12,13),((17,19),38)),(22,23))),24),(25,26)),((8,9),(10,142))),(50,52)),135),((16,18),(54,141)))),((46,(48,144)),(47,143))),(((11,((45,(49,134)),138)),((((((((14,15),33),32),((((20,21),(43,44)),(34,(41,42))),27)),((((35,36),37),39),40)),(30,31)),((101,132),((117,(122,137)),140))),55)),139)),(56,57))),((60,61),(((((((((63,113),(110,114)),106),109),((104,105),(126,127))),(111,112)),(((((64,65),(70,((85,86),(125,(130,131))))),((75,84),83)),(107,108)),(((((71,(77,(102,103))),((97,((98,99),(123,124))),119)),((87,88),133)),(((((72,73),(115,116)),81),74),118)),((76,136),94)))),(((((66,67),82),((68,100),(128,129))),((90,92),(91,93))),((78,79),(95,96)))),((69,(120,121)),80)))),(6,7)),(28,29)),(51,53)),(2,58)),59);
 012: 3 -10999.20508 -10632.90684 (0,((((((((1,89),62),((((3,4),(((((((5,(((12,13),((17,19),38)),(22,23))),24),(25,26)),((8,9),(10,142))),(50,52)),135),((16,18),(54,141)))),(((((11,(45,(49,134))),(((46,144),(47,143)),48)),138),(((((((14,15),((20,(34,(41,42))),((21,(43,44)),27))),(32,33)),((((35,36),37),39),40)),(30,31)),((101,132),((117,(122,137)),140))),55)),139)),(56,57))),((60,61),(((((((63,((106,113),(110,114))),109),(111,112)),(126,127)),(104,105)),(((((((71,(77,(102,103))),((87,88),133)),((97,119),((98,99),(123,124)))),(((((72,73),81),(115,116)),74),118)),((76,136),94)),80),(78,79))),((((((64,65),(70,((85,86),((125,131),130)))),(((75,84),83),(107,108))),(95,96)),((69,120),121)),((((66,67),82),((90,92),(91,93))),((68,100),(128,129))))))),(6,7)),(28,29)),(51,53)),(2,58)),59);
 013: 1 -10012.42773 -10647.68125 (0,((((((((1,89),62),(((((3,4),(((((((5,(((12,13),((17,19),38)),(22,23))),24),(25,26)),((8,9),(10,142))),(50,52)),((16,18),(54,141))),135)),(56,57)),(((11,55),(((((((14,15),33),(((20,21),(34,(41,42))),(27,(43,44)))),32),(((35,36),37),(39,40))),(30,31)),((101,132),((117,(122,137)),140)))),139)),(((45,(49,134)),(46,(((47,143),144),48))),138))),((60,61),(((((63,((110,114),113)),106),109),((((104,105),126),127),(111,112))),(((((((64,65),(70,((85,86),(125,(130,131))))),(((75,84),83),(107,108))),(95,96)),((((66,67),((68,100),(128,129))),82),((90,92),(91,93)))),((((69,120),121),(((((71,(77,(102,103))),((97,((98,99),(123,124))),119)),((87,88),133)),(((((72,73),115),(74,118)),116),81)),((76,136),94))),(78,79))),80)))),(6,7)),(28,29)),(51,53)),(2,58)),59);
 014: 2 -10321.21777 -10632.91547 (0,((((((((1,89),62),((((3,4),(((((((5,(((12,13),((17,19),38)),(22,23))),24),(25,26)),135),((8,(10,142)),9)),(50,52)),((16,18),(54,141)))),(((11,((((((((((14,15),32),33),(((20,21),(43,44)),(34,(41,42)))),27),(((35,36),37),(39,40))),(30,31)),((101,132),((117,(122,137)),140))),139),55)),((45,(49,134)),138)),((46,(47,143)),(48,144)))),(56,57))),((60,61),(((((((((63,(106,113)),(110,114)),109),(111,112)),(126,127)),105),104),(((((64,65),(70,((85,86),(125,(130,131))))),((75,84),83)),(107,108)),((((69,(120,121)),80),((76,136),94)),((((71,(77,(102,103))),((97,((98,99),(123,124))),119)),((87,88),133)),((((72,73),(81,(115,116))),74),118))))),(((((66,67),82),((68,100),(128,129))),((90,92),(91,93))),((78,79),(95,96)))))),(6,7)),(28,29)),(51,53)),(2,58)),59);
 015: 1 -11039.89941 -10628.12834 (0,((((((((1,89),62),((((3,4),(((((((5,(((12,13),((17,19),38)),(22,23))),24),(25,26)),((8,9),(10,142))),(50,52)),((16,18),(54,141))),135)),(((11,(((45,(49,134)),138),((46,(47,143)),(48,144)))),((((((((((14,15),33),32),(34,(41,42))),((20,21),(43,44))),27),((((35,36),37),40),39)),(30,31)),((101,132),((117,(122,137)),140))),55)),139)),(56,57))),((60,61),(((((((63,((106,(110,114)),113)),109),(111,112)),(126,127)),(104,105)),((((((64,65),(70,((85,86),(125,(130,131))))),((75,84),83)),(107,108)),(((((71,(77,(102,103))),((97,((98,99),(123,124))),119)),((87,88),133)),(((((72,73),74),(115,116)),81),118)),((76,136),94))),((69,(120,121)),80))),(((((66,67),82),((68,100),(128,129))),((90,92),(91,93))),((78,79),(95,96)))))),(6,7)),(28,29)),(51,53)),(2,58)),59);
 016: 1 -10742.52734 -10635.45165 (0,((((((((1,89),62),((((3,4),(((((((5,(((12,13),((17,19),38)),(22,23))),24),(25,26)),((8,9),(10,142))),(50,52)),135),((16,18),(54,141)))),((((11,55),((((((14,15),(32,33)),((((20,21),(27,(43,44))),34),(41,42))),(((35,36),37),(39,40))),(30,31)),((101,132),((117,(122,137)),140)))),139),(((45,(49,134)),138),((46,(47,143)),(48,144))))),(56,57))),((60,61),((((((((((63,(110,114)),113),106),109),(111,112)),(126,127)),(104,105)),((69,(120,121)),80)),((((((66,67),82),((68,100),(128,129))),((90,92),(91,93))),(78,79)),(95,96))),(((((64,65),(70,((85,86),(125,(130,131))))),((75,84),83)),(107,108)),(((((71,(77,(102,103))),((97,((98,99),(123,124))),119)),((87,88),133)),(((((72,73),81),(115,116)),74),118)),((76,136),94)))))),(6,7)),(28,29)),(51,53)),(2,58)),59);
 017: 3 -10587.85352 -10638.66572 (0,((((((((1,89),62),((((3,4),(((((((5,(25,26)),24),(22,23)),((12,13),((17,19),38))),(50,52)),((8,(9,(10,142))),135)),((16,18),(54,141)))),(((((11,(45,(49,134))),((46,(48,144)),(47,143))),138),(((((((14,15),(((20,(43,44)),27),(21,(34,(41,42))))),(32,33)),((((35,36),37),39),40)),(30,31)),((101,132),((117,(122,137)),140))),55)),139)),(56,57))),(((60,61),(95,96)),(((((((((63,((106,(110,114)),113)),109),(111,112)),(126,127)),(104,105)),((((64,65),(70,((85,86),(125,(130,131))))),((75,84),83)),(107,108))),(((((71,(77,(102,103))),((97,((98,99),(123,124))),119)),((87,88),133)),(((((72,73),81),(115,116)),74),118)),((76,136),94))),((69,(120,121)),80)),(((((66,67),82),((68,100),(128,129))),((90,92),(91,93))),(78,79))))),(6,7)),(28,29)),(51,53)),(2,58)),59);
 018: 1 -11748.60352 -10629.30016 (0,((((((((1,89),62),((((3,4),(((((((5,(((12,13),((17,19),38)),(22,23))),24),(25,26)),((8,(10,142)),9)),(50,52)),135),((16,18),(54,141)))),(((11,((((((((14,15),(((((20,21),(43,44)),(34,(41,42))),27),33)),32),(((35,36),37),(39,40))),(30,31)),((101,132),((117,(122,137)),140))),139),55)),((45,(49,134)),138)),((46,(48,144)),(47,143)))),(56,57))),((60,61),((((((63,(106,((110,114),113))),109),(111,112)),((104,105),(126,127))),(((((((66,67),82),((68,100),(128,129))),((90,92),(91,93))),(78,79)),(95,96)),((69,(120,121)),80))),((((((64,65),(70,((85,86),(125,(130,131))))),((75,84),83)),(107,108)),((76,136),94)),((((71,(77,(102,103))),((97,((98,99),(123,124))),119)),((87,88),133)),(((72,73),((74,81),(115,116))),118)))))),(6,7)),(28,29)),(51,53)),(2,58)),59);
 019: 2 -11149.86621 -10628.22145 (0,((((((((1,89),62),((((3,4),(((((((5,(((12,13),((17,19),38)),(22,23))),24),(25,26)),((8,9),(10,142))),(50,52)),135),((16,18),(54,141)))),(((11,(((45,(49,134)),138),((46,(48,144)),(47,143)))),((((((((14,15),33),32),(((20,21),(27,(43,44))),(34,(41,42)))),(((35,36),37),(39,40))),(30,31)),((101,132),((117,(122,137)),140))),55)),139)),(56,57))),(((60,61),(95,96)),(((((((((63,((106,(110,114)),113)),109),(111,112)),(126,127)),(104,105)),((((64,65),(70,((85,86),(125,(130,131))))),((75,84),83)),(107,108))),(((((71,(77,(102,103))),((97,((98,99),(123,124))),119)),((87,88),133)),((72,73),(((74,81),(115,116)),118))),((76,136),94))),((69,(120,121)),80)),(((((66,67),((68,100),(128,129))),82),((90,92),(91,93))),(78,79))))),(6,7)),(28,29)),(51,53)),(2,58)),59);
 020: 3 -11237.25 -10632.49661 (0,((((((((1,89),62),((((3,4),(((((((5,(((12,13),((17,19),38)),(22,23))),24),(25,26)),((8,9),(10,142))),(50,52)),135),((16,18),(54,141)))),(((11,((((((((((((14,15),32),33),(34,(41,42))),21),20),(43,44)),(27,(((35,36),37),(39,40)))),(30,31)),((101,132),((117,(122,137)),140))),139),55)),((45,(49,134)),138)),((46,(48,144)),(47,143)))),(56,57))),((60,61),((((((((((63,((106,(110,114)),113)),109),(111,112)),(126,127)),(104,105)),((((64,65),(70,((85,86),(125,(130,131))))),((75,84),83)),(107,108))),(((((71,(77,(102,103))),((97,((98,99),(123,124))),119)),((87,88),133)),(((72,73),((74,81),(115,116))),118)),((76,136),94))),((78,79),80)),(((((66,67),82),((90,92),(91,93))),((68,100),(128,129))),(69,(120,121)))),(95,96)))),(6,7)),(28,29)),(51,53)),(2,58)),59);
 021: 4 -9511.318359 -10632.25846 (0,((((((((1,89),62),((((3,4),((((((5,(((12,13),((17,19),38)),(22,23))),24),(25,26)),(((8,9),(10,142)),(50,52))),135),((16,18),(54,141)))),(((11,((((((((((((14,15),(32,33)),21),(43,44)),20),(34,(41,42))),27),(((35,36),37),(39,40))),(30,31)),((101,132),((117,(122,137)),140))),139),55)),((45,(49,134)),138)),(((46,144),48),(47,143)))),(56,57))),((60,61),(((((((((63,113),(110,114)),106),109),(111,112)),((104,105),(126,127))),(((((64,65),(70,((85,86),(125,(130,131))))),(((75,84),83),(107,108))),(((71,(77,(102,103))),(((87,88),133),((97,119),((98,99),(123,124))))),(((((72,73),74),(115,116)),81),118))),(((69,(120,121)),80),((76,136),94)))),(((((66,67),((68,100),(128,129))),82),((90,92),(91,93))),(78,79))),(95,96)))),(6,7)),(28,29)),(51,53)),(2,58)),59);
 022: 2 -10752.85352 -10633.94164 (0,((((((((1,89),62),((((3,4),(((((((5,(((12,13),((17,19),38)),(22,23))),24),(25,26)),((8,9),(10,142))),(50,52)),135),((16,18),(54,141)))),(((11,(((((((((14,15),32),33),(((((20,21),(43,44)),27),34),(41,42))),(((35,36),37),(39,40))),(30,31)),((101,132),((117,(122,137)),140))),139),55)),((45,(49,134)),138)),((46,(47,143)),(48,144)))),(56,57))),((60,61),((((((((63,((106,(110,114)),113)),109),(111,112)),(126,127)),105),104),(((((((71,(77,(102,103))),((97,((98,99),(123,124))),119)),((87,88),133)),(((((72,73),81),(115,116)),74),118)),((76,136),94)),80),(78,79))),(((((64,65),(70,((85,86),(125,(130,131))))),(((75,84),83),(107,108))),(95,96)),(((((66,67),82),((68,100),(128,129))),((90,92),(91,93))),(69,(120,121))))))),(6,7)),(28,29)),(51,53)),(2,58)),59);
 023: 1 -10547.17969 -10634.10921 (0,((((((((1,89),62),(((((3,4),(((((((5,(((12,13),((17,19),38)),(22,23))),24),(25,26)),((8,(10,142)),9)),(50,52)),((16,18),(54,141))),135)),(((45,(49,134)),138),((46,(48,144)),(47,143)))),(((11,55),((((((((((14,15),(32,33)),21),20),(43,44)),(34,(41,42))),27),(((35,36),37),(39,40))),(30,31)),((101,132),((117,(122,137)),140)))),139)),(56,57))),((60,61),(((((((63,(106,((110,114),113))),109),(111,112)),((104,105),(126,127))),(((((64,65),(70,(((85,86),125),(130,131)))),((75,84),83)),(107,108)),(((((71,(77,(102,103))),((87,88),133)),((97,119),((98,99),(123,124)))),((76,136),94)),((((72,73),(115,116)),(74,81)),118)))),((69,(120,121)),80)),(((((66,67),((68,100),(128,129))),82),((90,92),(91,93))),((78,79),(95,96)))))),(6,7)),(28,29)),(51,53)),(2,58)),59);
 024: 1 -10276.80273 -10628.03661 (0,((((((((1,89),62),((((3,4),(((((((5,(((12,13),((17,19),38)),(22,23))),24),(25,26)),(50,52)),((8,9),(10,142))),135),((16,18),(54,141)))),(((11,(((45,(49,134)),138),(((46,48),144),(47,143)))),(((((((14,15),(((((20,21),27),(43,44)),(34,(41,42))),32)),33),(((35,36),37),(39,40))),(30,31)),((101,132),((117,(122,137)),140))),55)),139)),(56,57))),((60,61),((((((((63,(106,113)),(110,114)),109),(111,112)),((104,105),(126,127))),((((((64,65),(70,((85,86),((125,131),130)))),((75,84),83)),(107,108)),((76,136),94)),((((71,(77,(102,103))),((97,(98,(99,(123,124)))),119)),((87,88),133)),((((((72,73),115),116),81),74),118)))),((69,(120,121)),80)),(((((66,67),82),((90,92),(91,93))),((68,100),(128,129))),((78,79),(95,96)))))),(6,7)),(28,29)),(51,53)),(2,58)),59);
 025: 1 -10861.55078 -10628.63847 (0,((((((((1,89),62),((((3,4),(((((((5,(((12,13),((17,19),38)),(22,23))),24),(25,26)),((8,9),(10,142))),(50,52)),135),((16,18),(54,141)))),(((11,(((((((((((((14,15),33),32),20),(34,(41,42))),21),(43,44)),27),((((35,36),37),40),39)),(30,31)),((101,132),((117,(122,137)),140))),139),55)),((45,(49,134)),138)),((46,(48,144)),(47,143)))),(56,57))),((60,61),(((((((((63,((106,(110,114)),113)),109),(111,112)),((104,105),(126,127))),((((64,65),(70,((85,86),(125,(130,131))))),((75,84),83)),(107,108))),(((((71,(77,(102,103))),((97,((98,99),(123,124))),119)),((87,88),133)),(((((72,73),115),116),(74,81)),118)),((76,136),94))),((69,(120,121)),80)),(((((66,67),82),((90,92),(91,93))),((68,100),(128,129))),(78,79))),(95,96)))),(6,7)),(28,29)),(51,53)),(2,58)),59);
 026: 4 -10266.44531 -10648.92163 (0,((((((((1,89),62),((((3,4),(((((5,(25,26)),((((12,13),((17,19),38)),(22,23)),24)),(50,52)),(((8,(10,142)),9),135)),((16,18),(54,141)))),(((11,((((((((((14,15),(32,33)),(34,(41,42))),((20,21),(43,44))),27),(((35,36),37),(39,40))),(30,31)),((101,132),((117,(122,137)),140))),139),55)),((45,(49,134)),138)),(((46,(48,144)),143),47))),(56,57))),((60,61),((((((((63,113),(106,(110,114))),109),(111,112)),(126,127)),(104,105)),(((((64,65),(70,(((85,86),125),(130,131)))),((75,84),83)),(107,108)),(((((71,(77,(102,103))),(97,(((98,99),(123,124)),119))),((87,88),133)),((((72,73),(115,116)),(74,81)),118)),((76,136),94)))),((((((66,67),82),((68,100),(128,129))),((90,92),(91,93))),((78,79),(95,96))),((69,(120,121)),80))))),(6,7)),(28,29)),(51,53)),(2,58)),59);
 027: 1 -10832.88184 -10629.83766 (0,((((((((1,89),62),((((3,4),(((((((5,(((12,13),((17,19),38)),(22,23))),24),(25,26)),((8,9),(10,142))),(50,52)),((16,18),(54,141))),135)),(((11,(((45,(49,134)),138),((46,(47,143)),(48,144)))),(((((((14,15),(20,(((21,(43,44)),(34,(41,42))),27))),(32,33)),(((35,36),37),(39,40))),(30,31)),((101,132),((117,(122,137)),140))),55)),139)),(56,57))),(((60,61),(95,96)),(((((((((63,((106,(110,114)),113)),109),(111,112)),(126,127)),(104,105)),((((64,65),(70,((85,86),(125,(130,131))))),((75,84),83)),(107,108))),(((((71,(77,(102,103))),((87,88),133)),((((97,119),(98,99)),124),123)),((76,136),94)),((((72,73),((74,116),115)),81),118))),((69,(120,121)),80)),(((((66,67),82),((68,100),(128,129))),((90,92),(91,93))),(78,79))))),(6,7)),(28,29)),(51,53)),(2,58)),59);
 028: 1 -10832.23047 -10630.24655 (0,((((((((1,89),62),((((3,4),(((((((5,(((12,13),((17,19),38)),(22,23))),24),(25,26)),(50,52)),((8,(10,142)),9)),135),((16,18),(54,141)))),(((11,(((45,(49,134)),138),((46,(47,143)),(48,144)))),(((((((((14,15),(32,33)),20),(21,((34,(41,42)),(43,44)))),27),((((35,36),37),39),40)),(30,31)),((101,132),((117,(122,137)),140))),55)),139)),(56,57))),((60,61),((((((((63,(110,114)),(106,113)),109),(111,112)),(126,127)),(104,105)),(((((((71,(77,(102,103))),((97,((98,99),(123,124))),119)),((87,88),133)),((((((72,73),115),81),74),116),118)),((76,136),94)),80),(78,79))),(((((64,65),(70,((85,86),((125,130),131)))),(((75,84),83),(107,108))),(95,96)),(((((66,67),82),((68,100),(128,129))),((90,92),(91,93))),((69,120),121)))))),(6,7)),(28,29)),(51,53)),(2,58)),59);
 029: 4 -11056.74023 -10654.01268 (0,((((((((1,89),62),((((3,4),((((((((5,(((12,13),((17,19),38)),(22,23))),24),(25,26)),((8,9),(10,142))),50),52),135),((16,18),(54,141)))),(((11,((((((((14,15),(32,33)),((((20,(43,44)),27),21),(34,(41,42)))),(((35,36),37),(39,40))),(30,31)),((((101,132),(122,137)),140),117)),139),55)),((45,(49,134)),138)),((46,(47,143)),(48,144)))),(56,57))),((60,61),(((((((((63,113),(106,(110,114))),109),(111,112)),(((104,105),126),127)),((((((64,65),(70,((85,86),(125,(130,131))))),((75,84),83)),(107,108)),((76,136),94)),((((71,(77,(102,103))),((97,119),((98,99),(123,124)))),((87,88),133)),((((((72,73),74),81),116),115),118)))),((69,(120,121)),80)),(((((66,67),82),((68,100),(128,129))),((90,92),(91,93))),(78,79))),(95,96)))),(6,7)),(28,29)),(51,53)),(2,58)),59);
 030: 3 -9952.705078 -10643.37832 (0,((((((((1,89),62),(((((3,4),(((((((5,(((12,13),((17,19),38)),(22,23))),24),(25,26)),((8,(10,142)),9)),135),(50,52)),((16,18),(54,141)))),((11,((45,(49,134)),138)),((46,(47,143)),(48,144)))),(((((((14,15),(((30,31),((((35,36),37),39),40)),(32,33))),(21,((27,(43,44)),(34,(41,42))))),20),55),((101,132),((117,(122,137)),140))),139)),(56,57))),((60,61),((((((((63,((106,(110,114)),113)),109),(111,112)),(126,127)),(104,105)),(((((64,65),(70,((85,86),(125,(130,131))))),((75,84),83)),(107,108)),(((((69,120),121),80),((76,136),94)),((((71,(77,(102,103))),((97,((98,99),(123,124))),119)),((87,88),133)),((((((72,73),115),116),81),74),118))))),(((((66,67),82),((68,100),(128,129))),((90,92),(91,93))),(78,79))),(95,96)))),(6,7)),(28,29)),(51,53)),(2,58)),59);
 031: 2 -10584.20703 -10647.05796 (0,((((((((1,89),62),((((3,4),(((((((5,(((12,13),((17,19),38)),(22,23))),24),(25,26)),((8,9),(10,142))),(50,52)),135),((16,18),(54,141)))),(((11,(((((((((((14,15),(32,33)),(43,44)),(20,21)),(34,(41,42))),27),((((35,37),36),40),39)),(30,31)),((101,132),((117,(122,137)),140))),139),55)),((45,(49,134)),138)),((46,(48,144)),(47,143)))),(56,57))),((60,61),(((((((((63,113),106),(110,114)),109),(111,112)),(126,127)),(104,105)),(78,79)),((((((64,65),(70,((85,86),(125,(130,131))))),(((75,84),83),(107,108))),(95,96)),(((((71,(77,(102,103))),((87,88),133)),((97,((98,99),(123,124))),119)),(((((72,73),74),(115,116)),81),118)),((76,136),94))),(((((66,67),82),((68,100),(128,129))),((90,92),(91,93))),((69,(120,121)),80)))))),(6,7)),(28,29)),(51,53)),(2,58)),59);
 032: 1 -10710.37891 -10643.43561 (0,(((((((1,89),62),((((3,4),(((((5,(((12,13),((17,19),38)),(22,23))),(24,(25,26))),(50,52)),(((8,(10,142)),9),135)),((16,18),(54,141)))),((((11,(((46,144),48),(47,143))),(45,(49,134))),138),((((((((14,15),(32,33)),((20,(21,(27,(43,44)))),(34,(41,42)))),(((35,36),37),(39,40))),(30,31)),((101,132),((117,(122,137)),140))),55),139))),(56,57))),((60,61),(((((((((63,((106,(110,114)),113)),109),(111,112)),(126,127)),(104,105)),(((((((71,(77,(102,103))),((97,119),((98,99),(123,124)))),((87,88),133)),(((((72,73),(115,116)),81),74),118)),((76,136),94)),80),(78,79))),(((((66,67),82),((90,92),(91,93))),((68,100),(128,129))),(69,(120,121)))),(((64,65),(70,(((85,86),(125,131)),130))),(((75,84),83),(107,108)))),(95,96)))),(6,7)),((28,29),(51,53))),(2,58)),59);
 033: 1 -11653.8457 -10629.16628 (0,((((((((1,89),62),((((3,4),(((((((5,(((12,13),((17,19),38)),(22,23))),24),(25,26)),((8,9),(10,142))),(50,52)),135),((16,18),(54,141)))),(((11,((((((((14,15),(32,33)),(((20,21),((34,(41,42)),(43,44))),27)),((((35,36),37),40),39)),(30,31)),((101,132),((117,(122,137)),140))),139),55)),((45,(49,134)),138)),((46,(48,144)),(47,143)))),(56,57))),((60,61),(((((((63,113),(110,114)),106),109),(111,112)),(((104,105),126),127)),((((((64,65),(70,(((85,86),125),(130,131)))),(((75,84),83),(107,108))),(95,96)),(((((66,67),82),((68,100),(128,129))),((90,92),(91,93))),(78,79))),((((69,120),121),80),(((((71,(77,(102,103))),((87,88),133)),(97,(((98,99),(123,124)),119))),((((72,73),74),((81,115),116)),118)),((76,136),94))))))),(6,7)),(28,29)),(51,53)),(2,58)),59);
 034: 1 -11655.77539 -10644.24206 (0,((((((((1,89),62),(((((3,4),(((((((5,(((12,13),((17,19),38)),(22,23))),24),(25,26)),((8,9),(10,142))),(50,52)),135),((16,18),(54,141)))),(((45,(49,134)),138),((46,(47,143)),(48,144)))),(((11,55),((((((((((14,15),32),33),(20,21)),(34,(41,42))),(43,44)),27),((((35,36),37),39),40)),(30,31)),((101,132),((117,(122,137)),140)))),139)),(56,57))),((60,61),(((((((63,((106,(110,114)),113)),109),(111,112)),(126,127)),(104,105)),(((((64,65),((70,(125,(130,131))),(85,86))),((75,84),83)),(107,108)),(((((71,(77,(102,103))),((87,88),133)),(((97,119),(98,99)),(123,124))),((76,136),94)),(((72,73),((74,81),(115,116))),118)))),(((((((66,67),((68,100),(128,129))),82),((90,92),(91,93))),(78,79)),(95,96)),((69,(120,121)),80))))),(6,7)),(28,29)),(51,53)),(2,58)),59);
 035: 4 -10638.92188 -10644.45654 (0,((((((((1,89),62),((((3,4),(((((((5,(((12,13),((17,19),38)),(22,23))),24),(25,26)),((8,(10,142)),9)),(50,52)),135),((16,18),(54,141)))),(((11,((((((((((((14,15),33),32),(43,44)),21),(20,(34,(41,42)))),27),(((35,(36,37)),39),40)),(30,31)),((101,132),((117,(122,137)),140))),139),55)),((45,(49,134)),138)),(((46,144),(47,143)),48))),(56,57))),((60,61),(((((((((63,113),106),(110,114)),109),(111,112)),((104,105),(126,127))),(((((64,65),(70,((85,86),(125,(130,131))))),(((75,84),83),(107,108))),(((71,(77,(102,103))),(((87,88),133),((97,119),((98,99),(123,124))))),(((((72,73),74),(115,116)),81),118))),(((69,(120,121)),80),((76,136),94)))),(((((66,67),((68,100),(128,129))),82),((90,92),(91,93))),(78,79))),(95,96)))),(6,7)),(28,29)),(51,53)),(2,58)),59);
 036: 1 -10581.99805 -10635.91753 (0,((((((((1,89),62),((((3,4),(((((((5,(25,26)),24),(22,23)),((12,13),((17,19),38))),(50,52)),((8,(9,(10,142))),135)),((16,18),(54,141)))),(((((11,(45,(49,134))),((46,(48,144)),(47,143))),138),(((((((14,15),(((20,(43,44)),27),(21,(34,(41,42))))),(32,33)),((((35,36),37),39),40)),(30,31)),((101,132),((117,(122,137)),140))),55)),139)),(56,57))),((60,61),(((((((((63,((106,(110,114)),113)),109),(111,112)),(126,127)),(104,105)),((((64,65),(70,((85,86),(125,(130,131))))),((75,84),83)),(107,108))),(((((71,(77,(102,103))),((97,((98,99),(123,124))),119)),((87,88),133)),(((((72,73),81),(115,116)),74),118)),((76,136),94))),((69,(120,121)),80)),((((((66,67),82),((68,100),(128,129))),((90,92),(91,93))),(78,79)),(95,96))))),(6,7)),(28,29)),(51,53)),(2,58)),59);
 037: 2 -10808.30859 -10631.21888 (0,((((((((1,89),62),((((3,4),(((((((5,(((12,13),((17,19),38)),(22,23))),24),(25,26)),((8,9),(10,142))),(50,52)),135),((16,18),(54,141)))),(((11,(((45,(49,134)),138),(((46,48),144),(47,143)))),(((((((14,15),((((20,21),(41,42)),34),(27,(43,44)))),(32,33)),(((35,36),37),(39,40))),(30,31)),((101,132),((117,(122,137)),140))),55)),139)),(56,57))),((60,61),((((((((63,((106,(110,114)),113)),109),(111,112)),(126,127)),(104,105)),(((((64,65),(70,(((85,86),(125,131)),130))),(((75,84),83),(107,108))),(95,96)),(((((71,(77,(102,103))),((87,88),133)),((97,119),((98,99),(123,124)))),(72,(73,(((74,118),81),(115,116))))),((76,136),94)))),((69,(120,121)),80)),(((((66,67),82),((68,100),(128,129))),((90,92),(91,93))),(78,79))))),(6,7)),(28,29)),(51,53)),(2,58)),59);
 038: 4 -11063.75195 -10645.37636 (0,((((((((1,89),62),(((((3,4),(((((((5,(((12,13),((17,19),38)),(22,23))),24),(25,26)),((8,(10,142)),9)),(50,52)),((16,18),(54,141))),135)),(56,57)),(((11,55),(((((((14,15),33),32),(((20,(21,(34,(41,42)))),(43,44)),27)),((((35,36),37),39),40)),(30,31)),((101,132),((117,(122,137)),140)))),139)),(((45,(49,134)),((46,((47,143),144)),48)),138))),((60,61),(((((63,(106,((110,114),113))),109),(111,112)),((104,105),(126,127))),((((((((64,65),(70,((85,86),(125,(130,131))))),(((75,84),83),(107,108))),(95,96)),((((66,67),((68,100),(128,129))),82),((90,92),(91,93)))),(78,79)),((69,(120,121)),(((((71,(77,(102,103))),((97,((98,99),(123,124))),119)),((87,88),133)),((((((72,73),115),74),118),116),81)),((76,136),94)))),80)))),(6,7)),(28,29)),(51,53)),(2,58)),59);
 039: 2 -10522.0918 -10627.07514 (0,((((((((1,89),62),((((3,4),(((((((5,(((12,13),((17,19),38)),(22,23))),24),(25,26)),((8,9),(10,142))),(50,52)),((16,18),(54,141))),135)),(((11,(((45,(49,134)),138),((46,(48,144)),(47,143)))),((((((((14,15),(32,33)),((20,(21,(43,44))),(34,(41,42)))),27),(((35,36),37),(39,40))),(30,31)),((101,132),((117,(122,137)),140))),55)),139)),(56,57))),((60,61),(((((((((63,((106,(110,114)),113)),109),(111,112)),(126,127)),(104,105)),(((((64,65),(70,((85,86),(125,(130,131))))),((75,84),83)),(107,108)),(((((71,(77,(102,103))),((97,((98,99),(123,124))),119)),((87,88),133)),(((((72,73),74),(115,116)),81),118)),((76,136),94)))),((((66,67),82),((68,100),(128,129))),((90,92),(91,93)))),((78,79),(95,96))),((69,(120,121)),80)))),(6,7)),(28,29)),(51,53)),(2,58)),59);
 040: 1 -10594.00586 -10640.9239 (0,((((((((1,89),62),((((3,4),(((((((5,(((12,13),((17,19),38)),(22,23))),24),(25,26)),((8,9),(10,142))),(50,52)),135),((16,18),(54,141)))),(((11,(((45,(49,134)),138),((46,(48,144)),(47,143)))),(((((((14,15),32),((((20,(21,27)),(43,44)),(34,(41,42))),33)),((((35,36),37),40),39)),(30,31)),((((101,132),(122,137)),117),140)),55)),139)),(56,57))),((60,61),(((((63,((106,113),(110,114))),109),(111,112)),((104,105),(126,127))),((((((64,65),(70,(((85,86),(130,131)),125))),(((75,84),83),(107,108))),(95,96)),(((((66,67),82),((68,100),(128,129))),((90,92),(91,93))),(69,(120,121)))),(((((((71,(77,(102,103))),((97,((98,(123,124)),99)),119)),((87,88),133)),(72,(73,(74,(((81,115),118),116))))),(78,79)),((76,136),94)),80))))),(6,7)),(28,29)),(51,53)),(2,58)),59);
 041: 1 -10808.39844 -10633.28511 (0,((((((((1,89),62),(((((3,4),135),((((((5,(((12,13),((17,19),38)),(22,23))),24),(25,26)),((8,9),(10,142))),(50,52)),((16,18),(54,141)))),(((11,((((((((((14,15),(32,33)),(34,(41,42))),(20,(43,44))),21),(27,(((35,36),37),(39,40)))),(30,31)),((101,132),((117,(122,137)),140))),139),55)),((45,(49,134)),138)),((46,(48,144)),(47,143)))),(56,57))),((60,61),((((((((63,((106,(110,114)),113)),109),(111,112)),(126,127)),(104,105)),(((((64,65),(70,((85,86),((125,130),131)))),((75,84),83)),(107,108)),(((((71,(77,(102,103))),((97,((98,(123,124)),99)),119)),((87,88),133)),((((72,73),((81,116),115)),74),118)),((76,136),94)))),((69,(120,121)),80)),(((((66,67),((68,100),(128,129))),82),((90,92),(91,93))),((78,79),(95,96)))))),(6,7)),(28,29)),(51,53)),(2,58)),59);
 042: 11 -9796.40332 -10628.77157 (0,(((((((1,89),62),((((3,4),(((((((5,(((12,13),((17,19),38)),(22,23))),24),(25,26)),((8,9),(10,142))),(50,52)),135),((16,18),(54,141)))),(((11,((((((((((14,15),33),32),((((35,36),37),39),40)),27),((20,(21,(43,44))),(34,(41,42)))),(30,31)),((101,132),((117,(122,137)),140))),139),55)),((45,(49,134)),138)),(((46,48),(47,143)),144))),(56,57))),((60,61),((((((((63,((106,(110,114)),113)),109),(111,112)),127),126),(104,105)),(((((64,65),(70,(((85,86),125),(130,131)))),((75,84),83)),(107,108)),(((((71,(77,(102,103))),((97,((98,(123,124)),99)),119)),((87,88),133)),((((72,73),81),((74,116),115)),118)),((76,136),94)))),((((((66,67),82),((68,100),(128,129))),((90,92),(91,93))),((78,79),(95,96))),((69,(120,121)),80))))),(6,7)),((28,29),(51,53))),(2,58)),59);
 043: 3 -10158.89844 -10626.10757 (0,((((((((1,89),62),((((3,4),(((((((5,(((12,13),((17,19),38)),(22,23))),24),(25,26)),((8,9),(10,142))),(50,52)),135),((16,18),(54,141)))),(((11,((((((((((((14,15),(32,33)),(34,(41,42))),20),21),(43,44)),27),(((35,36),37),(39,40))),(30,31)),((101,132),((117,(122,137)),140))),139),55)),((45,(49,134)),138)),((46,(47,143)),(48,144)))),(56,57))),((60,61),((((((((63,((106,(110,114)),113)),109),(111,112)),(126,127)),(104,105)),((((64,65),(70,((85,86),(125,(130,131))))),((75,84),83)),(107,108))),(((((71,(77,(102,103))),((87,88),133)),(97,(((98,99),(123,124)),119))),(((72,73),((74,81),(115,116))),118)),((76,136),94))),((((((66,67),82),((68,100),(128,129))),((90,92),(91,93))),((78,79),(95,96))),((69,(120,121)),80))))),(6,7)),(28,29)),(51,53)),(2,58)),59);
 044: 1 -11186.71387 -10638.61436 (0,((((((((1,89),62),((((3,4),(((((((5,(((12,13),((17,19),38)),(22,23))),24),(25,26)),((8,9),(10,142))),(50,52)),135),((16,18),(54,141)))),(((11,(((45,(49,134)),138),((46,((47,143),48)),144))),((((((((14,15),33),32),((20,(21,((34,(41,42)),(43,44)))),27)),((((35,36),37),39),40)),(30,31)),((((101,132),(122,137)),117),140)),55)),139)),(56,57))),((60,61),((((((63,((106,(110,114)),113)),109),(111,112)),((104,105),(126,127))),((((((71,(77,(102,103))),((97,((98,(123,124)),99)),119)),((87,88),133)),((((((72,73),81),116),115),74),118)),(((76,136),94),80)),(78,79))),(((((64,65),(70,((85,86),(125,(130,131))))),(((75,84),83),(107,108))),(95,96)),(((((66,67),82),((68,100),(128,129))),((90,92),(91,93))),((69,120),121)))))),(6,7)),(28,29)),(51,53)),(2,58)),59);
 045: 1 -10407.41602 -10632.46982 (0,((((((((1,89),62),(((((3,4),(((((((5,(((12,13),((17,19),38)),(22,23))),24),(25,26)),((8,9),(10,142))),(50,52)),135),((16,18),(54,141)))),(((45,(49,134)),138),((46,(48,144)),(47,143)))),(((11,55),(((((((((14,15),(32,33)),(34,(41,42))),(20,21)),(43,44)),27),(((35,36),37),(39,40))),(30,31)),((101,132),((117,(122,137)),140)))),139)),(56,57))),((60,61),(((((((((63,((106,(110,114)),113)),109),(111,112)),(126,127)),(104,105)),(((((66,67),((68,100),(128,129))),82),((90,92),(91,93))),(78,79))),(((((64,65),(70,((85,86),(125,(130,131))))),((75,84),83)),(107,108)),(((((71,(77,(102,103))),((87,88),133)),(((97,119),(98,99)),(123,124))),((76,136),94)),(((72,73),((74,81),(115,116))),118)))),((69,(120,121)),80)),(95,96)))),(6,7)),(28,29)),(51,53)),(2,58)),59);
 046: 1 -9986.15625 -10645.39274 (0,((((((((1,89),62),((((((3,4),(((((((5,(((12,13),((17,19),38)),(22,23))),24),(25,26)),((8,(10,142)),9)),(50,52)),135),((16,18),(54,141)))),(((((((((((14,15),33),32),21),(43,44)),20),(34,(41,42))),27),((((35,36),37),40),39)),(30,31)),((101,132),((117,(122,137)),140)))),((11,(((45,(49,134)),138),(46,(((47,143),144),48)))),55)),139),(56,57))),((60,61),((((((63,(110,114)),(106,113)),109),(111,112)),((104,105),(126,127))),((((((64,65),(70,((((85,86),125),131),130))),(((75,84),83),(107,108))),(95,96)),(((((66,67),82),((68,100),(128,129))),((90,92),(91,93))),((69,120),121))),(((((((71,(77,(102,103))),(97,((98,(99,(123,124))),119))),((87,88),133)),(((((72,73),(74,81)),116),115),118)),(78,79)),((76,136),94)),80))))),(6,7)),(28,29)),(51,53)),(2,58)),59);
 047: 1 -10335.0918 -10631.33292 (0,((((((((1,89),62),((((3,4),(((((((5,(((12,13),((17,19),38)),(22,23))),24),(25,26)),(8,(9,(10,142)))),(50,52)),135),((16,18),(54,141)))),(((11,((45,(49,134)),138)),((46,(48,144)),(47,143))),(56,57))),(((((((((14,15),33),32),(((20,(21,(43,44))),(34,(41,42))),27)),((((35,36),37),39),40)),(30,31)),((101,132),((117,(122,137)),140))),55),139))),((60,61),((((((((((63,((106,(110,114)),113)),109),(111,112)),(126,127)),105),104),((((64,65),(70,((85,86),(125,(130,131))))),((75,84),83)),(107,108))),(((69,(120,121)),80),(((((71,(77,(102,103))),((87,88),133)),(97,(((98,99),(123,124)),119))),((((72,73),81),(74,(115,116))),118)),((76,136),94)))),(((((66,67),82),((68,100),(128,129))),((90,92),(91,93))),(78,79))),(95,96)))),(6,7)),(28,29)),(51,53)),(2,58)),59);
 048: 2 -10344.96875 -10634.58958 (0,((((((((1,89),62),((((3,4),(((((((5,(((12,13),((17,19),38)),(22,23))),24),(25,26)),((8,9),(10,142))),(50,52)),135),((16,18),(54,141)))),(((11,(45,(((46,(47,143)),(48,144)),((49,134),138)))),((((((14,15),(32,33)),((((20,21),(43,44)),(27,(((35,36),37),(39,40)))),(34,(41,42)))),(30,31)),((101,132),((117,(122,137)),140))),55)),139)),(56,57))),((60,61),((((((((((63,113),106),(110,114)),109),(111,112)),((104,105),(126,127))),((((64,65),(70,((85,86),(125,(130,131))))),((75,84),83)),(107,108))),(((69,(120,121)),80),(((((71,(77,(102,103))),((87,88),133)),(97,(((98,99),(123,124)),119))),(((((72,73),74),(115,116)),81),118)),((76,136),94)))),(((((66,67),82),((68,100),(128,129))),((90,92),(91,93))),(78,79))),(95,96)))),(6,7)),(28,29)),(51,53)),(2,58)),59);
 049: 1 -10809.9668 -10631.08388 (0,((((((((1,89),62),((((3,4),(((((((5,(((12,13),((17,19),38)),(22,23))),24),(25,26)),((8,(10,142)),9)),(50,52)),135),((16,18),(54,141)))),(((11,(((((((((14,15),((20,(43,44)),(27,(34,(41,42))))),21),(32,33)),(((35,36),37),(39,40))),(30,31)),((101,132),((117,(122,137)),140))),139),55)),((45,(49,134)),138)),((46,(48,144)),(47,143)))),(56,57))),((60,61),((((((((63,((106,(110,114)),113)),109),(111,112)),(126,127)),(104,105)),(((((66,67),82),((68,100),(128,129))),((90,92),(91,93))),(78,79))),((((((64,65),(70,((85,86),(125,(130,131))))),((75,84),83)),(107,108)),(((((71,(77,(102,103))),((87,88),133)),(97,(((98,99),(123,124)),119))),(((((72,73),81),(115,116)),74),118)),((76,136),94))),((69,(120,121)),80))),(95,96)))),(6,7)),(28,29)),(51,53)),(2,58)),59);
 050: 1 -12116.83008 -10629.8314 (0,((((((((1,89),62),((((3,4),(((((((5,(((12,13),((17,19),38)),(22,23))),24),(25,26)),((8,9),(10,142))),(50,52)),135),((16,18),(54,141)))),((((11,(((45,(49,134)),138),((46,(47,143)),(48,144)))),((((((14,15),((20,(34,(41,42))),((21,(43,44)),27))),(32,33)),(((35,36),37),(39,40))),(30,31)),((((101,132),(122,137)),117),140))),55),139)),(56,57))),((60,61),(((((((((63,((106,113),(110,114))),109),(111,112)),(((104,105),127),126)),((((64,65),(70,(((85,86),125),(130,131)))),((75,84),83)),(107,108))),(((((71,(77,(102,103))),((97,((98,99),(123,124))),119)),((87,88),133)),((76,136),94)),((((((72,73),115),116),81),74),118))),(((((66,67),82),((68,100),(128,129))),((90,92),(91,93))),(78,79))),((69,(120,121)),80)),(95,96)))),(6,7)),(28,29)),(51,53)),(2,58)),59);
 051: 2 -10889.45898 -10624.76665 (0,(((((((1,89),62),((((3,4),(((((((5,(((12,13),((17,19),38)),(22,23))),24),(25,26)),((8,9),(10,142))),(50,52)),135),((16,18),(54,141)))),(((11,(((45,(49,134)),138),((46,(47,143)),(48,144)))),((((((((14,15),33),32),((((20,(43,44)),27),21),(34,(41,42)))),((((35,36),37),39),40)),(30,31)),((101,132),((117,(122,137)),140))),55)),139)),(56,57))),((60,61),(((((((((63,((106,(110,114)),113)),109),(111,112)),(126,127)),(104,105)),((((64,65),(70,((85,86),(125,(130,131))))),((75,84),83)),(107,108))),(((((71,(77,(102,103))),((97,((98,99),(123,124))),119)),((87,88),133)),((((72,73),(81,(115,116))),74),118)),((76,136),94))),((((((66,67),82),((68,100),(128,129))),((90,92),(91,93))),(78,79)),(((69,120),121),80))),(95,96)))),(6,7)),((28,29),(51,53))),(2,58)),59);
 052: 1 -10538.23145 -10627.7395 (0,((((((((1,89),62),((((3,4),(((((((5,(((12,13),((17,19),38)),(22,23))),24),(25,26)),(8,(9,(10,142)))),(50,52)),135),((16,18),(54,141)))),(((11,(((45,(49,134)),138),((46,(48,144)),(47,143)))),(((((((14,15),(32,33)),((((20,21),(43,44)),27),(34,(41,42)))),(((35,36),37),(39,40))),(30,31)),((101,132),((117,(122,137)),140))),55)),139)),(56,57))),((60,61),(((((((((63,113),(106,(110,114))),109),((104,105),((111,112),(126,127)))),((((64,65),(70,((85,86),((125,130),131)))),((75,84),83)),(107,108))),(((((71,(77,(102,103))),((87,88),133)),(97,((98,(99,(123,124))),119))),(((72,73),((74,81),(115,116))),118)),((76,136),94))),((69,(120,121)),80)),(((((66,67),82),((68,100),(128,129))),((90,92),(91,93))),(78,79))),(95,96)))),(6,7)),(28,29)),(51,53)),(2,58)),59);
 053: 3 -10895.01562 -10629.8198 (0,((((((((1,89),62),((((3,4),(((((((5,(((12,13),((17,19),38)),(22,23))),24),(25,26)),((8,9),(10,142))),(50,52)),135),((16,18),(54,141)))),(((11,(((45,(49,134)),138),(((46,144),48),(47,143)))),((((((((((14,15),(32,33)),(34,(41,42))),(43,44)),(20,21)),27),(((35,36),37),(39,40))),(30,31)),((101,132),((117,(122,137)),140))),55)),139)),(56,57))),((60,61),(((((63,((106,(110,114)),113)),109),(111,112)),(((104,105),126),127)),((((((64,65),(70,(((85,86),125),(130,131)))),(((75,84),83),(107,108))),(95,96)),(((((66,67),82),((68,100),(128,129))),((90,92),(91,93))),(69,(120,121)))),(((((((71,(77,(102,103))),((87,88),133)),((97,((98,99),(123,124))),119)),((72,73),(((74,118),(115,116)),81))),((76,136),94)),80),(78,79)))))),(6,7)),(28,29)),(51,53)),(2,58)),59);
 054: 1 -9899.211914 -10633.30227 (0,((((((((1,89),62),(((((3,4),(((((((5,(((12,13),((17,19),38)),(22,23))),24),(25,26)),((8,9),(10,142))),(50,52)),135),((16,18),(54,141)))),(((45,(49,134)),138),((46,(47,143)),(48,144)))),(((11,55),((((((((((14,15),32),33),(20,21)),(34,(41,42))),(43,44)),27),((((35,36),37),39),40)),(30,31)),((101,132),((117,(122,137)),140)))),139)),(56,57))),((60,61),((((((63,((106,(110,114)),113)),109),((111,112),(126,127))),(104,105)),(((((64,65),(70,((85,86),(125,(130,131))))),((75,84),83)),(107,108)),(((((71,(77,(102,103))),((87,88),133)),(((97,119),(98,99)),(123,124))),((76,136),94)),(((72,73),((74,81),(115,116))),118)))),(((((((66,67),((68,100),(128,129))),82),((90,92),(91,93))),(78,79)),(95,96)),((69,(120,121)),80))))),(6,7)),(28,29)),(51,53)),(2,58)),59);
 055: 1 -10716.42578 -10630.92931 (0,((((((((1,89),62),((((3,4),(((((((5,(((12,13),((17,19),38)),(22,23))),24),(25,26)),((8,9),(10,142))),(50,52)),135),((16,18),(54,141)))),(((11,(((45,(49,134)),138),(((46,48),(47,143)),144))),((((((14,15),(((((20,21),(27,(43,44))),(34,(41,42))),32),33)),((((35,36),37),39),40)),(30,31)),((101,132),((117,(122,137)),140))),55)),139)),(56,57))),((60,61),(((((((63,((106,113),(110,114))),109),(111,112)),(((104,105),126),127)),((((((64,65),(70,((85,86),(125,(130,131))))),((75,84),83)),(107,108)),((76,136),94)),((((71,(77,(102,103))),((97,((98,99),(123,124))),119)),((87,88),133)),((((72,73),(115,116)),(74,81)),118)))),(((((66,67),82),(68,(100,(128,129)))),((90,92),(91,93))),((78,79),(95,96)))),((69,(120,121)),80)))),(6,7)),(28,29)),(51,53)),(2,58)),59);
 056: 2 -10286.80566 -10626.15998 (0,((((((((1,89),62),((((3,4),(((((((5,(((12,13),((17,19),38)),(22,23))),24),(25,26)),((8,9),(10,142))),(50,52)),135),((16,18),(54,141)))),(((11,((((((((((14,15),(32,33)),((20,21),(34,(41,42)))),(43,44)),27),(((35,36),37),(39,40))),(30,31)),((101,132),((117,(122,137)),140))),139),55)),((45,(49,134)),138)),((46,(47,143)),(48,144)))),(56,57))),((60,61),(((((((63,(106,((110,114),113))),109),(111,112)),((104,105),(126,127))),(((((64,65),(70,((85,86),(125,(130,131))))),((75,84),83)),(107,108)),(((((71,(77,(102,103))),((87,88),133)),(97,(((98,99),(123,124)),119))),(((72,73),((74,81),(115,116))),118)),((76,136),94)))),((69,(120,121)),80)),((((((66,67),((68,100),(128,129))),82),((90,92),(91,93))),(78,79)),(95,96))))),(6,7)),(28,29)),(51,53)),(2,58)),59);
 057: 1 -11153.01172 -10631.42242 (0,((((((((1,89),62),((((3,4),((((((5,(((12,13),((17,19),38)),(22,23))),24),(25,26)),((8,(10,142)),9)),(50,52)),(((16,18),(54,141)),135))),(((11,(((45,(49,134)),138),(((46,48),144),(47,143)))),(((((((((((14,15),(32,33)),((30,31),(((35,36),37),(39,40)))),27),(43,44)),20),21),(41,42)),34),((101,132),((117,(122,137)),140))),55)),139)),(56,57))),((60,61),((((((((((63,((106,(110,114)),113)),109),(111,112)),(126,127)),(104,105)),((((64,65),(70,((85,86),(125,(130,131))))),((75,84),83)),(107,108))),(((((71,(77,(102,103))),((97,((98,99),(123,124))),119)),((87,88),133)),(((((72,73),74),81),(115,116)),118)),((76,136),94))),((69,(120,121)),80)),(((((66,67),82),((68,100),(128,129))),((90,92),(91,93))),(78,79))),(95,96)))),(6,7)),(28,29)),(51,53)),(2,58)),59);
 058: 2 -10222.41406 -10629.32418 (0,((((((((1,89),62),((((3,4),(((((((5,(((12,13),((17,19),38)),(22,23))),24),(25,26)),((8,9),(10,142))),(50,52)),135),((16,18),(54,141)))),(((11,((((((((14,15),(32,33)),(((20,(34,(41,42))),21),(43,44))),(27,((((35,36),37),39),40))),(30,31)),((101,132),((117,(122,137)),140))),139),55)),((45,(49,134)),138)),((46,(47,143)),(48,144)))),(56,57))),((60,61),((((((((63,((106,(110,114)),113)),109),(111,112)),(126,127)),(104,105)),(((((64,65),(70,((85,86),(125,(130,131))))),((75,84),83)),(107,108)),((((66,67),82),((68,100),(128,129))),((90,92),(91,93))))),(((69,(120,121)),80),(((((71,(77,(102,103))),((87,88),133)),(97,(((98,99),(123,124)),119))),(((((72,73),81),(115,116)),74),118)),((76,136),94)))),((78,79),(95,96))))),(6,7)),(28,29)),(51,53)),(2,58)),59);
 059: 2 -10725.99609 -10635.29988 (0,((((((((1,89),62),((((3,4),(((((((5,(((12,13),((17,19),38)),(22,23))),24),(25,26)),((8,9),(10,142))),(50,52)),135),((16,18),(54,141)))),(((11,(((((((((((14,15),(32,33)),(21,(43,44))),20),(34,(41,42))),27),(((35,36),37),(39,40))),(30,31)),((101,132),((117,(122,137)),140))),139),55)),((45,(49,134)),138)),(((46,144),48),(47,143)))),(56,57))),((60,61),(((((((((63,113),(110,114)),106),109),(111,112)),(((104,105),126),127)),((((((64,65),(((85,86),125),(130,131))),70),(((75,84),83),(107,108))),(((71,((77,(102,103)),((87,88),133))),(((((97,119),98),99),123),124)),(((((72,73),74),(115,116)),81),118))),(((69,(120,121)),80),((76,136),94)))),(((((66,67),((68,100),(128,129))),82),((90,92),(91,93))),(78,79))),(95,96)))),(6,7)),(28,29)),(51,53)),(2,58)),59);
 060: 1 -11397.11133 -10631.33239 (0,((((((((1,89),62),((((3,4),(((((((5,(((12,13),((17,19),38)),(22,23))),24),(25,26)),(8,(9,(10,142)))),(50,52)),((16,18),(54,141))),135)),(((11,(((45,(49,134)),138),(((46,48),(47,143)),144))),(((((((14,15),(((20,(21,(34,(41,42)))),(27,(43,44))),32)),33),(((35,36),37),(39,40))),(30,31)),((101,132),((117,(122,137)),140))),55)),139)),(56,57))),((60,61),(((((((((63,(106,((110,114),113))),109),((111,112),(126,127))),104),105),(((((71,(77,(102,103))),((97,((98,(123,124)),99)),119)),((87,88),133)),((((((72,73),74),81),115),116),118)),((76,136),94))),((((64,65),(70,((85,86),(125,(130,131))))),((75,84),83)),(107,108))),(((69,120),121),80)),(((((66,67),82),((68,100),(128,129))),((90,92),(91,93))),((78,79),(95,96)))))),(6,7)),(28,29)),(51,53)),(2,58)),59);
 061: 1 -10978.20117 -10635.23546 (0,((((((((1,89),62),((((3,4),(((((((5,(((12,13),((17,19),38)),(22,23))),24),(25,26)),(50,52)),((8,9),(10,142))),135),((16,18),(54,141)))),(((11,((((((((14,15),(32,33)),((((20,(43,44)),(34,(41,42))),27),21)),((((35,36),37),39),40)),(30,31)),((101,132),((117,(122,137)),140))),139),55)),((45,(49,134)),138)),(((46,48),144),(47,143)))),(56,57))),((60,61),(((((((((((63,113),(110,114)),106),109),(111,112)),(126,127)),(104,105)),(((((64,65),(70,((85,86),(125,(130,131))))),((75,84),83)),(107,108)),(((((71,(77,(102,103))),((87,88),133)),(((97,119),(98,99)),(123,124))),((76,136),94)),((((72,(73,74)),(115,116)),81),118)))),(((((66,67),((68,100),(128,129))),82),((90,92),(91,93))),(78,79))),((69,(120,121)),80)),(95,96)))),(6,7)),(28,29)),(51,53)),(2,58)),59);
 062: 1 -10486.44141 -10630.51457 (0,((((((((1,89),62),((((3,4),(((((((5,(((12,13),((17,19),38)),(22,23))),24),(25,26)),((8,(10,142)),9)),(50,52)),135),((16,18),(54,141)))),(((11,(((((((((((14,15),32),33),(34,(41,42))),((20,(43,44)),21)),27),(((35,36),37),(39,40))),(30,31)),((101,132),((117,(122,137)),140))),139),55)),((45,(49,134)),138)),((46,(48,144)),(47,143)))),(56,57))),((60,61),(((((63,((106,113),(110,114))),109),((111,112),(126,127))),(104,105)),(((((((64,65),(70,(((85,86),(125,130)),131))),((75,84),83)),(107,108)),(95,96)),(((((66,67),82),((68,100),(128,129))),((90,92),(91,93))),(78,79))),(((69,(120,121)),80),(((((71,(77,(102,103))),((87,88),133)),(97,(((98,99),(123,124)),119))),(((((72,73),(115,116)),74),81),118)),((76,136),94))))))),(6,7)),(28,29)),(51,53)),(2,58)),59);
 063: 1 -10330.63574 -10627.38275 (0,((((((((1,89),62),((((3,4),(((((((5,(((12,13),((17,19),38)),(22,23))),24),(25,26)),((8,(10,142)),9)),(50,52)),135),((16,18),(54,141)))),(((((11,((46,(48,144)),(47,143))),(45,(49,134))),138),((((((((14,15),33),32),((((20,(43,44)),27),21),(34,(41,42)))),(((35,36),37),(39,40))),(30,31)),((101,132),((117,(122,137)),140))),55)),139)),(56,57))),((60,61),(((((((((((63,((106,(110,114)),113)),109),(111,112)),(126,127)),(104,105)),((((64,65),(70,((85,86),(125,(130,131))))),((75,84),83)),(107,108))),(((((71,(77,(102,103))),((97,((98,99),(123,124))),119)),((87,88),133)),((((((72,73),81),116),74),115),118)),((76,136),94))),(((69,120),121),80)),(78,79)),((((66,67),82),((68,100),(128,129))),((90,92),(91,93)))),(95,96)))),(6,7)),(28,29)),(51,53)),(2,58)),59);
 064: 2 -9905.730469 -10630.52161 (0,((((((((1,89),62),((((3,4),(((((((5,(((12,13),((17,19),38)),(22,23))),24),(25,26)),((8,9),(10,142))),(50,52)),135),((16,18),(54,141)))),(((11,(((45,(49,134)),138),((46,(47,143)),(48,144)))),(((((((((14,15),32),33),(((20,(43,44)),(34,(41,42))),21)),27),((((35,36),37),39),40)),(30,31)),((101,132),((117,(122,137)),140))),55)),139)),(56,57))),((60,61),((((((((63,(110,114)),113),106),109),(111,112)),((104,105),(126,127))),(((((((71,(77,(102,103))),((97,((98,99),(123,124))),119)),((87,88),133)),((72,73),(74,((81,118),(115,116))))),((76,136),94)),80),(78,79))),(((((64,65),(70,((85,86),(125,(130,131))))),(((75,84),83),(107,108))),(95,96)),(((((66,67),82),((90,92),(91,93))),((68,100),(128,129))),(69,(120,121))))))),(6,7)),(28,29)),(51,53)),(2,58)),59);
 065: 1 -10085.17969 -10636.36962 (0,((((((((1,89),62),((((3,4),((((((5,(((12,13),((17,19),38)),(22,23))),24),((8,(9,(10,142))),(25,26))),(50,52)),135),((16,18),(54,141)))),(((((11,(45,(49,134))),((46,(48,144)),(47,143))),138),((((((((14,15),32),33),(((20,21),(27,(43,44))),(34,(41,42)))),(((35,36),37),(39,40))),(30,31)),((101,132),((117,(122,137)),140))),55)),139)),(56,57))),((60,61),((((((((((63,((106,(110,114)),113)),109),(111,112)),(126,127)),(104,105)),((((64,65),(70,((85,86),(125,(130,131))))),((75,84),83)),(107,108))),(((((71,(77,(102,103))),((97,((98,99),(123,124))),119)),((87,88),133)),(((((72,73),81),(115,116)),74),118)),((76,136),94))),((69,(120,121)),80)),(((((66,67),82),((68,100),(128,129))),((90,92),(91,93))),(78,79))),(95,96)))),(6,7)),(28,29)),(51,53)),(2,58)),59);
 066: 1 -10161.69336 -10645.82581 (0,((((((((1,89),62),(((((3,4),(((((((5,(((12,13),((17,19),38)),(22,23))),24),(25,26)),((8,9),(10,142))),(50,52)),((16,18),(54,141))),135)),(56,57)),(((11,55),(((((((14,15),33),(((20,21),(34,(41,42))),(27,(43,44)))),32),(((35,36),37),(39,40))),(30,31)),((101,132),((117,(122,137)),140)))),139)),(((45,(49,134)),138),(46,(((47,143),144),48))))),((60,61),(((((63,((110,114),113)),106),109),((((104,105),126),127),(111,112))),(((((((64,65),(70,((85,86),(125,(130,131))))),(((75,84),83),(107,108))),(95,96)),((((66,67),(68,(100,(128,129)))),82),((90,92),(91,93)))),((((69,120),121),(((((71,(77,(102,103))),((97,((98,99),(123,124))),119)),((87,88),133)),(((((72,73),115),(74,118)),116),81)),((76,136),94))),(78,79))),80)))),(6,7)),(28,29)),(51,53)),(2,58)),59);
 067: 1 -10889.92969 -10631.25419 (0,((((((((1,89),62),((((3,4),(((((((5,(((12,13),((17,19),38)),(22,23))),24),(25,26)),((8,9),(10,142))),(50,52)),135),((16,18),(54,141)))),(((11,(((((((((((14,15),(32,33)),(43,44)),(20,21)),(34,(41,42))),27),(((35,36),37),(39,40))),(30,31)),((101,132),((117,(122,137)),140))),139),55)),((45,(49,134)),138)),((46,(47,143)),(48,144)))),(56,57))),((60,61),((((((((63,(110,114)),(106,113)),109),(111,112)),(126,127)),(104,105)),(78,79)),((((((64,65),(70,((85,86),(125,(130,131))))),(((75,84),83),(107,108))),(95,96)),((((66,67),82),((90,92),(91,93))),((68,100),(128,129)))),(((69,(120,121)),80),(((((71,(77,(102,103))),((87,88),133)),((97,((98,99),(123,124))),119)),(((((72,73),74),(115,116)),81),118)),((76,136),94))))))),(6,7)),(28,29)),(51,53)),(2,58)),59);
 068: 2 -10698.63086 -10631.04351 (0,((((((((1,89),62),((((3,4),((((((5,(((12,13),((17,19),38)),(22,23))),24),(25,26)),(((8,9),(10,142)),(50,52))),135),((16,18),(54,141)))),(((11,(((45,(49,134)),138),((46,(48,144)),(47,143)))),(((((((((14,15),32),33),(20,((21,(43,44)),(34,(41,42))))),27),(((35,36),37),(39,40))),(30,31)),((101,132),((117,(122,137)),140))),55)),139)),(56,57))),((60,61),(((((((63,((106,113),(110,114))),109),(111,112)),(126,127)),(104,105)),(((((((71,(77,(102,103))),((87,88),133)),((97,((98,99),(123,124))),119)),(((((72,73),115),(74,81)),116),118)),((76,136),94)),80),(78,79))),(((((64,65),(70,((85,86),(125,(130,131))))),(((75,84),83),(107,108))),(95,96)),(((((66,67),82),((68,100),(128,129))),((90,92),(91,93))),(69,(120,121))))))),(6,7)),(28,29)),(51,53)),(2,58)),59);
 069: 1 -10594.80078 -10632.74855 (0,((((((((1,89),62),(((((3,4),(((((((5,(((12,13),((17,19),38)),(22,23))),24),(25,26)),((8,(10,142)),9)),(50,52)),135),((16,18),(54,141)))),(((45,(49,134)),138),((46,(48,144)),(47,143)))),(((11,55),((((((((((14,15),(32,33)),21),20),(43,44)),(34,(41,42))),27),(((35,36),37),(39,40))),(30,31)),((101,132),((117,(122,137)),140)))),139)),(56,57))),((60,61),(((((((63,((106,(110,114)),113)),109),(111,112)),(126,127)),(104,105)),((((((64,65),(70,((85,86),(125,(130,131))))),((75,84),83)),(107,108)),(((((71,(77,(102,103))),((87,88),133)),(((((97,119),99),98),124),123)),((76,136),94)),((((72,73),(115,116)),(74,81)),118))),((69,(120,121)),80))),((((((66,67),((68,100),(128,129))),82),((90,92),(91,93))),(78,79)),(95,96))))),(6,7)),(28,29)),(51,53)),(2,58)),59);
 070: 1 -11415.2793 -10638.92038 (0,((((((((1,89),62),((((3,4),(((((((5,(((12,13),((17,19),38)),(22,23))),24),(25,26)),((8,9),(10,142))),(50,52)),((16,18),(54,141))),135)),(56,57)),(((11,((((((((14,15),(32,33)),(((20,(43,44)),(21,(34,(41,42)))),27)),((((35,36),37),39),40)),(30,31)),((101,132),((117,(122,137)),140))),139),55)),((45,(49,134)),138)),(46,(((47,143),48),144))))),((60,61),((((((((((63,(106,113)),(110,114)),(111,112)),109),(126,127)),(104,105)),((((71,(77,(102,103))),((97,((98,(123,124)),99)),119)),((87,88),133)),((((72,73),(115,116)),(74,81)),118))),(((((64,65),(70,((85,86),(125,(130,131))))),((75,84),83)),(107,108)),((76,136),94))),(((69,120),121),80)),(((((66,67),82),((68,100),(128,129))),((90,92),(91,93))),((78,79),(95,96)))))),(6,7)),(28,29)),(51,53)),(2,58)),59);
 071: 1 -10515.99805 -10637.21903 (0,((((((((1,89),62),((((3,4),(((((((5,(25,26)),24),(22,23)),((12,13),((17,19),38))),(50,52)),((8,(9,(10,142))),135)),((16,18),(54,141)))),((((((11,45),(49,134)),((46,(48,144)),(47,143))),138),(((((((14,15),(((20,(43,44)),27),(21,(34,(41,42))))),(32,33)),((((35,36),37),39),40)),(30,31)),((101,132),((117,(122,137)),140))),55)),139)),(56,57))),((60,61),((((((((((63,((106,(110,114)),113)),109),(111,112)),(126,127)),(104,105)),((((64,65),(70,((85,86),(125,(130,131))))),((75,84),83)),(107,108))),(((((71,(77,(102,103))),((97,((98,99),(123,124))),119)),((87,88),133)),(((((72,73),81),(115,116)),74),118)),((76,136),94))),((69,(120,121)),80)),(((((66,67),82),((68,100),(128,129))),((90,92),(91,93))),(78,79))),(95,96)))),(6,7)),(28,29)),(51,53)),(2,58)),59);
 072: 2 -11482.3418 -10642.99408 (0,((((((((1,89),62),((((((3,4),(((((((5,(((12,13),((17,19),38)),(22,23))),24),(25,26)),((8,(10,142)),9)),(50,52)),135),((16,18),(54,141)))),(56,57)),(((46,48),(47,143)),144)),((45,(49,134)),138)),(((11,55),(((((((((14,15),(32,33)),(20,21)),(43,44)),(34,(41,42))),27),((((35,36),37),39),40)),(30,31)),((101,132),((117,(122,137)),140)))),139))),((60,61),((((((((63,((106,(110,114)),113)),109),(111,112)),(126,127)),(104,105)),((((71,(77,(102,103))),((97,((98,99),(123,124))),119)),((87,88),133)),(((((72,73),74),(115,116)),81),118))),((((76,136),94),80),(78,79))),(((((64,65),(70,(((85,86),125),(130,131)))),(((75,84),83),(107,108))),(95,96)),(((((66,67),82),((68,100),(128,129))),((90,92),(91,93))),((69,120),121)))))),(6,7)),(28,29)),(51,53)),(2,58)),59);
 073: 1 -10151.58691 -10644.70648 (0,(((((((1,89),62),(((((3,4),(((((((5,(((12,13),((17,19),38)),(22,23))),24),(25,26)),((8,(10,142)),9)),(50,52)),135),((16,18),(54,141)))),((((11,((45,(49,134)),138)),(((((((((14,15),32),33),(((20,21),(43,44)),(34,(41,42)))),27),((((35,36),37),39),40)),(30,31)),((101,132),((117,(122,137)),140))),55)),139),((46,(48,144)),(47,143)))),(56,57)),((60,61),(((((((63,113),(110,114)),106),109),(111,112)),((104,105),(126,127))),(((((((64,65),(70,((85,86),(125,(130,131))))),((75,84),83)),(107,108)),(95,96)),(((((66,67),82),((68,100),(128,129))),((90,92),(91,93))),((69,120),121))),(((((((71,(77,(102,103))),((97,((98,99),(123,124))),119)),((87,88),133)),((72,73),(((74,118),(115,116)),81))),((76,136),94)),80),(78,79))))))),(6,7)),(28,29)),(51,53)),(2,58)),59);
 074: 1 -10707.46094 -10638.57779 (0,((((((((1,89),62),((((3,4),(((((((5,(((12,13),((17,19),38)),(22,23))),24),(25,26)),((8,9),(10,142))),(50,52)),135),((16,18),(54,141)))),((((11,55),((((((14,15),(32,33)),((((20,21),(34,(41,42))),(43,44)),27)),(((35,(36,37)),39),40)),(30,31)),((101,132),((117,(122,137)),140)))),139),(((45,(49,134)),138),((46,(48,144)),(47,143))))),(56,57))),((60,61),((((((((63,(106,((110,114),113))),109),(111,112)),(126,127)),(104,105)),((((66,67),82),((68,100),(128,129))),((90,92),(91,93)))),((((((((64,65),(70,((85,86),(125,(130,131))))),((75,84),83)),(107,108)),((76,136),94)),((((71,(77,(102,103))),((97,((98,99),(123,124))),119)),((87,88),133)),(((((72,73),81),(115,116)),74),118))),((69,(120,121)),80)),(78,79))),(95,96)))),(6,7)),(28,29)),(51,53)),(2,58)),59);
 075: 8 -9975.453125 -10630.48131 (0,((((((((1,89),62),((((3,4),(((((((5,(((12,13),((17,19),38)),(22,23))),24),(25,26)),((8,9),(10,142))),(50,52)),135),((16,18),(54,141)))),(((11,((((((((14,15),(32,33)),(20,(((21,(34,(41,42))),27),(43,44)))),((((35,36),37),39),40)),(30,31)),((101,132),((117,(122,137)),140))),139),55)),((45,(49,134)),138)),(((46,144),(47,143)),48))),(56,57))),((60,61),((((((63,113),(106,(110,114))),109),(111,112)),(((104,105),126),127)),((((((64,65),(70,(((85,86),(130,131)),125))),(((75,84),83),(107,108))),(95,96)),(((((66,67),82),((68,100),(128,129))),((90,92),(91,93))),((69,121),120))),(((((((71,(77,(102,103))),((97,119),(98,(99,(123,124))))),((87,88),133)),((((72,73),(74,118)),(115,116)),81)),((76,136),94)),(78,79)),80))))),(6,7)),(28,29)),(51,53)),(2,58)),59);
 076: 1 -10910.30957 -10640.25711 (0,((((((((1,89),62),(((((3,4),(((((((5,(((12,13),((17,19),38)),(22,23))),24),(25,26)),((8,9),(10,142))),(50,52)),((16,18),(54,141))),135)),(56,57)),(((11,55),(((((((14,15),33),(((20,21),(34,(41,42))),(27,(43,44)))),32),(((35,36),37),(39,40))),(30,31)),((101,132),((117,(122,137)),140)))),139)),(((45,(49,134)),138),(46,(((47,143),144),48))))),((60,61),(((((63,((110,114),113)),106),109),((((104,105),126),127),(111,112))),(((((((64,65),(70,((85,86),(125,(130,131))))),(((75,84),83),(107,108))),(95,96)),((((66,67),82),((68,100),(128,129))),((90,92),(91,93)))),((((69,120),121),(((((71,(77,(102,103))),((97,((98,99),(123,124))),119)),((87,88),133)),(((((72,73),115),(74,118)),116),81)),((76,136),94))),(78,79))),80)))),(6,7)),(28,29)),(51,53)),(2,58)),59);
 077: 5 -10316.04395 -10640.51896 (0,((((((((1,89),62),((((3,4),((((((5,(25,26)),(((12,13),((17,19),38)),(22,23))),24),(50,52)),(((8,9),(10,142)),135)),((16,18),(54,141)))),(((11,((((((((((14,15),32),33),(((20,(43,44)),21),(34,(41,42)))),27),((((35,36),40),37),39)),(30,31)),((101,132),((117,(122,137)),140))),139),55)),((45,(49,134)),138)),((46,(47,143)),(48,144)))),(56,57))),((60,61),((((((((((63,((106,(110,114)),113)),109),(111,112)),127),126),105),104),(((((64,65),(70,((85,86),(125,(130,131))))),((75,84),83)),(107,108)),(((((71,(77,(102,103))),(97,(((98,99),(123,124)),119))),((87,88),133)),(((72,73),((74,81),(115,116))),118)),((76,136),94)))),(((69,121),120),80)),(((((66,67),82),((68,100),(128,129))),((90,92),(91,93))),((78,79),(95,96)))))),(6,7)),(28,29)),(51,53)),(2,58)),59);
 078: 1 -10638.13574 -10636.47103 (0,((((((((1,89),62),(((((3,4),(((((((5,(((12,13),((17,19),38)),(22,23))),24),(25,26)),(8,(9,(10,142)))),(50,52)),135),((16,18),(54,141)))),((11,((45,(49,134)),138)),((46,(47,143)),(48,144)))),((((((14,15),(((((((20,21),(43,44)),27),(34,(41,42))),33),(((35,36),37),(39,40))),32)),(30,31)),((101,132),((117,(122,137)),140))),55),139)),(56,57))),(((60,61),(95,96)),(((((((63,((106,(110,114)),113)),109),(111,112)),(126,127)),(104,105)),(((((64,65),(70,((85,86),(125,(130,131))))),((75,84),83)),(107,108)),((((69,(120,121)),80),((76,136),94)),((((71,(77,(102,103))),((87,88),133)),(97,(((98,99),(123,124)),119))),(((((72,73),81),(115,116)),74),118))))),(((((66,67),82),((68,100),(128,129))),((90,92),(91,93))),(78,79))))),(6,7)),(28,29)),(51,53)),(2,58)),59);
 079: 1 -10695.37207 -10636.67591 (0,((((((((1,89),62),(((((3,4),(((((((5,(((12,13),((17,19),38)),(22,23))),24),(25,26)),((8,(10,142)),9)),(50,52)),((16,18),(54,141))),135)),139),(((11,(((((((14,15),(((20,(34,(41,42))),21),(27,(43,44)))),(32,33)),(((35,36),37),(39,40))),(30,31)),((101,132),((117,(122,137)),140))),55)),((45,(49,134)),138)),(((46,48),144),(47,143)))),(56,57))),((60,61),((((((((((63,((106,(110,114)),113)),109),(111,112)),(126,127)),(104,105)),((((64,65),(70,((85,86),((125,130),131)))),((75,84),83)),(107,108))),(((((71,(77,(102,103))),((97,((98,99),(123,124))),119)),((87,88),133)),((((72,73),81),118),(74,(115,116)))),((76,136),94))),(((69,121),120),80)),(((((66,67),82),((68,100),(128,129))),((90,92),(91,93))),(78,79))),(95,96)))),(6,7)),(28,29)),(51,53)),(2,58)),59);
 080: 1 -10021.54297 -10646.50287 (0,((((((((1,89),62),((((3,4),((((((((5,(25,26)),24),23),22),((12,13),((17,19),38))),(50,52)),((8,(9,(10,142))),135)),((16,18),(54,141)))),(((((11,(45,(49,134))),((46,(48,144)),(47,143))),138),(((((((14,15),(((20,(43,44)),27),(21,(34,(41,42))))),(32,33)),((((35,36),37),39),40)),(30,31)),((101,132),((117,(122,137)),140))),55)),139)),(56,57))),((60,61),((((((((((63,((106,(110,114)),113)),109),(111,112)),(126,127)),(104,105)),((((64,65),(70,((85,86),(125,(130,131))))),((75,84),83)),(107,108))),(((((71,(77,(102,103))),((97,((98,99),(123,124))),119)),((87,88),133)),(((((72,73),81),(115,116)),74),118)),((76,136),94))),((69,(120,121)),80)),(((((66,67),82),((68,100),(128,129))),((90,92),(91,93))),(78,79))),(95,96)))),(6,7)),(28,29)),(51,53)),(2,58)),59);
 081: 4 -10885.75 -10634.06396 (0,((((((((1,89),62),((((3,4),(((((((5,(((12,13),((17,19),38)),(22,23))),24),(25,26)),((8,9),(10,142))),(50,52)),135),((16,18),(54,141)))),(((11,((45,(49,134)),138)),(56,57)),((46,(47,143)),(48,144)))),((((((((14,15),(32,33)),((((20,21),(43,44)),27),(34,(41,42)))),(((35,36),37),(39,40))),(30,31)),((101,132),((117,(122,137)),140))),55),139))),((60,61),((((((((((63,((106,(110,114)),113)),109),(111,112)),(126,127)),(104,105)),((((64,65),(70,((85,86),(125,(130,131))))),((75,84),83)),(107,108))),(((((71,(77,(102,103))),((87,88),133)),(97,(((98,99),(123,124)),119))),(((((72,73),81),(115,116)),74),118)),((76,136),94))),((69,(120,121)),80)),(((((66,67),82),((68,100),(128,129))),((90,92),(91,93))),(78,79))),(95,96)))),(6,7)),(28,29)),(51,53)),(2,58)),59);
 082: 2 -10417.65625 -10630.75991 (0,((((((((1,89),62),((((3,4),(((((((5,(((12,13),((17,19),38)),(22,23))),24),(25,26)),(50,52)),((8,(10,142)),9)),135),((16,18),(54,141)))),(((11,((((((((((((14,15),33),32),(43,44)),21),(20,(34,(41,42)))),27),((((35,36),37),39),40)),(30,31)),((101,132),((117,(122,137)),140))),139),55)),((45,(49,134)),138)),(((46,144),(47,143)),48))),(56,57))),((60,61),(((((((((63,113),106),(110,114)),109),(111,112)),((104,105),(126,127))),(((((64,65),(70,((85,86),(125,(130,131))))),(((75,84),83),(107,108))),(((71,(77,(102,103))),(((87,88),133),((97,119),((98,99),(123,124))))),(((((72,73),74),(115,116)),81),118))),(((69,(120,121)),80),((76,136),94)))),(((((66,67),((68,100),(128,129))),82),((90,92),(91,93))),(78,79))),(95,96)))),(6,7)),(28,29)),(51,53)),(2,58)),59);
 083: 1 -9932.119141 -10632.21335 (0,((((((((1,89),62),(((((3,4),(((((((5,(((12,13),((17,19),38)),(22,23))),24),(25,26)),((8,9),(10,142))),(50,52)),135),((16,18),(54,141)))),((11,((45,(49,134)),138)),((46,(48,144)),(47,143)))),((((((((14,15),(((20,(43,44)),27),(21,(34,(41,42))))),(32,33)),((((35,36),37),40),39)),(30,31)),((101,132),((117,(122,137)),140))),55),139)),(56,57))),((60,61),(((((((((63,(106,((110,114),113))),109),(((104,105),(126,127)),(111,112))),(((71,(77,(102,103))),((97,((98,99),(123,124))),119)),((87,88),133))),((((72,73),(115,116)),(74,81)),118)),((((64,65),(70,((85,86),(125,(130,131))))),(((75,84),83),(107,108))),((76,136),94))),((69,(120,121)),80)),(((((66,67),82),((68,100),(128,129))),((90,92),(91,93))),(78,79))),(95,96)))),(6,7)),(28,29)),(51,53)),(2,58)),59);
 084: 2 -10193.54492 -10634.15397 (0,((((((((1,89),62),((((3,4),(((((((5,(((12,13),((17,19),38)),(22,23))),24),(25,26)),((8,9),(10,142))),(50,52)),135),((16,18),(54,141)))),((((11,(((45,(49,134)),138),(((46,(48,144)),143),47))),(((((14,15),(32,33)),((20,21),(((27,(((35,36),37),(39,40))),(34,(41,42))),(43,44)))),(30,31)),((101,132),((117,(122,137)),140)))),55),139)),(56,57))),((60,61),((((((((((63,((106,(110,114)),113)),109),(111,112)),(126,127)),(104,105)),((((64,65),(70,((85,86),(125,(130,131))))),((75,84),83)),(107,108))),(((((71,(77,(102,103))),((87,88),133)),(97,(((98,99),(123,124)),119))),(((72,73),((74,81),(115,116))),118)),((76,136),94))),((69,(120,121)),80)),(((((66,67),82),((68,100),(128,129))),((90,92),(91,93))),(78,79))),(95,96)))),(6,7)),(28,29)),(51,53)),(2,58)),59);
 085: 1 -9741.357422 -10627.47063 (0,((((((((1,89),62),((((3,4),(((((((5,(((12,13),((17,19),38)),(22,23))),24),(25,26)),(50,52)),((8,9),(10,142))),((16,18),(54,141))),135)),(((((11,((46,(47,143)),(48,144))),(45,(49,134))),138),(((((((14,15),(32,33)),((((20,21),(43,44)),27),(34,(41,42)))),(((35,36),37),(39,40))),(30,31)),((101,132),((117,(122,137)),140))),55)),139)),(56,57))),((60,61),((((((((((63,((106,(110,114)),113)),109),(111,112)),(126,127)),(104,105)),((((64,65),(70,((85,86),(125,(130,131))))),((75,84),83)),(107,108))),(((((71,(77,(102,103))),((97,((98,99),(123,124))),119)),((87,88),133)),(((((72,73),81),(115,116)),74),118)),((76,136),94))),((69,(120,121)),80)),(((((66,67),82),((68,100),(128,129))),((90,92),(91,93))),(78,79))),(95,96)))),(6,7)),(28,29)),(51,53)),(2,58)),59);
 086: 1 -10298.05566 -10635.78111 (0,((((((((1,89),62),(((((3,4),(((((((5,(((12,13),((17,19),38)),(22,23))),24),(25,26)),(8,(9,(10,142)))),(50,52)),135),((16,18),(54,141)))),(((45,(49,134)),138),((46,(48,144)),(47,143)))),((11,55),(((((((14,15),(32,33)),(((20,21),(27,(43,44))),(34,(41,42)))),((((35,36),37),40),39)),(30,31)),((101,132),((117,(122,137)),140))),139))),(56,57))),((60,61),(((((((((63,((106,113),(110,114))),109),((111,112),(126,127))),104),105),(((((64,65),(70,((85,86),(125,(130,131))))),((75,84),83)),(107,108)),(((((71,(77,(102,103))),((97,((98,(123,124)),99)),119)),((87,88),133)),((((((72,73),115),116),81),74),118)),((76,136),94)))),(((((66,67),82),((68,100),(128,129))),((90,92),(91,93))),(78,79))),((69,(120,121)),80)),(95,96)))),(6,7)),(28,29)),(51,53)),(2,58)),59);
 087: 2 -10573.03223 -10631.425 (0,((((((((1,89),62),((((3,4),(((((((5,(((12,13),((17,19),38)),(22,23))),24),(25,26)),(50,52)),((8,9),(10,142))),135),((16,18),(54,141)))),(((11,((((((((((14,15),(32,33)),(34,(41,42))),((20,(43,44)),21)),27),(((35,36),37),(39,40))),(30,31)),((101,132),((117,(122,137)),140))),139),55)),((45,(49,134)),138)),((46,(47,143)),(48,144)))),(56,57))),((60,61),(((((((63,113),106),(110,114)),109),(111,112)),((104,105),(126,127))),(((((((64,65),(70,((85,86),(125,(130,131))))),((75,84),83)),(107,108)),(95,96)),(((((66,67),82),((68,100),(128,129))),((90,92),(91,93))),(69,(120,121)))),(((((((71,(77,(102,103))),((97,((98,99),(123,124))),119)),((87,88),133)),((72,73),(((74,118),(115,116)),81))),((76,136),94)),80),(78,79)))))),(6,7)),(28,29)),(51,53)),(2,58)),59);
 088: 2 -11110.74414 -10625.41021 (0,((((((((1,89),62),((((3,4),(((((((5,(((12,13),((17,19),38)),(22,23))),24),(25,26)),((8,(10,142)),9)),(50,52)),135),((16,18),(54,141)))),(((11,((((((((((14,15),(32,33)),((20,21),(34,(41,42)))),(43,44)),27),(((35,36),37),(39,40))),(30,31)),((101,132),((117,(122,137)),140))),139),55)),((45,(49,134)),138)),((46,(47,143)),(48,144)))),(56,57))),((60,61),(((((((((63,((106,113),(110,114))),109),(111,112)),((104,105),(126,127))),((((64,65),(70,((85,86),(125,(130,131))))),((75,84),83)),(107,108))),(((((71,(77,(102,103))),((87,88),133)),(97,(((98,(123,124)),99),119))),((((72,73),(74,81)),(115,116)),118)),((76,136),94))),((69,(120,121)),80)),(((((66,67),((68,100),(128,129))),82),((90,92),(91,93))),(78,79))),(95,96)))),(6,7)),(28,29)),(51,53)),(2,58)),59);
 089: 4 -10531.04297 -10636.40495 (0,((((((((1,89),62),(((((3,4),(((((((5,(((12,13),((17,19),38)),(22,23))),24),(25,26)),((8,9),(10,142))),(50,52)),135),((16,18),(54,141)))),(((11,(((((((14,15),33),32),((((20,21),(27,(43,44))),(34,(41,42))),((((35,36),37),40),39))),(30,31)),((101,132),((117,(122,137)),140))),55)),((45,(49,134)),138)),((46,(47,143)),(48,144)))),139),(56,57))),((60,61),(((((63,((106,(110,114)),113)),109),(111,112)),(((104,105),126),127)),(((((((64,65),(70,((85,86),(125,(130,131))))),((75,84),83)),(107,108)),(95,96)),((((66,67),82),((68,100),(128,129))),((90,92),(91,93)))),((((69,(120,121)),80),(((((71,(77,(102,103))),((97,((98,99),(123,124))),119)),((87,88),133)),((72,73),(((74,81),(115,116)),118))),((76,136),94))),(78,79)))))),(6,7)),(28,29)),(51,53)),(2,58)),59);
 090: 1 -9809.444336 -10646.20346 (0,((((((((1,89),62),(((((3,4),((((((((5,(((12,13),((17,19),38)),(22,23))),24),(25,26)),((8,(10,142)),9)),(50,52)),135),(16,18)),(54,141))),(((45,(49,134)),138),((46,(47,143)),(48,144)))),(((11,55),((((((((14,15),33),32),27),((20,(21,(34,(41,42)))),(43,44))),(((35,36),37),(39,40))),(30,31)),((101,132),((117,(122,137)),140)))),139)),(56,57))),((60,61),(((((((((63,(106,113)),(110,114)),109),(((111,112),127),126)),105),104),((((66,67),82),((68,100),(128,129))),((90,92),(91,93)))),((((((((64,65),(70,((85,86),(125,(130,131))))),((75,84),83)),(107,108)),((76,136),94)),(((71,((77,(102,103)),((87,88),133))),((97,((98,99),(123,124))),119)),((((72,73),((81,115),116)),74),118))),((69,(120,121)),80)),(78,79))),(95,96)))),(6,7)),(28,29)),(51,53)),(2,58)),59);
 091: 2 -10221.97949 -10631.64218 (0,((((((((1,89),62),((((3,4),(((((((5,(((12,13),((17,19),38)),(22,23))),24),(25,26)),((8,9),(10,142))),(50,52)),135),((16,18),(54,141)))),((((11,(((45,(49,134)),138),((46,(47,143)),(48,144)))),((((((14,15),((20,(34,(41,42))),((21,(43,44)),27))),(32,33)),(((35,36),37),(39,40))),(30,31)),((((101,132),(122,137)),117),140))),55),139)),(56,57))),((60,61),(((((((((63,((106,113),(110,114))),109),(111,112)),(((104,105),127),126)),((((64,65),(70,(((85,86),125),(130,131)))),((75,84),83)),(107,108))),(((((66,67),82),((68,100),(128,129))),((90,92),(91,93))),(78,79))),(((((71,(77,(102,103))),((97,((98,99),(123,124))),119)),((87,88),133)),((((((72,73),115),116),81),74),118)),((76,136),94))),((69,(120,121)),80)),(95,96)))),(6,7)),(28,29)),(51,53)),(2,58)),59);
 092: 2 -9772.170898 -10640.27654 (0,((((((((1,89),62),(((((3,4),(((((((5,(((12,13),((17,19),38)),(22,23))),24),(25,26)),((8,(10,142)),9)),(50,52)),135),((16,18),(54,141)))),((46,(47,143)),(48,144))),(((11,((45,(49,134)),138)),((((((((14,15),(32,33)),((20,21),(((34,42),41),(43,44)))),27),(((35,36),37),(39,40))),(30,31)),((101,132),((117,(122,137)),140))),55)),139)),(56,57))),((60,61),((((((((((63,113),106),(110,114)),109),(104,105)),(126,127)),(111,112)),(((((64,65),(70,((85,86),(125,(130,131))))),((75,84),83)),(107,108)),(((((71,(77,(102,103))),((97,((98,99),(123,124))),119)),((87,88),133)),(((((72,73),115),116),(74,81)),118)),((76,136),94)))),(((69,120),121),80)),(((((66,67),82),((68,100),(128,129))),((90,92),(91,93))),((78,79),(95,96)))))),(6,7)),(28,29)),(51,53)),(2,58)),59);
 093: 1 -9926.49707 -10636.11119 (0,((((((((1,89),62),((((3,4),(((((5,(25,26)),((((12,13),((17,19),38)),(22,23)),24)),(50,52)),(((8,(10,142)),9),135)),((16,18),(54,141)))),(56,57)),(((11,((((((((((14,15),(32,33)),(34,(41,42))),((20,21),(43,44))),27),(((35,36),37),(39,40))),(30,31)),((101,132),((117,(122,137)),140))),139),55)),((45,(49,134)),138)),((46,(48,144)),(47,143))))),((60,61),((((((((63,113),(106,(110,114))),109),(111,112)),(126,127)),(104,105)),(((((64,65),(70,(((85,86),125),(130,131)))),((75,84),83)),(107,108)),(((((71,(77,(102,103))),(97,(((98,99),(123,124)),119))),((87,88),133)),((((72,73),(115,116)),(74,81)),118)),((76,136),94)))),((((((66,67),82),((68,100),(128,129))),((90,92),(91,93))),((78,79),(95,96))),((69,(120,121)),80))))),(6,7)),(28,29)),(51,53)),(2,58)),59);
 094: 1 -10216.76953 -10632.74855 (0,((((((((1,89),62),(((((3,4),(((((((5,(((12,13),((17,19),38)),(22,23))),24),(25,26)),((8,(10,142)),9)),(50,52)),135),((16,18),(54,141)))),(((45,(49,134)),138),((46,(48,144)),(47,143)))),(((11,55),((((((((((14,15),(32,33)),21),20),(43,44)),(34,(41,42))),27),(((35,36),37),(39,40))),(30,31)),((101,132),((117,(122,137)),140)))),139)),(56,57))),((60,61),(((((((63,((106,(110,114)),113)),109),(111,112)),(126,127)),(104,105)),((((((64,65),(70,((85,86),(125,(130,131))))),((75,84),83)),(107,108)),(((((71,(77,(102,103))),((87,88),133)),(((((97,119),99),98),124),123)),((76,136),94)),((((72,73),(115,116)),(74,81)),118))),((69,(120,121)),80))),((((((66,67),((68,100),(128,129))),82),((90,92),(91,93))),(78,79)),(95,96))))),(6,7)),(28,29)),(51,53)),(2,58)),59);
 095: 1 -10944.55469 -10638.8133 (0,((((((((1,89),62),(((((3,4),(((((((5,(((12,13),((17,19),38)),(22,23))),24),(25,26)),((8,(10,142)),9)),(50,52)),135),((16,18),(54,141)))),(((11,(((((((14,15),(32,33)),(((20,21),(34,(41,42))),(27,(43,44)))),(((35,36),37),(39,40))),(30,31)),((101,132),((117,(122,137)),140))),55)),((45,(49,134)),138)),((46,(48,144)),(47,143)))),139),(56,57))),((60,61),(((((63,(106,((110,114),113))),109),(111,112)),((104,105),(126,127))),(((((((64,65),(70,(((85,86),125),(130,131)))),((75,84),83)),(107,108)),(95,96)),((((66,67),82),((68,100),(128,129))),((90,92),(91,93)))),(((((69,(120,121)),80),((76,136),94)),((((71,(77,(102,103))),((97,((98,99),(123,124))),119)),((87,88),133)),((72,73),(((74,81),118),(115,116))))),(78,79)))))),(6,7)),(28,29)),(51,53)),(2,58)),59);
 096: 2 -10228.77637 -10634.89817 (0,((((((((1,89),62),((((3,4),(((((((5,(((12,13),((17,19),38)),(22,23))),24),(25,26)),((8,(10,142)),9)),(50,52)),135),((16,18),(54,141)))),(((((11,55),((((((14,15),((20,(21,(34,(41,42)))),(27,(43,44)))),(32,33)),(((35,36),37),(39,40))),(30,31)),((101,132),((117,(122,137)),140)))),139),((45,(49,134)),138)),((46,(47,143)),(48,144)))),(56,57))),((60,61),(((((((((63,((106,(110,114)),113)),109),(111,112)),(126,127)),104),105),((((66,67),82),((68,100),(128,129))),((90,92),(91,93)))),((((((((64,65),(70,((85,86),(125,(130,131))))),((75,84),83)),(107,108)),((76,136),94)),((((71,(77,(102,103))),(97,(((98,(123,124)),99),119))),((87,88),133)),(((((72,73),81),(115,116)),74),118))),((69,(120,121)),80)),(78,79))),(95,96)))),(6,7)),(28,29)),(51,53)),(2,58)),59);
 097: 1 -10299.18848 -10629.53752 (0,((((((((1,89),62),((((3,4),(((((((5,(((12,13),((17,19),38)),(22,23))),24),(25,26)),((8,9),(10,142))),(50,52)),135),((16,18),(54,141)))),(((11,((((((((((((14,15),(32,33)),(34,(41,42))),20),21),(43,44)),27),(((35,36),37),(39,40))),(30,31)),((101,132),((117,(122,137)),140))),139),55)),((45,(49,134)),138)),((46,(47,143)),(48,144)))),(56,57))),((60,61),(((((((63,((106,(110,114)),113)),109),(111,112)),(126,127)),(104,105)),((((((66,67),82),((68,100),(128,129))),((90,92),(91,93))),((78,79),(95,96))),((69,(120,121)),80))),(((((64,65),(70,((85,86),(125,(130,131))))),((75,84),83)),(107,108)),(((((71,(77,(102,103))),((87,88),133)),(97,(((98,99),(123,124)),119))),(((72,73),((74,81),(115,116))),118)),((76,136),94)))))),(6,7)),(28,29)),(51,53)),(2,58)),59);
 098: 1 -10494.54395 -10645.82581 (0,((((((((1,89),62),(((((3,4),(((((((5,(((12,13),((17,19),38)),(22,23))),24),(25,26)),((8,9),(10,142))),(50,52)),((16,18),(54,141))),135)),(56,57)),(((11,55),(((((((14,15),33),(((20,21),(34,(41,42))),(27,(43,44)))),32),(((35,36),37),(39,40))),(30,31)),((101,132),((117,(122,137)),140)))),139)),(((45,(49,134)),138),(46,(((47,143),144),48))))),((60,61),(((((63,((110,114),113)),106),109),((((104,105),126),127),(111,112))),(((((((64,65),(70,((85,86),(125,(130,131))))),(((75,84),83),(107,108))),(95,96)),((((66,67),(68,(100,(128,129)))),82),((90,92),(91,93)))),((((69,120),121),(((((71,(77,(102,103))),((97,((98,99),(123,124))),119)),((87,88),133)),(((((72,73),115),(74,118)),116),81)),((76,136),94))),(78,79))),80)))),(6,7)),(28,29)),(51,53)),(2,58)),59);
 099: 1 -9803.432617 -10639.0463 (0,((((((((1,89),62),((((((3,4),(((((((5,(((12,13),((17,19),38)),(22,23))),24),(25,26)),((8,(10,142)),9)),(50,52)),135),((16,18),(54,141)))),((((((14,15),33),((20,((21,((34,(41,42)),(43,44))),27)),32)),(((35,36),37),(39,40))),(30,31)),((101,132),((117,(122,137)),140)))),((11,(((45,(49,134)),((46,((47,143),144)),48)),138)),55)),139),(56,57))),((60,61),((((((63,((110,114),113)),106),109),(111,112)),((104,105),(126,127))),((((((64,65),(70,((85,86),(125,(130,131))))),(((75,84),83),(107,108))),(95,96)),(((((66,67),82),((68,100),(128,129))),((90,92),(91,93))),((69,120),121))),(((((((71,(77,(102,103))),((97,((98,(123,124)),99)),119)),((87,88),133)),((72,(74,(81,(115,(116,118))))),73)),((76,136),94)),(78,79)),80))))),(6,7)),(28,29)),(51,53)),(2,58)),59);
 100: 3 -10637.45898 -10652.01621 (0,((((((((1,89),62),((((((3,4),(((((((5,(((12,13),((17,19),38)),(22,23))),24),(25,26)),((8,9),(10,142))),(50,52)),135),((16,18),(54,141)))),(((((((14,15),33),32),((20,((21,(34,(41,42))),(43,44))),27)),((((35,37),36),40),39)),(30,31)),((101,132),((117,(122,137)),140)))),((11,(((45,(49,134)),138),(46,(((47,143),144),48)))),55)),139),(56,57))),((60,61),((((((63,(106,((110,114),113))),109),(111,112)),(((104,105),126),127)),(((((((71,(77,(102,103))),((97,((98,99),(123,124))),119)),((87,88),133)),((72,73),((74,81),((115,116),118)))),((76,136),94)),80),(78,79))),(((((64,65),(70,(((85,86),125),(130,131)))),(((75,84),83),(107,108))),(95,96)),(((((66,67),82),((68,100),(128,129))),((90,92),(91,93))),(69,(120,121))))))),(6,7)),(28,29)),(51,53)),(2,58)),59);
 101: 2 -11595.4668 -10637.29882 (0,((((((((1,89),62),((((3,4),(((((((5,(((12,13),((17,19),38)),(22,23))),24),(25,26)),((8,9),(10,142))),(50,52)),((16,18),(54,141))),135)),(((11,((((((((14,15),(32,33)),(((20,(43,44)),(21,(34,(41,42)))),27)),((((35,36),37),39),40)),(30,31)),((101,132),((117,(122,137)),140))),139),55)),((45,(49,134)),138)),(46,(((47,143),48),144)))),(56,57))),((60,61),((((((((((63,(106,113)),(110,114)),(111,112)),109),(126,127)),(104,105)),(((71,(77,(102,103))),(((87,88),133),((97,((98,(123,124)),99)),119))),((((72,73),(115,116)),(74,81)),118))),(((((64,65),(70,((85,86),(125,(130,131))))),((75,84),83)),(107,108)),((76,136),94))),(((69,120),121),80)),(((((66,67),82),((68,100),(128,129))),((90,92),(91,93))),((78,79),(95,96)))))),(6,7)),(28,29)),(51,53)),(2,58)),59);
 102: 1 -10254.14648 -10628.12078 (0,((((((((1,89),62),((((3,4),(((((((5,(((12,13),((17,19),38)),(22,23))),24),(25,26)),((8,9),(10,142))),(50,52)),((16,18),(54,141))),135)),(((11,(((45,(49,134)),138),((46,(47,143)),(48,144)))),(((((((14,15),(20,(((21,(43,44)),(34,(41,42))),27))),(32,33)),(((35,36),37),(39,40))),(30,31)),((101,132),((117,(122,137)),140))),55)),139)),(56,57))),((60,61),((((((((((63,((106,(110,114)),113)),109),(111,112)),(126,127)),(104,105)),((((64,65),(70,((85,86),(125,(130,131))))),((75,84),83)),(107,108))),(((((71,(77,(102,103))),((87,88),133)),((((97,119),(98,99)),124),123)),((76,136),94)),((((72,73),((74,116),115)),81),118))),((69,(120,121)),80)),(95,96)),(((((66,67),82),((68,100),(128,129))),((90,92),(91,93))),(78,79))))),(6,7)),(28,29)),(51,53)),(2,58)),59);
 103: 2 -10930.67871 -10630.71644 (0,((((((((1,89),62),((((3,4),(((((((5,(((12,13),((17,19),38)),(22,23))),24),(25,26)),((8,(10,142)),9)),(50,52)),135),((16,18),(54,141)))),(((11,(((((((((((14,15),33),32),(43,44)),21),(20,(34,(41,42)))),(27,((((35,36),37),39),40))),(30,31)),((101,132),((117,(122,137)),140))),139),55)),((45,(49,134)),138)),(((46,144),(47,143)),48))),(56,57))),((60,61),(((((((((63,113),106),(110,114)),109),(111,112)),((104,105),(126,127))),(((((64,65),(70,((85,86),(125,(130,131))))),(((75,84),83),(107,108))),(((71,(77,(102,103))),(((87,88),133),((97,119),((98,99),(123,124))))),(((((72,73),74),(115,116)),81),118))),(((69,(120,121)),80),((76,136),94)))),(((((66,67),((68,100),(128,129))),82),((90,92),(91,93))),(78,79))),(95,96)))),(6,7)),(28,29)),(51,53)),(2,58)),59);
 104: 1 -11189.98926 -10640.95737 (0,((((((((1,89),62),((((3,4),(((((((5,(((12,13),((17,19),38)),(22,23))),24),(25,26)),((8,9),(10,142))),(50,52)),135),((16,18),(54,141)))),((((11,(((45,(49,134)),138),((46,(48,144)),(47,143)))),(((((14,15),(32,33)),((20,21),(((27,(((35,36),37),(39,40))),(34,(41,42))),(43,44)))),(30,31)),((101,132),((117,(122,137)),140)))),55),139)),(56,57))),((60,61),((((((((((63,((106,(110,114)),113)),109),(111,112)),(126,127)),(104,105)),((((64,65),((70,(125,(130,131))),(85,86))),((75,84),83)),(107,108))),(((((71,(77,(102,103))),((87,88),133)),(97,(((98,99),(123,124)),119))),(((((72,73),115),(74,81)),116),118)),((76,136),94))),((69,(120,121)),80)),(((((66,67),((68,100),(128,129))),82),((90,92),(91,93))),(78,79))),(95,96)))),(6,7)),(28,29)),(51,53)),(2,58)),59);
 105: 2 -9834.280273 -10632.08194 (0,((((((((1,89),62),((((3,4),(((((((5,(((12,13),((17,19),38)),(22,23))),24),(25,26)),(50,52)),((8,9),(10,142))),((16,18),(54,141))),135)),((((11,(((45,(49,134)),138),((46,(47,143)),(48,144)))),((((((14,15),(32,33)),(((20,21),(27,(43,44))),(34,(41,42)))),((((35,36),37),39),40)),(30,31)),55)),((((101,132),(122,137)),117),140)),139)),(56,57))),((60,61),((((((((63,(106,((110,114),113))),109),(111,112)),(126,127)),(104,105)),(((((64,65),(70,((85,86),(125,(130,131))))),((75,84),83)),(107,108)),((((69,(120,121)),80),((76,136),94)),((((71,(77,(102,103))),((97,((98,99),(123,124))),119)),((87,88),133)),(((72,73),((74,81),(115,116))),118))))),(((((66,67),82),((68,100),(128,129))),((90,92),(91,93))),(78,79))),(95,96)))),(6,7)),(28,29)),(51,53)),(2,58)),59);
 106: 1 -10841.89258 -10625.47865 (0,((((((((1,89),62),((((3,4),(((((((5,(((12,13),((17,19),38)),(22,23))),24),(25,26)),((8,9),(10,142))),(50,52)),135),((16,18),(54,141)))),(((11,(((45,(49,134)),138),((46,(48,144)),(47,143)))),(((((((14,15),(32,33)),(((20,21),(27,(34,(41,42)))),(43,44))),(((35,36),37),(39,40))),(30,31)),((101,132),((117,(122,137)),140))),55)),139)),(56,57))),((60,61),((((((((((63,((106,113),(110,114))),109),(111,112)),(126,127)),105),104),((((71,(77,(102,103))),((97,((98,99),(123,124))),119)),((87,88),133)),((((72,73),((74,115),116)),81),118))),(((((64,65),(70,((85,86),(125,(130,131))))),((75,84),83)),(107,108)),((76,136),94))),((69,(120,121)),80)),((((((66,67),82),((68,100),(128,129))),((90,92),(91,93))),(78,79)),(95,96))))),(6,7)),(28,29)),(51,53)),(2,58)),59);
 107: 1 -9940.860352 -10641.89092 (0,((((((((1,89),62),((((((3,4),(((((((5,(((12,13),((17,19),38)),(22,23))),24),(25,26)),((8,(10,142)),9)),(50,52)),135),((16,18),(54,141)))),(((((((((((14,15),33),32),21),(43,44)),20),(34,(41,42))),27),((((35,36),37),40),39)),(30,31)),((101,132),((117,(122,137)),140)))),((11,(((45,(49,134)),138),(46,(((47,143),144),48)))),55)),139),(56,57))),((60,61),((((((63,(110,114)),(106,113)),109),(111,112)),((104,105),(126,127))),((((((64,65),(70,((((85,86),125),131),130))),(((75,84),83),(107,108))),(95,96)),((((66,67),82),(((68,100),(128,129)),((90,92),(91,93)))),((69,120),121))),(((((((71,(77,(102,103))),(97,((98,(99,(123,124))),119))),((87,88),133)),(((((72,73),(74,81)),116),115),118)),((76,136),94)),(78,79)),80))))),(6,7)),(28,29)),(51,53)),(2,58)),59);
 108: 1 -10960.61719 -10634.30667 (0,((((((((1,89),62),((((3,4),(((((((5,(((12,13),((17,19),38)),(22,23))),24),(25,26)),((8,9),(10,142))),(50,52)),135),((16,18),(54,141)))),(((11,((((((((14,15),(32,33)),(((20,21),((34,(41,42)),(43,44))),27)),((((35,36),37),40),39)),(30,31)),((101,132),((117,(122,137)),140))),139),55)),((45,(49,134)),138)),((46,(48,144)),(47,143)))),(56,57))),((60,61),(((((((63,113),(110,114)),106),109),(111,112)),(((104,105),126),127)),(((((((64,65),(70,(((85,86),125),(130,131)))),((75,84),83)),(107,108)),(95,96)),(((((66,67),82),(68,(100,(128,129)))),((90,92),(91,93))),(78,79))),((((69,120),121),80),(((((71,(77,(102,103))),((87,88),133)),(97,(((98,99),(123,124)),119))),((((72,73),74),((81,115),116)),118)),((76,136),94))))))),(6,7)),(28,29)),(51,53)),(2,58)),59);
 109: 1 -10241.95703 -10640.07745 (0,((((((((1,89),62),((((3,4),(((((((5,(((12,13),((17,19),38)),(22,23))),24),(25,26)),((8,(10,142)),9)),(50,52)),135),((16,18),(54,141)))),(((11,((((((((14,15),(20,((21,(34,(41,42))),(27,(43,44))))),(32,33)),(((35,36),37),(39,40))),(30,31)),((101,132),((117,(122,137)),140))),139),55)),((45,(49,134)),138)),(((46,144),48),(47,143)))),(56,57))),((60,61),((((63,((106,(110,114)),113)),109),(((104,105),(126,127)),(111,112))),(((((((64,65),(70,((((85,86),131),130),125))),(((75,84),83),(107,108))),(95,96)),(((((66,67),82),((68,100),(128,129))),((90,92),(91,93))),(69,(120,121)))),((((((71,(77,(102,103))),((97,((98,99),(123,124))),119)),((87,88),133)),(((((72,73),74),118),81),(115,116))),(78,79)),((76,136),94))),80)))),(6,7)),(28,29)),(51,53)),(2,58)),59);
 110: 5 -9525.337891 -10628.64113 (0,((((((((1,89),62),((((3,4),(((((((5,(((12,13),((17,19),38)),(22,23))),24),(25,26)),(50,52)),((8,9),(10,142))),135),((16,18),(54,141)))),(((((11,((46,(47,143)),(48,144))),(45,(49,134))),138),(((((((14,15),(32,33)),(((35,36),37),(39,40))),((((20,21),(43,44)),27),(34,(41,42)))),(30,31)),((101,132),((117,(122,137)),140))),55)),139)),(56,57))),((60,61),((((((((((63,((106,(110,114)),113)),109),(111,112)),(126,127)),(104,105)),((((64,65),(70,((85,86),(125,(130,131))))),((75,84),83)),(107,108))),(((((71,(77,(102,103))),((97,((98,99),(123,124))),119)),((87,88),133)),(((((72,73),81),(115,116)),74),118)),((76,136),94))),((69,(120,121)),80)),(((((66,67),82),((68,100),(128,129))),((90,92),(91,93))),(78,79))),(95,96)))),(6,7)),(28,29)),(51,53)),(2,58)),59);
 111: 5 -11543.23047 -10641.88089 (0,((((((((1,89),62),((((((3,4),(((((((5,(((12,13),((17,19),38)),(22,23))),24),(25,26)),((8,(10,142)),9)),(50,52)),135),((16,18),(54,141)))),((((((((((14,15),33),32),(21,(43,44))),20),((34,42),41)),27),((((35,36),37),40),39)),(30,31)),((101,132),((117,(122,137)),140)))),((11,(((45,(49,134)),138),(46,(((47,143),144),48)))),55)),139),(56,57))),((60,61),((((((63,((106,(110,114)),113)),109),(111,112)),((104,105),(126,127))),(((((((71,(77,(102,103))),((97,((98,99),(123,124))),119)),((87,88),133)),(((((72,73),74),(115,116)),81),118)),((76,136),94)),80),(78,79))),(((((64,65),(70,((85,86),(125,(130,131))))),(((75,84),83),(107,108))),(95,96)),(((((66,67),82),((68,100),(128,129))),((90,92),(91,93))),(69,(120,121))))))),(6,7)),(28,29)),(51,53)),(2,58)),59);
 112: 1 -10101.99023 -10633.23475 (0,((((((((1,89),62),((((3,4),(((((((5,(((12,13),((17,19),38)),(22,23))),24),(25,26)),((8,9),(10,142))),(50,52)),135),((16,18),(54,141)))),(((11,((((((((14,15),(32,33)),(((20,21),(27,(43,44))),(34,(41,42)))),(((35,36),37),(39,40))),(30,31)),((101,132),((117,(122,137)),140))),139),55)),((45,(49,134)),138)),((46,(47,143)),(48,144)))),(56,57))),(((60,61),(95,96)),(((((((((63,((106,(110,114)),113)),109),(111,112)),(126,127)),104),105),(((((66,67),82),((68,100),(128,129))),((90,92),(91,93))),(78,79))),((((64,65),(70,((85,86),(125,(130,131))))),((75,84),83)),(107,108))),(((((69,120),121),80),((76,136),94)),((((71,(77,(102,103))),((97,((98,(123,124)),99)),119)),((87,88),133)),((((((72,73),115),116),81),74),118)))))),(6,7)),(28,29)),(51,53)),(2,58)),59);
 113: 1 -9925.630859 -10628.16411 (0,((((((((1,89),62),((((3,4),(((((((5,(((12,13),((17,19),38)),(22,23))),24),(25,26)),(8,(9,(10,142)))),(50,52)),135),((16,18),(54,141)))),(((11,(((45,(49,134)),138),((46,(48,144)),(47,143)))),(((((((14,15),(32,33)),((((20,21),(43,44)),27),(34,(41,42)))),(((35,36),37),(39,40))),(30,31)),((101,132),((117,(122,137)),140))),55)),139)),(56,57))),((60,61),(((((((((63,113),(106,(110,114))),109),(((104,105),(126,127)),(111,112))),((((64,65),(70,((85,86),((125,130),131)))),((75,84),83)),(107,108))),(((((71,(77,(102,103))),((87,88),133)),(97,((98,(99,(123,124))),119))),(((72,73),((74,81),(115,116))),118)),((76,136),94))),((69,(120,121)),80)),(((((66,67),82),((90,92),(91,93))),((68,100),(128,129))),(78,79))),(95,96)))),(6,7)),(28,29)),(51,53)),(2,58)),59);
 114: 4 -11146.65234 -10638.50788 (0,((((((((1,89),62),((((3,4),(((((((5,(((12,13),((17,19),38)),(22,23))),24),(25,26)),((8,9),(10,142))),(50,52)),135),((16,18),(54,141)))),((11,(((((((((14,15),(32,33)),(((20,21),(43,44)),(34,(41,42)))),27),((((35,36),37),39),40)),(30,31)),((101,132),((117,(122,137)),140))),139),55)),(((45,(49,134)),138),((46,(48,144)),(47,143))))),(56,57))),((60,61),(((((((63,113),(110,114)),106),109),(111,112)),((104,105),(126,127))),(((((((64,65),(70,((85,86),(125,(130,131))))),((75,84),83)),(107,108)),(95,96)),(((((66,67),82),((68,100),(128,129))),((90,92),(91,93))),(69,(120,121)))),(((((((71,(77,(102,103))),((97,((98,99),(123,124))),119)),((87,88),133)),((72,73),(((74,118),(115,116)),81))),((76,136),94)),80),(78,79)))))),(6,7)),(28,29)),(51,53)),(2,58)),59);
 115: 2 -10270.30469 -10628.77157 (0,(((((((1,89),62),((((3,4),(((((((5,(((12,13),((17,19),38)),(22,23))),24),(25,26)),((8,9),(10,142))),(50,52)),135),((16,18),(54,141)))),(((11,((((((((((14,15),33),32),((((35,36),37),39),40)),27),((20,(21,(43,44))),(34,(41,42)))),(30,31)),((101,132),((117,(122,137)),140))),139),55)),((45,(49,134)),138)),(((46,48),(47,143)),144))),(56,57))),((60,61),((((((((63,((106,(110,114)),113)),109),(111,112)),127),126),(104,105)),(((((64,65),(70,(((85,86),125),(130,131)))),((75,84),83)),(107,108)),(((((71,(77,(102,103))),((97,((98,(123,124)),99)),119)),((87,88),133)),((((72,73),81),((74,116),115)),118)),((76,136),94)))),((((((66,67),82),((68,100),(128,129))),((90,92),(91,93))),((78,79),(95,96))),((69,(120,121)),80))))),(6,7)),((28,29),(51,53))),(2,58)),59);
 116: 2 -10979.3584 -10634.65787 (0,((((((((1,89),62),((((3,4),(((((((5,(((12,13),((17,19),38)),(22,23))),24),(25,26)),((8,9),(10,142))),(50,52)),((16,18),(54,141))),135)),((((11,(((45,(49,134)),138),((46,(47,143)),(48,144)))),(((((((14,15),33),(((20,(21,(34,(41,42)))),(43,44)),27)),32),((((35,36),37),39),40)),(30,31)),55)),((((101,132),(122,137)),117),140)),139)),(56,57))),((60,61),(((((((((63,(106,((110,114),113))),109),(111,112)),127),126),(104,105)),((((64,65),(70,((85,86),(125,(130,131))))),((75,84),83)),(107,108))),((((69,(120,121)),80),((76,136),94)),((((71,(77,(102,103))),((87,88),133)),((97,((98,(123,124)),99)),119)),((((72,73),(115,116)),(74,81)),118)))),((((((66,67),82),((68,100),(128,129))),((90,92),(91,93))),(78,79)),(95,96))))),(6,7)),(28,29)),(51,53)),(2,58)),59);
 117: 1 -10125.09961 -10632.53425 (0,((((((((1,89),62),((((3,4),(((((((5,(((12,13),((17,19),38)),(22,23))),24),(25,26)),((8,9),(10,142))),(50,52)),((16,18),(54,141))),135)),(((11,((((((((14,15),(32,33)),((((20,(43,44)),27),21),(34,(41,42)))),(((35,36),37),(39,40))),(30,31)),((((101,132),(122,137)),140),117)),139),55)),((45,(49,134)),138)),((46,(47,143)),(48,144)))),(56,57))),((60,61),(((((((((63,113),(106,(110,114))),109),(111,112)),(((104,105),126),127)),((((((64,65),(70,((85,86),(125,(130,131))))),((75,84),83)),(107,108)),((76,136),94)),((((71,(77,(102,103))),((97,119),((98,99),(123,124)))),((87,88),133)),((((((72,73),74),81),116),115),118)))),((69,(120,121)),80)),(((((66,67),82),((68,100),(128,129))),((90,92),(91,93))),(78,79))),(95,96)))),(6,7)),(28,29)),(51,53)),(2,58)),59);
 118: 1 -9652.755859 -10628.03661 (0,((((((((1,89),62),((((3,4),(((((((5,(((12,13),((17,19),38)),(22,23))),24),(25,26)),(50,52)),((8,9),(10,142))),135),((16,18),(54,141)))),(((11,(((45,(49,134)),138),(((46,48),144),(47,143)))),(((((((14,15),(((((20,21),27),(43,44)),(34,(41,42))),32)),33),(((35,36),37),(39,40))),(30,31)),((101,132),((117,(122,137)),140))),55)),139)),(56,57))),((60,61),((((((((63,(106,113)),(110,114)),109),(111,112)),((104,105),(126,127))),((((((64,65),(70,((85,86),((125,131),130)))),((75,84),83)),(107,108)),((76,136),94)),((((71,(77,(102,103))),((97,(98,(99,(123,124)))),119)),((87,88),133)),((((((72,73),115),116),81),74),118)))),((69,(120,121)),80)),(((((66,67),82),((90,92),(91,93))),((68,100),(128,129))),((78,79),(95,96)))))),(6,7)),(28,29)),(51,53)),(2,58)),59);
 119: 1 -10694.4043 -10632.70767 (0,((((((((1,89),62),((((3,4),((((((5,(((12,13),((17,19),38)),(22,23))),24),(25,26)),(((8,9),(10,142)),(50,52))),135),((16,18),(54,141)))),((((11,(((45,(49,134)),138),(((46,48),144),(47,143)))),((((((((((14,15),(32,33)),((30,31),(((35,36),37),(39,40)))),27),(43,44)),20),21),(41,42)),34),((101,132),((117,(122,137)),140)))),55),139)),(56,57))),((60,61),((((((((((63,((106,(110,114)),113)),109),(111,112)),(126,127)),(104,105)),((((64,65),(70,((85,86),(125,(130,131))))),((75,84),83)),(107,108))),(((((71,(77,(102,103))),((87,88),133)),((97,119),((98,99),(123,124)))),((((72,73),74),(81,(115,116))),118)),((76,136),94))),((69,(120,121)),80)),(((((66,67),82),((68,100),(128,129))),((90,92),(91,93))),(78,79))),(95,96)))),(6,7)),(28,29)),(51,53)),(2,58)),59);
 120: 2 -10530.15039 -10636.41758 (0,((((((((1,89),62),((((3,4),(((((((5,(25,26)),24),(22,23)),((12,13),((17,19),38))),(50,52)),((8,(9,(10,142))),135)),((16,18),(54,141)))),(((((11,(45,(49,134))),((46,(48,144)),(47,143))),138),(((((((14,15),(((20,(43,44)),27),(21,(34,(41,42))))),((((35,36),37),39),40)),(32,33)),(30,31)),((101,132),((117,(122,137)),140))),55)),139)),(56,57))),((60,61),((((((((((63,((106,(110,114)),113)),109),(111,112)),(126,127)),(104,105)),((((64,65),(70,((85,86),(125,(130,131))))),((75,84),83)),(107,108))),(((((71,(77,(102,103))),((97,((98,99),(123,124))),119)),((87,88),133)),(((((72,73),81),(115,116)),74),118)),((76,136),94))),((69,(120,121)),80)),(((((66,67),82),((68,100),(128,129))),((90,92),(91,93))),(78,79))),(95,96)))),(6,7)),(28,29)),(51,53)),(2,58)),59);
 121: 1 -9678.804688 -10640.29557 (0,((((((((1,89),62),(((((3,4),(((((((5,(((12,13),((17,19),38)),(22,23))),24),(25,26)),((8,9),(10,142))),(50,52)),135),((16,18),(54,141)))),((46,(48,144)),(47,143))),(((11,((45,(49,134)),138)),(((((((((14,15),33),32),27),(((20,21),(43,44)),(34,(41,42)))),((((35,36),37),39),40)),(30,31)),((101,132),((117,(122,137)),140))),55)),139)),(56,57))),((60,61),(((((((((((63,113),(110,114)),106),109),(104,105)),126),127),(111,112)),((((((64,65),(70,((85,86),(125,(130,131))))),((75,84),83)),(107,108)),((76,136),94)),((((71,(77,(102,103))),((97,((98,99),(123,124))),119)),((87,88),133)),(((((72,73),(115,116)),81),74),118)))),(((((66,67),82),((68,100),(128,129))),((90,92),(91,93))),((78,79),(95,96)))),((69,(120,121)),80)))),(6,7)),(28,29)),(51,53)),(2,58)),59);
 122: 1 -10086.98438 -10632.23419 (0,((((((((1,89),62),((((3,4),((((((5,(((12,13),((17,19),38)),(22,23))),24),(25,26)),((8,9),(10,142))),(50,52)),(((16,18),(54,141)),135))),(((11,(((45,(49,134)),138),((46,(47,143)),(48,144)))),(((((((14,15),((((20,21),(43,44)),(34,(41,42))),27)),(32,33)),(((35,36),37),(39,40))),(30,31)),((101,132),((117,(122,137)),140))),55)),139)),(56,57))),((60,61),(((((((((63,((106,(110,114)),113)),109),(111,112)),(126,127)),(104,105)),(((((64,65),(70,((85,86),(125,(130,131))))),((75,84),83)),(107,108)),(((((66,67),82),((68,100),(128,129))),((90,92),(91,93))),(78,79)))),(((((71,(77,(102,103))),((87,88),133)),(97,((98,(99,(123,124))),119))),(((((72,73),(74,81)),116),115),118)),((76,136),94))),(((69,120),121),80)),(95,96)))),(6,7)),(28,29)),(51,53)),(2,58)),59);
 123: 1 -9573.422852 -10638.8133 (0,((((((((1,89),62),(((((3,4),(((((((5,(((12,13),((17,19),38)),(22,23))),24),(25,26)),((8,(10,142)),9)),(50,52)),135),((16,18),(54,141)))),(((11,(((((((14,15),(32,33)),(((20,21),(34,(41,42))),(27,(43,44)))),(((35,36),37),(39,40))),(30,31)),((101,132),((117,(122,137)),140))),55)),((45,(49,134)),138)),((46,(48,144)),(47,143)))),139),(56,57))),((60,61),(((((63,(106,((110,114),113))),109),(111,112)),((104,105),(126,127))),(((((((64,65),(70,(((85,86),125),(130,131)))),((75,84),83)),(107,108)),(95,96)),((((66,67),82),((68,100),(128,129))),((90,92),(91,93)))),(((((69,(120,121)),80),((76,136),94)),((((71,(77,(102,103))),((97,((98,99),(123,124))),119)),((87,88),133)),((72,73),(((74,81),118),(115,116))))),(78,79)))))),(6,7)),(28,29)),(51,53)),(2,58)),59);
 124: 1 -10199.66699 -10626.72157 (0,((((((((1,89),62),((((3,4),(((((((5,(((12,13),((17,19),38)),(22,23))),24),(25,26)),((8,(10,142)),9)),(50,52)),135),((16,18),(54,141)))),(((11,(((45,(49,134)),138),((46,(48,144)),(47,143)))),((((((((14,15),33),32),((((20,21),(43,44)),27),(34,(41,42)))),(((35,36),37),(39,40))),(30,31)),((101,132),((117,(122,137)),140))),55)),139)),(56,57))),((60,61),((((((((((63,106),((110,114),113)),109),(111,112)),(126,127)),105),104),((((((64,65),(70,((85,86),(125,(130,131))))),((75,84),83)),(107,108)),((76,136),94)),((((71,(77,(102,103))),((87,88),133)),(((97,119),(98,99)),(123,124))),(((((72,73),81),(115,116)),74),118)))),((69,(120,121)),80)),((((((66,67),((68,100),(128,129))),82),((90,92),(91,93))),(78,79)),(95,96))))),(6,7)),(28,29)),(51,53)),(2,58)),59);
 125: 3 -10353.80664 -10631.26926 (0,((((((((1,89),62),((((3,4),(((((((5,(((12,13),((17,19),38)),(22,23))),24),(25,26)),((8,9),(10,142))),(50,52)),135),((16,18),(54,141)))),(((11,(((45,(49,134)),138),(46,(((47,143),144),48)))),((((((((14,15),33),32),((20,((21,(43,44)),27)),(34,(41,42)))),((((35,36),37),39),40)),(30,31)),((101,132),((117,(122,137)),140))),55)),139)),(56,57))),((60,61),(((((((63,((106,(110,114)),113)),109),(111,112)),(126,127)),(104,105)),(((((((71,(77,(102,103))),((87,88),133)),(97,((98,99),(119,(123,124))))),(((((72,73),74),(115,116)),81),118)),((76,136),94)),80),(78,79))),(((((64,65),(70,((85,86),(125,(130,131))))),(((75,84),83),(107,108))),(95,96)),(((((66,67),82),((68,100),(128,129))),((90,92),(91,93))),(69,(120,121))))))),(6,7)),(28,29)),(51,53)),(2,58)),59);
 126: 1 -10288.85742 -10647.73158 (0,((((((((1,89),62),((((((3,4),(((((((5,(((12,13),((17,19),38)),(22,23))),24),(25,26)),((8,9),(10,142))),(50,52)),135),((16,18),(54,141)))),((((((((((14,15),(32,33)),(43,44)),21),(34,(41,42))),20),27),(((35,36),37),(39,40))),(30,31)),((101,132),((117,(122,137)),140)))),((11,(((45,(49,134)),138),((46,((47,143),144)),48))),55)),139),(56,57))),((60,61),((((((63,(110,114)),113),106),109),((((104,105),126),127),(111,112))),((((((((64,65),(70,((((85,86),131),125),130))),(((75,84),83),(107,108))),(95,96)),(69,(120,121))),((((66,67),82),((68,100),(128,129))),((90,92),(91,93)))),(((((71,((77,(102,103)),((87,88),133))),((97,((98,99),(123,124))),119)),(((((72,73),74),81),(115,116)),118)),((76,136),94)),(78,79))),80)))),(6,7)),(28,29)),(51,53)),(2,58)),59);
 127: 2 -10525.30078 -10633.69782 (0,((((((((1,89),62),(((((3,4),(((((((5,(((12,13),((17,19),38)),(22,23))),24),(25,26)),((8,9),(10,142))),(50,52)),135),((16,18),(54,141)))),(((45,(49,134)),138),((46,(47,143)),(48,144)))),(((11,55),((((((((((14,15),32),33),(20,21)),(34,(41,42))),(43,44)),27),((((35,36),37),39),40)),(30,31)),((101,132),((117,(122,137)),140)))),139)),(56,57))),((60,61),((((((63,((106,(110,114)),113)),109),(111,112)),(126,127)),(104,105)),((((((64,65),(70,((85,86),(125,(130,131))))),((75,84),83)),(107,108)),(((((71,(77,(102,103))),((87,88),133)),(((97,119),(98,99)),(123,124))),((76,136),94)),(((72,73),((74,81),(115,116))),118))),(((((((66,67),((68,100),(128,129))),82),((90,92),(91,93))),(78,79)),(95,96)),((69,(120,121)),80)))))),(6,7)),(28,29)),(51,53)),(2,58)),59);
 128: 2 -10415.37402 -10628.94123 (0,((((((((1,89),62),((((3,4),((((((5,(((12,13),((17,19),38)),(22,23))),24),(25,26)),(((8,9),(10,142)),(50,52))),135),((16,18),(54,141)))),(((11,(((45,(49,134)),138),(((46,48),144),(47,143)))),(((((((14,15),(((((20,21),27),(43,44)),(34,(41,42))),32)),33),(((35,36),37),(39,40))),(30,31)),((101,132),((117,(122,137)),140))),55)),139)),(56,57))),((60,61),((((((((63,(106,113)),(110,114)),109),(111,112)),((104,105),(126,127))),((((((64,65),(70,((85,86),((125,131),130)))),((75,84),83)),(107,108)),((76,136),94)),((((71,(77,(102,103))),((97,(98,(99,(123,124)))),119)),((87,88),133)),((((((72,73),115),116),81),74),118)))),((69,(120,121)),80)),(((((66,67),82),((90,92),(91,93))),((68,100),(128,129))),((78,79),(95,96)))))),(6,7)),(28,29)),(51,53)),(2,58)),59);
 129: 1 -10180.70215 -10635.52802 (0,((((((((1,89),62),((((3,4),(((((((5,(((12,13),((17,19),38)),(22,23))),24),(25,26)),(50,52)),((8,9),(10,142))),135),((16,18),(54,141)))),(((((11,(45,(49,134))),(((46,144),(47,143)),48)),138),(((((((14,15),((20,(34,(41,42))),((21,(43,44)),27))),(32,33)),((((35,36),37),39),40)),(30,31)),((101,132),((117,(122,137)),140))),55)),139)),(56,57))),((60,61),(((((((((63,((106,113),(110,114))),109),(111,112)),(126,127)),(104,105)),(((((((71,(77,(102,103))),((87,88),133)),((97,119),((98,99),(123,124)))),(((((72,73),81),(115,116)),74),118)),((76,136),94)),80),(78,79))),(((((66,67),82),((90,92),(91,93))),((68,100),(128,129))),((69,120),121))),((((64,65),(70,((85,86),((125,131),130)))),((75,84),83)),(107,108))),(95,96)))),(6,7)),(28,29)),(51,53)),(2,58)),59);
 130: 1 -9860.416016 -10637.11893 (0,((((((((1,89),62),(((((3,4),(((((((5,(((12,13),((17,19),38)),(22,23))),24),(25,26)),((8,9),(10,142))),(50,52)),135),((16,18),(54,141)))),(((45,(49,134)),138),(((46,144),(47,143)),48))),((11,55),(((((((14,15),(32,33)),(((20,21),(27,(43,44))),(34,(41,42)))),(((35,36),37),(39,40))),(30,31)),((101,132),((117,(122,137)),140))),139))),(56,57))),((60,61),((((((((((((63,106),113),(110,114)),109),(111,112)),127),126),(104,105)),((((71,(77,(102,103))),((97,(98,(99,(123,124)))),119)),((87,88),133)),(((((72,73),(115,116)),81),74),118))),(((((64,65),(70,((85,86),(125,(130,131))))),((75,84),83)),(107,108)),(((69,(120,121)),80),((76,136),94)))),(((((66,67),82),((68,100),(128,129))),((90,92),(91,93))),(78,79))),(95,96)))),(6,7)),(28,29)),(51,53)),(2,58)),59);
 131: 5 -10496.94727 -10634.22532 (0,((((((((1,89),62),((((3,4),(((((((5,(25,26)),24),(22,23)),((12,13),((17,19),38))),(50,52)),(((8,9),(10,142)),135)),((16,18),(54,141)))),(((((11,(45,(49,134))),((46,(48,144)),(47,143))),138),(((((((14,15),(((20,(43,44)),27),(21,(34,(41,42))))),(32,33)),((((35,36),37),39),40)),(30,31)),((101,132),((117,(122,137)),140))),55)),139)),(56,57))),((60,61),((((((((((63,((106,(110,114)),113)),109),(111,112)),(126,127)),(104,105)),((((64,65),(70,((85,86),(125,(130,131))))),((75,84),83)),(107,108))),(((((71,(77,(102,103))),((97,((98,99),(123,124))),119)),((87,88),133)),(((((72,73),81),(115,116)),74),118)),((76,136),94))),((69,(120,121)),80)),(((((66,67),82),((68,100),(128,129))),((90,92),(91,93))),(78,79))),(95,96)))),(6,7)),(28,29)),(51,53)),(2,58)),59);
 132: 1 -10326.74219 -10645.03803 (0,((((((((1,89),62),((((3,4),((((((5,(((12,13),((17,19),38)),(22,23))),24),(25,26)),((8,(10,142)),9)),(50,52)),(((16,18),(54,141)),135))),(((11,((((((((((((14,15),33),32),(43,44)),21),(20,(34,(41,42)))),27),((((35,36),37),39),40)),(30,31)),((101,132),((117,(122,137)),140))),139),55)),((45,(49,134)),138)),(((46,144),(47,143)),48))),(56,57))),((60,61),(((((((((63,113),(106,(110,114))),109),(111,112)),((104,105),(126,127))),((((64,65),(70,((85,86),(125,(130,131))))),(((75,84),83),(107,108))),((((69,(120,121)),80),((76,136),94)),((71,(((77,(102,103)),((87,88),133)),(((97,119),(98,99)),(123,124)))),(((((72,73),74),(115,116)),81),118))))),(78,79)),((((66,67),((68,100),(128,129))),82),((90,92),(91,93)))),(95,96)))),(6,7)),(28,29)),(51,53)),(2,58)),59);
 133: 2 -10462.71484 -10631.69293 (0,((((((((1,89),62),((((3,4),(((((((5,(((12,13),((17,19),38)),(22,23))),24),(25,26)),((8,9),(10,142))),(50,52)),135),((16,18),(54,141)))),(((11,(((((((((14,15),32),33),(((35,36),37),(39,40))),(((20,(27,(43,44))),21),(34,(41,42)))),(30,31)),((((101,132),(122,137)),140),117)),139),55)),((45,(49,134)),138)),((46,(48,144)),(47,143)))),(56,57))),((60,61),((((((((63,((106,(110,114)),113)),109),(111,112)),((104,105),(126,127))),((((((64,65),(70,((85,86),(125,(130,131))))),((75,84),83)),(107,108)),((76,136),94)),((((71,(77,(102,103))),((97,((98,99),(123,124))),119)),((87,88),133)),(((72,73),((74,81),(115,116))),118)))),((69,(120,121)),80)),(((((66,67),82),((68,100),(128,129))),((90,92),(91,93))),(78,79))),(95,96)))),(6,7)),(28,29)),(51,53)),(2,58)),59);
 134: 1 -10500.92773 -10636.82814 (0,((((((((1,89),62),((((3,4),(((((((5,(((12,13),((17,19),38)),(22,23))),24),(25,26)),((8,(10,142)),9)),(50,52)),((16,18),(54,141))),135)),(((11,((((((((14,15),(20,((21,(34,(41,42))),(27,(43,44))))),(32,33)),(((35,36),37),(39,40))),(30,31)),((101,132),((117,(122,137)),140))),139),55)),((45,(49,134)),138)),(((46,144),48),(47,143)))),(56,57))),((60,61),((((63,((106,(110,114)),113)),109),(((104,105),(126,127)),(111,112))),(((((((64,65),(70,((((85,86),131),130),125))),(((75,84),83),(107,108))),(95,96)),(((((66,67),82),((68,100),(128,129))),((90,92),(91,93))),(69,(120,121)))),((((((71,(77,(102,103))),((97,((98,99),(123,124))),119)),((87,88),133)),(((((72,73),74),118),81),(115,116))),((76,136),94)),(78,79))),80)))),(6,7)),(28,29)),(51,53)),(2,58)),59);
 135: 1 -10541.16016 -10633.73677 (0,((((((((1,89),62),((((3,4),(((((((5,(((12,13),((17,19),38)),(22,23))),24),(25,26)),((8,9),(10,142))),(50,52)),135),((16,18),(54,141)))),(((11,(((((((((((14,15),(32,33)),(43,44)),(20,21)),(34,(41,42))),27),((((35,36),37),40),39)),(30,31)),((101,132),((117,(122,137)),140))),139),55)),((45,(49,134)),138)),((46,(48,144)),(47,143)))),(56,57))),((60,61),(((((((((63,113),106),(110,114)),109),(111,112)),(126,127)),(104,105)),(78,79)),((((((64,65),(70,((85,86),(125,(130,131))))),(((75,84),83),(107,108))),(95,96)),(((((71,(77,(102,103))),((87,88),133)),((97,((98,99),(123,124))),119)),((76,136),94)),(((((72,73),74),(115,116)),81),118))),(((((66,67),82),((68,100),(128,129))),((90,92),(91,93))),((69,(120,121)),80)))))),(6,7)),(28,29)),(51,53)),(2,58)),59);
 136: 2 -10659.81836 -10647.74977 (0,((((((((1,89),62),((((3,4),(((((((5,(((12,13),((17,19),38)),(22,23))),24),(25,26)),((8,9),(10,142))),(50,52)),((16,18),(54,141))),135)),((((11,(((45,(49,134)),138),((46,(47,143)),(48,144)))),(((((((14,15),33),(((20,(21,(34,(41,42)))),(43,44)),27)),32),((((35,36),37),39),40)),(30,31)),55)),((((101,132),(122,137)),117),140)),139)),(56,57))),((60,61),(((((((((((63,(106,((110,114),113))),109),111),112),127),126),(104,105)),((((64,65),(70,((85,86),(125,(130,131))))),((75,84),83)),(107,108))),((((69,(120,121)),80),((76,136),94)),((((71,(77,(102,103))),((87,88),133)),((97,((98,(123,124)),99)),119)),((((72,73),(115,116)),(74,81)),118)))),(((((66,67),82),((68,100),(128,129))),((90,92),(91,93))),(78,79))),(95,96)))),(6,7)),(28,29)),(51,53)),(2,58)),59);
 137: 1 -10432.19531 -10635.91753 (0,((((((((1,89),62),((((3,4),(((((((5,(25,26)),24),(22,23)),((12,13),((17,19),38))),(50,52)),((8,(9,(10,142))),135)),((16,18),(54,141)))),(((((11,(45,(49,134))),((46,(48,144)),(47,143))),138),(((((((14,15),(((20,(43,44)),27),(21,(34,(41,42))))),(32,33)),((((35,36),37),39),40)),(30,31)),((101,132),((117,(122,137)),140))),55)),139)),(56,57))),((60,61),(((((((((63,((106,(110,114)),113)),109),(111,112)),(126,127)),(104,105)),((((64,65),(70,((85,86),(125,(130,131))))),((75,84),83)),(107,108))),(((((71,(77,(102,103))),((97,((98,99),(123,124))),119)),((87,88),133)),(((((72,73),81),(115,116)),74),118)),((76,136),94))),((69,(120,121)),80)),((((((66,67),82),((68,100),(128,129))),((90,92),(91,93))),(78,79)),(95,96))))),(6,7)),(28,29)),(51,53)),(2,58)),59);
 138: 1 -10945.81738 -10633.63805 (0,((((((((1,89),62),((((3,4),((((((5,(((12,13),((17,19),38)),(22,23))),24),(25,26)),(((8,9),(10,142)),(50,52))),135),((16,18),(54,141)))),(((11,(((45,(49,134)),138),(((46,48),(47,143)),144))),((((((((14,15),(((30,31),(((35,36),37),(39,40))),(32,33))),(27,(43,44))),(20,21)),(41,42)),34),55),((101,132),((117,(122,137)),140)))),139)),(56,57))),((60,61),(((((((((((63,((106,(110,114)),113)),109),(111,112)),(126,127)),104),105),((((64,65),(70,(((85,86),125),(130,131)))),((75,84),83)),(107,108))),(((((71,(77,(102,103))),(97,(((98,(123,124)),99),119))),((87,88),133)),(((((72,73),74),(115,116)),81),118)),((76,136),94))),((69,(120,121)),80)),(((((66,67),82),((68,100),(128,129))),((90,92),(91,93))),(78,79))),(95,96)))),(6,7)),(28,29)),(51,53)),(2,58)),59);
 139: 1 -10183.3291 -10629.80719 (0,((((((((1,89),62),((((3,4),(((((((5,(25,26)),(((12,13),((17,19),38)),(22,23))),24),((8,9),(10,142))),(50,52)),135),((16,18),(54,141)))),(((11,(((((((((14,15),32),33),(((20,21),(34,(41,42))),(27,(43,44)))),((((35,36),37),39),40)),(30,31)),((101,132),((117,(122,137)),140))),139),55)),((45,(49,134)),138)),(((46,(47,143)),144),48))),(56,57))),((60,61),(((((((((63,((110,114),113)),106),109),(111,112)),(((104,105),126),127)),(((((64,65),(70,(((85,86),125),(130,131)))),((75,84),83)),(107,108)),(((((71,(77,(102,103))),((87,88),133)),(97,(((98,99),(123,124)),119))),((((72,73),116),((74,81),115)),118)),((76,136),94)))),(((((66,67),82),((68,100),(128,129))),((90,92),(91,93))),(78,79))),((69,(120,121)),80)),(95,96)))),(6,7)),(28,29)),(51,53)),(2,58)),59);
 140: 1 -9622.3125 -10638.03868 (0,((((((((1,89),62),((((3,4),(((((5,(((12,13),((17,19),38)),(22,23))),(24,(25,26))),(50,52)),((8,(9,(10,142))),135)),((16,18),(54,141)))),(((((11,(45,(49,134))),((46,(48,144)),(47,143))),138),((((((((14,15),32),33),(((20,21),(27,(43,44))),(34,(41,42)))),(30,31)),((((35,36),37),39),40)),((101,132),((117,(122,137)),140))),55)),139)),(56,57))),((60,61),((((((((((63,((106,(110,114)),113)),109),(111,112)),(126,127)),(104,105)),((((64,65),(70,((85,86),(125,(130,131))))),((75,84),83)),(107,108))),(((((71,(77,(102,103))),((97,((98,99),(123,124))),119)),((87,88),133)),(((((72,73),81),(115,116)),74),118)),((76,136),94))),((69,(120,121)),80)),(((((66,67),82),((68,100),(128,129))),((90,92),(91,93))),(78,79))),(95,96)))),(6,7)),(28,29)),(51,53)),(2,58)),59);
 141: 3 -10878.69727 -10633.92736 (0,((((((((1,89),62),((((3,4),(((((((5,(((12,13),((17,19),38)),(22,23))),24),(25,26)),((8,9),(10,142))),(50,52)),135),((16,18),(54,141)))),(((11,((((((((14,15),(32,33)),(((20,21),(27,(43,44))),(34,(41,42)))),(((35,36),37),(39,40))),(30,31)),((101,132),((117,(122,137)),140))),139),55)),((45,(49,134)),138)),((46,(48,144)),(47,143)))),(56,57))),((60,61),(((((((((63,((106,(110,114)),113)),109),(111,112)),(126,127)),(104,105)),((((((64,65),(70,((85,86),(125,(130,131))))),((75,84),83)),(107,108)),((((66,67),82),((68,100),(128,129))),((90,92),(91,93)))),(78,79))),((((71,(77,(102,103))),((97,((98,99),(123,124))),119)),((87,88),133)),((((72,73),(115,116)),(74,81)),118))),(((69,(120,121)),80),((76,136),94))),(95,96)))),(6,7)),(28,29)),(51,53)),(2,58)),59);
 142: 2 -10085.16406 -10632.01481 (0,((((((((1,89),62),(((((3,4),(((((((5,(((12,13),((17,19),38)),(22,23))),24),(25,26)),((8,9),(10,142))),(50,52)),135),((16,18),(54,141)))),(((11,((((((((14,15),(32,33)),(((20,21),(34,(41,42))),(43,44))),27),((((35,36),37),39),40)),(30,31)),((101,132),((117,(122,137)),140))),55)),((45,(49,134)),138)),(((46,48),(47,143)),144))),139),(56,57))),((60,61),((((((((((63,((106,(110,114)),113)),109),(111,112)),(126,127)),(104,105)),((((64,65),(70,((85,86),(125,(130,131))))),((75,84),83)),(107,108))),(((((71,(77,(102,103))),((97,((98,99),(123,124))),119)),((87,88),133)),(((((72,73),74),(115,116)),81),118)),((76,136),94))),((69,(120,121)),80)),(((((66,67),82),((68,100),(128,129))),((90,92),(91,93))),(78,79))),(95,96)))),(6,7)),(28,29)),(51,53)),(2,58)),59);
 143: 2 -9957.03125 -10627.34 (0,((((((((1,89),62),((((3,4),(((((((5,(((12,13),((17,19),38)),(22,23))),24),(25,26)),(50,52)),((8,9),(10,142))),135),((16,18),(54,141)))),(((11,((((((((14,15),(32,33)),((((20,(43,44)),21),27),(34,(41,42)))),((((35,36),37),40),39)),(30,31)),((101,132),((117,(122,137)),140))),139),55)),((45,(49,134)),138)),((46,(48,144)),(47,143)))),(56,57))),((60,61),(((((((63,113),(110,114)),106),109),(111,112)),((104,105),(126,127))),(((((((64,65),(70,(((85,86),125),(130,131)))),((75,84),83)),(107,108)),(95,96)),(((((66,67),82),((68,100),(128,129))),((90,92),(91,93))),(78,79))),(((69,(120,121)),80),(((((71,(77,(102,103))),((87,88),133)),(97,(((98,99),(123,124)),119))),(((((72,73),81),(115,116)),74),118)),((76,136),94))))))),(6,7)),(28,29)),(51,53)),(2,58)),59);
 144: 1 -10510.87891 -10630.66505 (0,((((((((1,89),62),((((3,4),(((((((5,(((12,13),((17,19),38)),(22,23))),24),(25,26)),((8,9),(10,142))),(50,52)),135),((16,18),(54,141)))),(((11,(((45,(49,134)),138),((46,(47,143)),(48,144)))),(((((((14,15),(((20,(43,44)),27),(21,(34,(41,42))))),(32,33)),((((35,36),37),39),40)),(30,31)),((101,132),((117,(122,137)),140))),55)),139)),(56,57))),((60,61),((((((63,(106,((110,114),113))),109),(111,112)),(126,127)),(104,105)),(((((((64,65),(70,((85,86),(125,(130,131))))),((75,84),83)),(107,108)),(95,96)),(((((66,67),82),((90,92),(91,93))),((68,100),(128,129))),((69,120),121))),(((((((71,(77,(102,103))),((97,((98,99),(123,124))),119)),((87,88),133)),((72,73),((((74,116),81),118),115))),((76,136),94)),80),(78,79)))))),(6,7)),(28,29)),(51,53)),(2,58)),59);
 145: 1 -9994.317383 -10636.7819 (0,((((((((1,89),62),(((((3,4),((((((5,(((12,13),((17,19),38)),(22,23))),24),(25,26)),((8,(10,142)),9)),(50,52)),(((16,18),(54,141)),135))),(((45,(49,134)),138),((46,(48,144)),(47,143)))),(((11,55),((((((((((14,15),(32,33)),21),20),(43,44)),(34,(41,42))),27),(((35,36),37),(39,40))),(30,31)),((101,132),((117,(122,137)),140)))),139)),(56,57))),((60,61),(((((((63,(106,((110,114),113))),109),(111,112)),((104,105),(126,127))),(((((64,65),(70,(((85,86),125),(130,131)))),((75,84),83)),(107,108)),(((((71,(77,(102,103))),((87,88),133)),((97,119),((98,99),(123,124)))),((76,136),94)),((((72,73),(115,116)),(74,81)),118)))),((69,(120,121)),80)),(((((66,67),((68,100),(128,129))),82),((90,92),(91,93))),((78,79),(95,96)))))),(6,7)),(28,29)),(51,53)),(2,58)),59);
 146: 1 -10827.81738 -10636.89273 (0,((((((((1,89),62),((((3,4),(((((((5,(25,26)),(((12,13),((17,19),38)),(22,23))),24),((8,9),(10,142))),(50,52)),((16,18),(54,141))),135)),(((11,((((((((((14,15),32),33),(((20,(34,(41,42))),21),(43,44))),27),((((35,36),37),39),40)),(30,31)),((101,132),((117,(122,137)),140))),139),55)),((45,(49,134)),138)),((46,(48,144)),(47,143)))),(56,57))),((60,61),((((((((63,(106,113)),(110,114)),109),(111,112)),(((104,105),126),127)),((((((64,65),(70,((85,86),(125,(130,131))))),((75,84),83)),(107,108)),((76,136),94)),((((71,(77,(102,103))),((87,88),133)),(97,(((98,99),(123,124)),119))),(((((72,73),(74,81)),116),115),118)))),((((((66,67),((68,100),(128,129))),82),((90,92),(91,93))),(78,79)),((69,(120,121)),80))),(95,96)))),(6,7)),(28,29)),(51,53)),(2,58)),59);
 147: 2 -10030.29883 -10627.25371 (0,((((((((1,89),62),((((3,4),(((((((5,(((12,13),((17,19),38)),(22,23))),24),(25,26)),((8,9),(10,142))),(50,52)),135),((16,18),(54,141)))),(((11,(((((((14,15),(32,33)),((((20,21),((34,(41,42)),(43,44))),27),(((35,36),37),(39,40)))),(30,31)),((101,132),((117,(122,137)),140))),139),55)),((45,(49,134)),138)),((46,(47,143)),(48,144)))),(56,57))),((60,61),(((((((((((63,(110,114)),113),106),109),(111,112)),(126,127)),(104,105)),(((((64,65),(70,((85,86),(125,(130,131))))),((75,84),83)),(107,108)),(((((71,(77,(102,103))),((87,88),133)),(((97,119),(98,99)),(123,124))),((76,136),94)),(((((72,73),74),(115,116)),81),118)))),(((((66,67),((68,100),(128,129))),82),((90,92),(91,93))),(78,79))),((69,(120,121)),80)),(95,96)))),(6,7)),(28,29)),(51,53)),(2,58)),59);
 148: 1 -10968.21875 -10633.25874 (0,((((((((1,89),62),(((((3,4),(((((((5,(((12,13),((17,19),38)),(22,23))),24),(25,26)),((8,9),(10,142))),(50,52)),135),((16,18),(54,141)))),(((45,(49,134)),138),((46,(47,143)),(48,144)))),(((11,55),((((((((((14,15),32),33),(20,21)),(34,(41,42))),(43,44)),27),((((35,36),37),39),40)),(30,31)),((101,132),((117,(122,137)),140)))),139)),(56,57))),((60,61),(((((((63,((106,(110,114)),113)),109),(111,112)),(126,127)),(104,105)),(((((((66,67),((68,100),(128,129))),82),((90,92),(91,93))),(78,79)),(95,96)),((69,(120,121)),80))),(((((64,65),(70,((85,86),(125,(130,131))))),((75,84),83)),(107,108)),(((((71,(77,(102,103))),((87,88),133)),(((97,119),(98,99)),(123,124))),((76,136),94)),(((72,73),((74,81),(115,116))),118)))))),(6,7)),(28,29)),(51,53)),(2,58)),59);
 149: 1 -11465.00977 -10641.46436 (0,((((((((1,89),62),((((3,4),(((((((5,(((12,13),((17,19),38)),(22,23))),24),(25,26)),((8,9),(10,142))),(50,52)),135),((16,18),(54,141)))),((((11,(((45,(49,134)),138),((46,((47,143),48)),144))),55),(((((((14,15),32),((20,27),(21,((34,(41,42)),(43,44))))),33),(((35,36),37),(39,40))),(30,31)),((101,132),((117,(122,137)),140)))),139)),(56,57))),((60,61),((((((63,(110,114)),113),106),109),(((104,105),(126,127)),(111,112))),(((((((64,65),(70,(((85,86),(125,131)),130))),(((75,84),83),(107,108))),(95,96)),((((66,67),(68,(100,(128,129)))),82),((90,92),(91,93)))),((((69,120),121),(((((71,(77,(102,103))),((97,((98,99),(123,124))),119)),((87,88),133)),((((((72,73),74),116),118),115),81)),((76,136),94))),(78,79))),80)))),(6,7)),(28,29)),(51,53)),(2,58)),59);
 150: 2 -10492.70508 -10641.66629 (0,((((((((1,89),62),(((((3,4),(((((((5,(((12,13),((17,19),38)),(22,23))),24),(25,26)),((8,9),(10,142))),(50,52)),135),((16,18),(54,141)))),(((45,(49,134)),138),(((46,144),(47,143)),48))),(((11,55),((((((14,15),(32,33)),(((20,21),(27,(43,44))),(34,(41,42)))),(((35,36),37),(39,40))),(30,31)),((101,132),((117,(122,137)),140)))),139)),(56,57))),((60,61),((((((((63,(106,((110,114),113))),109),(111,112)),(126,127)),(104,105)),(((((64,65),((70,(125,(130,131))),(85,86))),((75,84),83)),(107,108)),((((69,(120,121)),80),((76,136),94)),((((71,(77,(102,103))),((97,(98,(99,(123,124)))),119)),((87,88),133)),(((((72,73),(115,116)),81),74),118))))),(((((66,67),82),((68,100),(128,129))),((90,92),(91,93))),(78,79))),(95,96)))),(6,7)),(28,29)),(51,53)),(2,58)),59);
 151: 2 -10323.74316 -10635.71287 (0,((((((((1,89),62),((((3,4),(((((((5,(((12,13),((17,19),38)),(22,23))),24),(25,26)),((8,9),(10,142))),(50,52)),135),((16,18),(54,141)))),(((11,(((45,(49,134)),138),((46,(47,143)),(48,144)))),(((((((14,15),32),33),(((20,21),((27,((((35,36),37),40),39)),(43,44))),(34,(41,42)))),(30,31)),((101,132),((117,(122,137)),140))),55)),139)),(56,57))),((60,61),((((((((63,113),(110,114)),106),109),(126,127)),(111,112)),(104,105)),(((((((64,65),(70,((85,86),(125,(130,131))))),((75,84),83)),(107,108)),(95,96)),(((((66,67),82),((68,100),(128,129))),((90,92),(91,93))),(69,(120,121)))),(((((((71,(77,(102,103))),((87,88),133)),(97,(((98,99),(123,124)),119))),(((((72,73),74),(115,116)),81),118)),((76,136),94)),80),(78,79)))))),(6,7)),(28,29)),(51,53)),(2,58)),59);
 152: 2 -11306.84766 -10635.29281 (0,((((((((1,89),62),(((((3,4),(((((((5,(((12,13),((17,19),38)),(22,23))),24),(25,26)),((8,9),(10,142))),(50,52)),135),((16,18),(54,141)))),(((45,(49,134)),138),(((46,144),(47,143)),48))),(((11,55),((((((14,15),(32,33)),(((20,21),(27,(43,44))),(34,(41,42)))),(((35,36),37),(39,40))),(30,31)),((101,132),((117,(122,137)),140)))),139)),(56,57))),((60,61),((((((((((((63,106),113),(110,114)),109),(111,112)),127),126),(104,105)),((((71,(77,(102,103))),(((97,98),(99,(123,124))),119)),((87,88),133)),(((((72,73),(115,116)),81),74),118))),(((((64,65),(70,((85,86),(125,(130,131))))),((75,84),83)),(107,108)),(((69,(120,121)),80),((76,136),94)))),(((((66,67),82),((68,100),(128,129))),((90,92),(91,93))),(78,79))),(95,96)))),(6,7)),(28,29)),(51,53)),(2,58)),59);
 153: 2 -10973.01953 -10634.97815 (0,((((((((1,89),62),(((((3,4),((((((5,(((12,13),((17,19),38)),(22,23))),24),(25,26)),(((8,9),(10,142)),(50,52))),135),((16,18),(54,141)))),((11,(((45,(49,134)),138),(((46,48),(47,143)),144))),((((((((14,15),(((30,31),(((35,36),37),(39,40))),(32,33))),(27,(43,44))),(20,21)),(41,42)),34),((101,132),((117,(122,137)),140))),55))),139),(56,57))),((60,61),(((((((((((63,((106,(110,114)),113)),109),(111,112)),(126,127)),104),105),((((64,65),(70,(((85,86),125),(130,131)))),((75,84),83)),(107,108))),(((((71,(77,(102,103))),(97,(((98,(123,124)),99),119))),((87,88),133)),(((((72,73),74),(115,116)),81),118)),((76,136),94))),((69,(120,121)),80)),(((((66,67),82),((68,100),(128,129))),((90,92),(91,93))),(78,79))),(95,96)))),(6,7)),(28,29)),(51,53)),(2,58)),59);
 154: 1 -11071.06641 -10637.34782 (0,((((((((1,89),62),((((3,4),(((((((5,(((12,13),((17,19),38)),(22,23))),24),(25,26)),((8,9),(10,142))),(50,52)),135),((16,18),(54,141)))),(((11,((((((((14,15),(32,33)),(20,(((21,(34,(41,42))),27),(43,44)))),((((35,36),37),39),40)),(30,31)),((101,132),((117,(122,137)),140))),139),55)),((45,(49,134)),138)),(((46,144),(47,143)),48))),(56,57))),((60,61),((((((63,113),(106,(110,114))),109),(111,112)),(((104,105),126),127)),((((((64,65),(70,(((85,86),(130,131)),125))),(((75,84),83),(107,108))),(95,96)),(((((66,67),82),((68,100),(128,129))),((90,92),(91,93))),((69,121),120))),(((((((71,(77,(102,103))),((97,(98,(99,(123,124)))),119)),((87,88),133)),((((72,73),(74,118)),(115,116)),81)),(78,79)),((76,136),94)),80))))),(6,7)),(28,29)),(51,53)),(2,58)),59);
 155: 1 -11131.68262 -10634.50182 (0,((((((((1,89),62),((((3,4),(((((((5,(((12,13),((17,19),38)),(22,23))),24),(25,26)),((8,9),(10,142))),(50,52)),135),((16,18),(54,141)))),(((11,(((45,(49,134)),138),((46,(48,144)),(47,143)))),(((((((((14,15),32),33),(20,((21,(43,44)),(34,(41,42))))),27),(((35,36),37),(39,40))),(30,31)),((101,132),((117,(122,137)),140))),55)),139)),(56,57))),((60,61),(((((((63,((106,113),(110,114))),109),(111,112)),(126,127)),(104,105)),((((((71,((77,(102,103)),((87,88),133))),((97,((98,99),(123,124))),119)),(((((72,73),115),(74,81)),116),118)),((76,136),94)),80),(78,79))),(((((64,65),(70,((85,86),(125,(130,131))))),(((75,84),83),(107,108))),(95,96)),(((((66,67),82),((68,100),(128,129))),((90,92),(91,93))),(69,(120,121))))))),(6,7)),(28,29)),(51,53)),(2,58)),59);
 156: 1 -10271.27734 -10632.91547 (0,((((((((1,89),62),((((3,4),(((((((5,(((12,13),((17,19),38)),(22,23))),24),(25,26)),135),((8,(10,142)),9)),(50,52)),((16,18),(54,141)))),(((11,((((((((((14,15),32),33),(((20,21),(43,44)),(34,(41,42)))),27),(((35,36),37),(39,40))),(30,31)),((101,132),((117,(122,137)),140))),139),55)),((45,(49,134)),138)),((46,(47,143)),(48,144)))),(56,57))),((60,61),(((((((((63,(106,113)),(110,114)),109),(111,112)),(126,127)),105),104),(((((64,65),(70,((85,86),(125,(130,131))))),((75,84),83)),(107,108)),((((69,(120,121)),80),((76,136),94)),((((71,(77,(102,103))),((97,((98,99),(123,124))),119)),((87,88),133)),((((72,73),(81,(115,116))),74),118))))),(((((66,67),82),((68,100),(128,129))),((90,92),(91,93))),((78,79),(95,96)))))),(6,7)),(28,29)),(51,53)),(2,58)),59);
 157: 2 -10647.64941 -10635.72712 (0,((((((((1,89),62),((((3,4),(((((((5,(((12,13),((17,19),38)),(22,23))),24),(25,26)),((8,9),(10,142))),(50,52)),135),((16,18),(54,141)))),(((((11,(45,(49,134))),((46,(47,143)),(48,144))),138),((((((((14,15),33),((20,(27,(43,44))),(21,(34,(41,42))))),32),((((35,36),37),39),40)),(30,31)),((101,132),((117,(122,137)),140))),55)),139)),(56,57))),(((60,61),(((((((((63,(106,((110,114),113))),109),(111,112)),(126,127)),(104,105)),((((64,65),(70,((85,86),(125,(130,131))))),((75,84),83)),(107,108))),(((((66,67),82),((68,100),(128,129))),((90,92),(91,93))),(78,79))),(((((71,(77,(102,103))),((97,((98,(123,124)),99)),119)),((87,88),133)),((((((72,73),116),81),115),74),118)),((76,136),94))),((69,(120,121)),80))),(95,96))),(6,7)),(28,29)),(51,53)),(2,58)),59);
 158: 1 -10727.03711 -10632.86608 (0,((((((((1,89),62),((((3,4),(((((((5,(((12,13),((17,19),38)),(22,23))),(25,26)),24),((8,9),(10,142))),(50,52)),((16,18),(54,141))),135)),(((11,(((((((((14,15),32),33),((((20,(34,(41,42))),21),(43,44)),27)),((((35,36),37),39),40)),(30,31)),((101,132),((117,(122,137)),140))),139),55)),((45,(49,134)),138)),((46,(48,144)),(47,143)))),(56,57))),((60,61),((((((((63,(106,113)),(110,114)),109),(111,112)),(((104,105),126),127)),((((((64,65),(70,((85,86),(125,(130,131))))),((75,84),83)),(107,108)),((76,136),94)),((((71,(77,(102,103))),((87,88),133)),(97,(((98,99),(123,124)),119))),(((((72,73),(74,81)),116),115),118)))),((((((66,67),((68,100),(128,129))),82),((90,92),(91,93))),(78,79)),((69,(120,121)),80))),(95,96)))),(6,7)),(28,29)),(51,53)),(2,58)),59);
 159: 1 -10876.73242 -10632.76575 (0,((((((((1,89),62),((((3,4),(((((((5,(((12,13),((17,19),38)),(22,23))),24),(25,26)),((8,9),(10,142))),(50,52)),135),((16,18),(54,141)))),(((11,((((((((((14,15),(32,33)),((20,21),(43,44))),(34,(41,42))),27),((((35,36),37),39),40)),(30,31)),((101,132),((117,(122,137)),140))),139),55)),((45,(49,134)),138)),((46,(48,144)),(47,143)))),(56,57))),((60,61),(((((((((63,((106,(110,114)),113)),109),(111,112)),(126,127)),(104,105)),((((64,65),(70,((85,86),(125,(130,131))))),((75,84),83)),(107,108))),(((((71,(77,(102,103))),((87,88),133)),((97,((98,(123,124)),99)),119)),((76,136),94)),((((72,73),(115,116)),(74,81)),118))),((69,(120,121)),80)),((((((66,67),82),((90,92),(91,93))),((68,100),(128,129))),(78,79)),(95,96))))),(6,7)),(28,29)),(51,53)),(2,58)),59);
 160: 1 -10549.97168 -10631.42242 (0,((((((((1,89),62),((((3,4),((((((5,(((12,13),((17,19),38)),(22,23))),24),(25,26)),((8,(10,142)),9)),(50,52)),(((16,18),(54,141)),135))),(((11,(((45,(49,134)),138),(((46,48),144),(47,143)))),(((((((((((14,15),(32,33)),((30,31),(((35,36),37),(39,40)))),27),(43,44)),20),21),(41,42)),34),((101,132),((117,(122,137)),140))),55)),139)),(56,57))),((60,61),((((((((((63,((106,(110,114)),113)),109),(111,112)),(126,127)),(104,105)),((((64,65),(70,((85,86),(125,(130,131))))),((75,84),83)),(107,108))),(((((71,(77,(102,103))),((97,((98,99),(123,124))),119)),((87,88),133)),(((((72,73),74),81),(115,116)),118)),((76,136),94))),((69,(120,121)),80)),(((((66,67),82),((68,100),(128,129))),((90,92),(91,93))),(78,79))),(95,96)))),(6,7)),(28,29)),(51,53)),(2,58)),59);
 161: 1 -10673.01562 -10630.77766 (0,((((((((1,89),62),((((3,4),(((((((5,(((12,13),((17,19),38)),(22,23))),24),(25,26)),((8,9),(10,142))),(50,52)),135),((16,18),(54,141)))),(((11,((((((((((14,15),33),32),((((35,36),37),39),40)),27),((20,(21,(43,44))),(34,(41,42)))),(30,31)),((101,132),((117,(122,137)),140))),139),55)),((45,(49,134)),138)),(((46,48),(47,143)),144))),(56,57))),((60,61),((((((((63,((106,(110,114)),113)),109),(111,112)),127),126),(104,105)),((((((66,67),82),((68,100),(128,129))),((90,92),(91,93))),((78,79),(95,96))),((69,(120,121)),80))),(((((64,65),(70,(((85,86),125),(130,131)))),((75,84),83)),(107,108)),(((((71,(77,(102,103))),((97,((98,(123,124)),99)),119)),((87,88),133)),((((72,73),81),((74,116),115)),118)),((76,136),94)))))),(6,7)),(28,29)),(51,53)),(2,58)),59);
 162: 3 -10795.21582 -10632.27875 (0,((((((((1,89),62),((((3,4),(((((((5,(((12,13),((17,19),38)),(22,23))),24),(25,26)),((8,(10,142)),9)),(50,52)),135),((16,18),(54,141)))),(((11,(((((((((((14,15),32),33),(34,(41,42))),((20,(43,44)),21)),27),(((35,36),37),(39,40))),(30,31)),((101,132),((117,(122,137)),140))),139),55)),((45,(49,134)),138)),((46,(48,144)),(47,143)))),(56,57))),((60,61),((((((63,((106,113),(110,114))),109),(111,112)),(126,127)),(104,105)),(((((((64,65),(70,(((85,86),(125,130)),131))),((75,84),83)),(107,108)),(95,96)),(((((66,67),82),((68,100),(128,129))),((90,92),(91,93))),(78,79))),((((69,(120,121)),80),((76,136),94)),((((71,(77,(102,103))),((87,88),133)),(97,(((98,99),(123,124)),119))),(((((72,73),(115,116)),81),74),118))))))),(6,7)),(28,29)),(51,53)),(2,58)),59);
 163: 1 -9883.160156 -10632.73685 (0,((((((((1,89),62),(((((3,4),(((((((5,(((12,13),((17,19),38)),(22,23))),24),(25,26)),((8,9),(10,142))),(50,52)),135),((16,18),(54,141)))),((46,(48,144)),(47,143))),(((11,((45,(49,134)),138)),((((((((14,15),33),32),((((20,21),(43,44)),(34,(41,42))),27)),((((35,36),37),39),40)),(30,31)),((101,132),((117,(122,137)),140))),55)),139)),(56,57))),((60,61),(((((((((63,113),(110,114)),106),109),((104,105),(126,127))),(111,112)),(((((64,65),(70,((85,86),(125,(130,131))))),((75,84),83)),(107,108)),(((((71,(77,(102,103))),((97,((98,99),(123,124))),119)),((87,88),133)),(((((72,73),(115,116)),81),74),118)),((76,136),94)))),(((((66,67),82),((68,100),(128,129))),((90,92),(91,93))),((78,79),(95,96)))),((69,(120,121)),80)))),(6,7)),(28,29)),(51,53)),(2,58)),59);
 164: 1 -10341.35547 -10627.50718 (0,((((((((1,89),62),((((3,4),(((((((5,(((12,13),((17,19),38)),(22,23))),24),(25,26)),((8,(10,142)),9)),(50,52)),135),((16,18),(54,141)))),(((11,((((((((((14,15),(32,33)),((20,21),(34,(41,42)))),(43,44)),27),(((35,36),37),(39,40))),(30,31)),((101,132),((117,(122,137)),140))),139),55)),((45,(49,134)),138)),((46,(47,143)),(48,144)))),(56,57))),((60,61),((((((((63,((106,113),(110,114))),109),(111,112)),((104,105),(126,127))),((((((64,65),(70,((85,86),(125,(130,131))))),((75,84),83)),(107,108)),((76,136),94)),((((71,(77,(102,103))),((87,88),133)),(97,(((98,(123,124)),99),119))),(((((72,73),74),81),(115,116)),118)))),((69,(120,121)),80)),(((((66,67),((68,100),(128,129))),82),((90,92),(91,93))),(78,79))),(95,96)))),(6,7)),(28,29)),(51,53)),(2,58)),59);
 165: 3 -10843.96875 -10629.51321 (0,((((((((1,89),62),((((3,4),(((((((5,(((12,13),((17,19),38)),(22,23))),24),(25,26)),((8,9),(10,142))),(50,52)),135),((16,18),(54,141)))),(((11,(((45,(49,134)),(((46,48),144),(47,143))),138)),((((((((14,15),(32,33)),((30,31),(((35,36),37),(39,40)))),((20,21),(27,(43,44)))),(41,42)),34),((101,132),((117,(122,137)),140))),55)),139)),(56,57))),((60,61),((((((((((63,((106,(110,114)),113)),109),(111,112)),(126,127)),(104,105)),((((64,65),(70,((85,86),(125,(130,131))))),((75,84),83)),(107,108))),(((((71,(77,(102,103))),((97,((98,99),(123,124))),119)),((87,88),133)),(((((72,73),74),(115,116)),81),118)),((76,136),94))),((69,(120,121)),80)),(((((66,67),82),((68,100),(128,129))),((90,92),(91,93))),(78,79))),(95,96)))),(6,7)),(28,29)),(51,53)),(2,58)),59);
 166: 2 -9754.269531 -10629.48542 (0,((((((((1,89),62),(((((3,4),(((((((5,(((12,13),((17,19),38)),(22,23))),24),(25,26)),((8,9),(10,142))),(50,52)),135),((16,18),(54,141)))),((11,((45,(49,134)),138)),((46,(48,144)),(47,143)))),((((((((14,15),((20,(21,(27,(43,44)))),(34,(41,42)))),(32,33)),(((35,36),37),(39,40))),(30,31)),((101,132),((117,(122,137)),140))),139),55)),(56,57))),((60,61),(((((((((63,((106,(110,114)),113)),109),(111,112)),(126,127)),(104,105)),(((((64,65),(70,((85,86),(125,(130,131))))),((75,84),83)),(107,108)),(((((71,(77,(102,103))),((97,((98,99),(123,124))),119)),((87,88),133)),(((72,73),((74,81),(115,116))),118)),((76,136),94)))),(((((66,67),82),((68,100),(128,129))),((90,92),(91,93))),(78,79))),((69,(120,121)),80)),(95,96)))),(6,7)),(28,29)),(51,53)),(2,58)),59);
 167: 1 -9670.914062 -10628.55397 (0,((((((((1,89),62),((((3,4),(((((((5,(((12,13),((17,19),38)),(22,23))),24),(25,26)),((8,9),(10,142))),(50,52)),135),((16,18),(54,141)))),(((11,((((((((14,15),(32,33)),((((20,(43,44)),21),27),(34,(41,42)))),((((35,36),37),39),40)),(30,31)),((101,132),((117,(122,137)),140))),55),139)),((45,(49,134)),138)),((46,(48,144)),(47,143)))),(56,57))),((60,61),(((((((63,((106,(110,114)),113)),109),(111,112)),((104,105),(126,127))),(((((66,67),82),((68,100),(128,129))),((90,92),(91,93))),(78,79))),(((((((64,65),(70,((85,86),(125,(130,131))))),((75,84),83)),(107,108)),((76,136),94)),((((71,(77,(102,103))),((97,((98,99),(123,124))),119)),((87,88),133)),((72,73),(((74,81),(115,116)),118)))),((69,(120,121)),80))),(95,96)))),(6,7)),(28,29)),(51,53)),(2,58)),59);
 168: 1 -10229.93359 -10646.15293 (0,((((((((1,89),62),((((3,4),(((((((5,(((12,13),((17,19),38)),(22,23))),24),(25,26)),((8,9),(10,142))),(50,52)),135),((16,18),(54,141)))),((((11,55),((((((14,15),(32,33)),((((20,21),(34,(41,42))),(43,44)),27)),((((35,36),37),39),40)),(30,31)),((101,132),((117,(122,137)),140)))),139),(((45,(49,134)),138),((46,(48,144)),(47,143))))),(56,57))),((60,61),((((((63,((106,113),(110,114))),(109,((111,112),(126,127)))),(104,105)),((((66,67),82),((68,100),(128,129))),((90,92),(91,93)))),((((((((64,65),(70,((85,86),(125,(130,131))))),((75,84),83)),(107,108)),((76,136),94)),((((71,(77,(102,103))),((87,88),133)),(97,(((98,99),(123,124)),119))),((((72,73),(81,(115,116))),74),118))),((69,(120,121)),80)),(78,79))),(95,96)))),(6,7)),(28,29)),(51,53)),(2,58)),59);
 169: 2 -10274.45508 -10628.21993 (0,((((((((1,89),62),((((3,4),(((((((5,(((12,13),((17,19),38)),(22,23))),24),(25,26)),((8,9),(10,142))),(50,52)),135),((16,18),(54,141)))),(((11,((((((((14,15),(32,33)),((((20,(34,(41,42))),21),(43,44)),27)),((((35,36),37),39),40)),(30,31)),((101,132),((117,(122,137)),140))),139),55)),((45,(49,134)),138)),((46,(47,143)),(48,144)))),(56,57))),((60,61),((((((((63,((106,(110,114)),113)),109),(111,112)),(126,127)),(104,105)),(((((64,65),(70,((85,86),(125,(130,131))))),((75,84),83)),(107,108)),((((66,67),82),((68,100),(128,129))),((90,92),(91,93))))),(((69,(120,121)),80),(((((71,(77,(102,103))),((87,88),133)),(97,(((98,99),(123,124)),119))),(((((72,73),81),(115,116)),74),118)),((76,136),94)))),((78,79),(95,96))))),(6,7)),(28,29)),(51,53)),(2,58)),59);
 170: 1 -10721.91113 -10640.58145 (0,((((((((1,89),62),((((3,4),(((((((5,(((12,13),((17,19),38)),(22,23))),24),(25,26)),((8,9),(10,142))),(50,52)),135),((16,18),(54,141)))),(((11,(((((((14,15),32),((((20,(21,27)),(43,44)),(34,(41,42))),33)),((((35,36),37),40),39)),(30,31)),((((101,132),(122,137)),117),140)),55)),(((45,(49,134)),138),((46,(48,144)),(47,143)))),139)),(56,57))),((60,61),(((((63,((106,113),(110,114))),109),(111,112)),((104,105),(126,127))),((((((64,65),(70,(((85,86),(130,131)),125))),(((75,84),83),(107,108))),(95,96)),(((((66,67),82),((68,100),(128,129))),((90,92),(91,93))),(69,(120,121)))),(((((((71,(77,(102,103))),((97,((98,(123,124)),99)),119)),((87,88),133)),(72,(73,(74,(((81,115),118),116))))),((76,136),94)),(78,79)),80))))),(6,7)),(28,29)),(51,53)),(2,58)),59);
 171: 1 -10713.76953 -10626.89431 (0,((((((((1,89),62),((((3,4),(((((((5,(((12,13),((17,19),38)),(22,23))),24),(25,26)),((8,(10,142)),9)),(50,52)),135),((16,18),(54,141)))),(((((11,((46,(48,144)),(47,143))),(45,(49,134))),138),((((((((14,15),33),32),((((20,(43,44)),27),21),(34,(41,42)))),(((35,36),37),(39,40))),(30,31)),((101,132),((117,(122,137)),140))),55)),139)),(56,57))),((60,61),(((((((((63,((106,(110,114)),113)),109),(111,112)),(126,127)),(104,105)),((((64,65),(70,((85,86),(125,(130,131))))),((75,84),83)),(107,108))),(((((71,(77,(102,103))),((97,((98,99),(123,124))),119)),((87,88),133)),((((((72,73),81),116),74),115),118)),((76,136),94))),(((69,120),121),80)),((((((66,67),82),((68,100),(128,129))),((90,92),(91,93))),(78,79)),(95,96))))),(6,7)),(28,29)),(51,53)),(2,58)),59);
 172: 2 -10750.69336 -10630.27019 (0,((((((((1,89),62),((((3,4),(((((((5,(((12,13),((17,19),38)),(22,23))),24),(25,26)),((8,9),(10,142))),(50,52)),135),((16,18),(54,141)))),(((11,(((45,(49,134)),138),((46,(48,144)),(47,143)))),(((((((14,15),(((20,21),(34,(41,42))),(27,(43,44)))),(32,33)),(((35,36),37),(39,40))),(30,31)),((((101,132),(122,137)),117),140)),55)),139)),(56,57))),((60,61),(((((((((((63,113),(106,(110,114))),109),(111,112)),(126,127)),(104,105)),(((((64,65),(70,(((85,86),125),(130,131)))),((75,84),83)),107),108)),(((((71,(77,(102,103))),((87,88),133)),((97,((98,99),(123,124))),119)),((76,136),94)),(((72,73),((74,(81,116)),115)),118))),((69,(120,121)),80)),(((((66,67),82),((68,100),(128,129))),((90,92),(91,93))),(78,79))),(95,96)))),(6,7)),(28,29)),(51,53)),(2,58)),59);
 173: 3 -11414.98828 -10640.83489 (0,((((((((1,89),62),((((3,4),(((((((5,(((12,13),((17,19),38)),(22,23))),24),(25,26)),((8,9),(10,142))),(50,52)),135),((16,18),(54,141)))),(((11,(((((((((((14,15),32),33),(34,(41,42))),((20,(43,44)),21)),27),(((35,36),37),(39,40))),(30,31)),((101,132),((117,(122,137)),140))),139),55)),((45,(49,134)),138)),((46,(48,144)),(47,143)))),(56,57))),((60,61),((((((63,((106,113),(110,114))),109),(111,112)),(126,127)),(104,105)),(((((((64,65),((70,(125,(130,131))),(85,86))),((75,84),83)),(107,108)),(95,96)),(((((66,67),82),((68,100),(128,129))),((90,92),(91,93))),(78,79))),(((69,(120,121)),80),(((((71,(77,(102,103))),((87,88),133)),(97,(((98,99),(123,124)),119))),((((72,73),(115,116)),(74,81)),118)),((76,136),94))))))),(6,7)),(28,29)),(51,53)),(2,58)),59);
 174: 4 -9824.173828 -10634.23217 (0,((((((((1,89),62),((((3,4),(((((((5,(25,26)),24),(22,23)),((12,13),((17,19),38))),(50,52)),((8,(9,(10,142))),135)),((16,18),(54,141)))),(((((11,(45,(49,134))),((46,(48,144)),(47,143))),138),(((((((14,15),(((20,(43,44)),27),(21,(34,(41,42))))),(32,33)),((((35,36),37),39),40)),(30,31)),((101,132),((117,(122,137)),140))),55)),139)),(56,57))),((60,61),(((((((((63,((106,(110,114)),113)),109),(111,112)),(126,127)),(104,105)),((((64,65),(70,((85,86),(125,(130,131))))),((75,84),83)),(107,108))),(((((71,(77,(102,103))),((97,((98,99),(123,124))),119)),((87,88),133)),(((((72,73),81),(115,116)),74),118)),((76,136),94))),((((((66,67),82),((68,100),(128,129))),((90,92),(91,93))),(78,79)),((69,(120,121)),80))),(95,96)))),(6,7)),(28,29)),(51,53)),(2,58)),59);
 175: 1 -10557.21289 -10626.54177 (0,((((((((1,89),62),((((3,4),(((((((5,(((12,13),((17,19),38)),(22,23))),24),(25,26)),((8,(10,142)),9)),(50,52)),135),((16,18),(54,141)))),(((11,((((((((14,15),((20,(43,44)),((21,(34,(41,42))),27))),(32,33)),(((35,36),37),(39,40))),(30,31)),((101,132),((117,(122,137)),140))),139),55)),((45,(49,134)),138)),((46,((47,143),48)),144))),(56,57))),((60,61),((((((((((63,((106,113),(110,114))),109),(111,112)),(126,127)),104),105),((((71,(77,(102,103))),((97,((98,99),(123,124))),119)),((87,88),133)),((((((72,73),115),116),81),74),118))),(((((64,65),(70,((85,86),(125,(130,131))))),((75,84),83)),(107,108)),((76,136),94))),((69,(120,121)),80)),(((((66,67),82),((68,100),(128,129))),((90,92),(91,93))),((78,79),(95,96)))))),(6,7)),(28,29)),(51,53)),(2,58)),59);
 176: 7 -10381.67969 -10629.11412 (0,((((((((1,89),62),((((3,4),(((((((5,(((12,13),((17,19),38)),(22,23))),24),(25,26)),((8,(10,142)),9)),(50,52)),135),((16,18),(54,141)))),(((11,(((45,(49,134)),138),((46,(47,143)),(48,144)))),(((((((((14,15),(32,33)),20),(21,((34,(41,42)),(43,44)))),27),((((35,36),37),39),40)),(30,31)),((101,132),((117,(122,137)),140))),55)),139)),(56,57))),((60,61),(((((((63,(110,114)),(106,113)),109),(111,112)),(126,127)),(104,105)),((((((64,65),(70,((85,86),((125,130),131)))),(((75,84),83),(107,108))),(95,96)),(((((66,67),82),((68,100),(128,129))),((90,92),(91,93))),((69,120),121))),(((((((71,(77,(102,103))),((97,((98,99),(123,124))),119)),((87,88),133)),((((((72,73),115),81),74),116),118)),((76,136),94)),80),(78,79)))))),(6,7)),(28,29)),(51,53)),(2,58)),59);
 177: 1 -11613.36719 -10636.89273 (0,((((((((1,89),62),((((3,4),(((((((5,(25,26)),(((12,13),((17,19),38)),(22,23))),24),((8,9),(10,142))),(50,52)),((16,18),(54,141))),135)),(((11,((((((((((14,15),32),33),(((20,(34,(41,42))),21),(43,44))),27),((((35,36),37),39),40)),(30,31)),((101,132),((117,(122,137)),140))),139),55)),((45,(49,134)),138)),((46,(48,144)),(47,143)))),(56,57))),((60,61),((((((((63,(106,113)),(110,114)),109),(111,112)),(((104,105),126),127)),((((((64,65),(70,((85,86),(125,(130,131))))),((75,84),83)),(107,108)),((76,136),94)),((((71,(77,(102,103))),((87,88),133)),(97,(((98,99),(123,124)),119))),(((((72,73),(74,81)),116),115),118)))),((((((66,67),((68,100),(128,129))),82),((90,92),(91,93))),(78,79)),((69,(120,121)),80))),(95,96)))),(6,7)),(28,29)),(51,53)),(2,58)),59);
 178: 1 -11029.48242 -10643.40752 (0,((((((((1,89),62),((((((3,4),(((((((5,(((12,13),((17,19),38)),(22,23))),24),(25,26)),((8,9),(10,142))),(50,52)),135),((16,18),(54,141)))),((((((((((14,15),21),(32,33)),(43,44)),20),(34,(41,42))),27),(((35,36),37),(39,40))),(30,31)),((101,132),((117,(122,137)),140)))),((11,(((45,(49,134)),138),(46,(((47,143),144),48)))),55)),139),(56,57))),((60,61),((((((63,((106,(110,114)),113)),109),(111,112)),((104,105),(126,127))),(((((((71,(77,(102,103))),((97,((98,99),(123,124))),119)),((87,88),133)),(((((72,73),74),(115,116)),81),118)),((76,136),94)),80),(78,79))),(((((64,65),(70,((85,86),(125,(130,131))))),(((75,84),83),(107,108))),(95,96)),(((((66,67),82),((68,100),(128,129))),((90,92),(91,93))),(69,(120,121))))))),(6,7)),(28,29)),(51,53)),(2,58)),59);
 179: 1 -10579.875 -10631.17471 (0,((((((((1,89),62),(((((3,4),(((((((5,(((12,13),((17,19),38)),(22,23))),24),(25,26)),((8,9),(10,142))),(50,52)),135),((16,18),(54,141)))),((11,((45,(49,134)),138)),((46,(47,143)),(48,144)))),((((((((14,15),(32,33)),(((20,(27,(43,44))),21),(34,(41,42)))),(((35,36),37),(39,40))),(30,31)),((101,132),((117,(122,137)),140))),55),139)),(56,57))),((60,61),(((((((((63,((106,(110,114)),113)),109),(111,112)),((104,105),(126,127))),((((64,65),(70,((85,86),(125,(130,131))))),(((75,84),83),(107,108))),((76,136),94))),((((71,(77,(102,103))),((97,((98,99),(123,124))),119)),((87,88),133)),((((((72,73),115),116),81),74),118))),((69,(120,121)),80)),(((((66,67),82),((68,100),(128,129))),((90,92),(91,93))),(78,79))),(95,96)))),(6,7)),(28,29)),(51,53)),(2,58)),59);
 180: 1 -9994.979492 -10627.47063 (0,((((((((1,89),62),((((3,4),(((((((5,(((12,13),((17,19),38)),(22,23))),24),(25,26)),(50,52)),((8,9),(10,142))),((16,18),(54,141))),135)),(((((11,((46,(47,143)),(48,144))),(45,(49,134))),138),(((((((14,15),(32,33)),((((20,21),(43,44)),27),(34,(41,42)))),(((35,36),37),(39,40))),(30,31)),((101,132),((117,(122,137)),140))),55)),139)),(56,57))),((60,61),((((((((((63,((106,(110,114)),113)),109),(111,112)),(126,127)),(104,105)),((((64,65),(70,((85,86),(125,(130,131))))),((75,84),83)),(107,108))),(((((71,(77,(102,103))),((97,((98,99),(123,124))),119)),((87,88),133)),(((((72,73),81),(115,116)),74),118)),((76,136),94))),((69,(120,121)),80)),(((((66,67),82),((68,100),(128,129))),((90,92),(91,93))),(78,79))),(95,96)))),(6,7)),(28,29)),(51,53)),(2,58)),59);
 181: 1 -11560.15039 -10637.65976 (0,((((((((1,89),62),((((3,4),(((((((5,(25,26)),(22,23)),24),((12,13),((17,19),38))),(50,52)),(((8,9),(10,142)),135)),((16,18),(54,141)))),(((((11,((46,(47,143)),(48,144))),(45,(49,134))),138),(((((((14,15),(32,33)),(((20,(27,(43,44))),21),(34,(41,42)))),(((35,36),37),(39,40))),(30,31)),((101,132),((117,(122,137)),140))),55)),139)),(56,57))),((60,61),(((((((((63,((106,113),(110,114))),109),((111,112),(126,127))),(104,105)),((((64,65),(70,((85,86),(125,(130,131))))),((75,84),83)),(107,108))),(((((71,(77,(102,103))),((97,((98,(123,124)),99)),119)),((87,88),133)),((((((72,73),81),115),116),74),118)),((76,136),94))),(((((66,67),82),((68,100),(128,129))),((90,92),(91,93))),(78,79))),((69,(120,121)),80)),(95,96)))),(6,7)),(28,29)),(51,53)),(2,58)),59);
 182: 1 -9958.361328 -10630.62345 (0,((((((((1,89),62),((((3,4),(((((((5,(((12,13),((17,19),38)),(22,23))),24),(25,26)),((8,9),(10,142))),(50,52)),135),((16,18),(54,141)))),((((11,55),(((((((14,15),32),33),((((20,21),(43,44)),27),(34,(41,42)))),(((35,36),37),(39,40))),(30,31)),((101,132),((117,(122,137)),140)))),139),(((45,(49,134)),138),((46,(48,144)),(47,143))))),(56,57))),((60,61),((((((((((((63,106),113),(110,114)),109),((111,112),(126,127))),104),105),((((64,65),(70,((85,86),(125,(130,131))))),((75,84),83)),(107,108))),(((((71,(77,(102,103))),((87,88),133)),((((97,119),(98,99)),124),123)),((76,136),94)),(((72,73),((74,81),(115,116))),118))),((69,(120,121)),80)),(((((66,67),82),((68,100),(128,129))),((90,92),(91,93))),(78,79))),(95,96)))),(6,7)),(28,29)),(51,53)),(2,58)),59);
 183: 1 -10064.93945 -10627.23689 (0,((((((((1,89),62),(((((3,4),(((((((5,(((12,13),((17,19),38)),(22,23))),24),(25,26)),((8,9),(10,142))),(50,52)),135),((16,18),(54,141)))),((46,(47,143)),(48,144))),((11,((((((((14,15),(32,33)),(((20,21),((34,(41,42)),(43,44))),27)),(((35,36),37),(39,40))),(30,31)),((101,132),((117,(122,137)),140))),139),55)),((45,(49,134)),138))),(56,57))),((60,61),(((((((((((63,(110,114)),113),106),109),(111,112)),(126,127)),(104,105)),(((((64,65),(70,((85,86),(125,(130,131))))),((75,84),83)),(107,108)),(((((71,(77,(102,103))),((87,88),133)),(((97,119),(98,99)),(123,124))),((76,136),94)),(((((72,73),74),(115,116)),81),118)))),(((((66,67),((68,100),(128,129))),82),((90,92),(91,93))),(78,79))),((69,(120,121)),80)),(95,96)))),(6,7)),(28,29)),(51,53)),(2,58)),59);
 184: 1 -10565.98926 -10646.53999 (0,((((((((1,89),62),((((3,4),(((((5,(((12,13),((17,19),38)),(22,23))),(24,(25,26))),(((8,9),(10,142)),135)),(50,52)),((16,18),(54,141)))),(((11,(((((((((14,15),((((20,(43,44)),27),21),(34,(41,42)))),32),33),(((35,36),37),(39,40))),(30,31)),((((101,132),(122,137)),140),117)),139),55)),((45,(49,134)),138)),((46,(47,143)),(48,144)))),(56,57))),((60,61),(((((((63,(106,((110,114),113))),109),(111,112)),(((104,105),126),127)),((((((64,65),(70,((85,86),(125,(130,131))))),((75,84),83)),(107,108)),((76,136),94)),(((71,(((87,88),133),((97,119),((98,99),(123,124))))),(77,(102,103))),(((((72,73),(74,81)),116),115),118)))),((((((66,67),82),((90,92),(91,93))),((68,100),(128,129))),(78,79)),((69,(120,121)),80))),(95,96)))),(6,7)),(28,29)),(51,53)),(2,58)),59);
 185: 1 -11462.57422 -10661.09913 (0,((((((((1,89),62),((((3,4),(((((((5,(((12,13),((17,19),38)),(22,23))),24),(25,26)),((8,(10,142)),9)),(50,52)),135),((16,18),(54,141)))),((((11,(((45,(49,134)),138),(((46,48),144),(47,143)))),(((((((((((14,15),33),32),((20,21),(34,(41,42)))),(43,44)),27),(((35,36),37),(39,40))),(30,31)),(101,132)),(117,(122,137))),140)),55),139)),(56,57))),((60,61),((((((((63,((106,(110,114)),113)),109),(111,112)),((104,105),(126,127))),(((((64,65),(70,((85,86),(125,(130,131))))),((75,84),83)),(107,108)),(((((71,(77,(102,103))),((87,88),133)),((97,((98,99),(123,124))),119)),(((((72,73),115),116),(74,81)),118)),((76,136),94)))),((69,(120,121)),80)),(((((66,67),82),((68,100),(128,129))),((90,92),(91,93))),(78,79))),(95,96)))),(6,7)),(28,29)),(51,53)),(2,58)),59);
 186: 1 -10206.21973 -10633.75412 (0,((((((((1,89),62),((((3,4),(((((((5,(((12,13),((17,19),38)),(22,23))),24),(25,26)),((8,9),(10,142))),(50,52)),135),((16,18),(54,141)))),(((11,(((45,(49,134)),138),(((46,48),144),(47,143)))),(((((((14,15),(((((20,21),27),(43,44)),(34,(41,42))),32)),33),(((35,36),37),(39,40))),(30,31)),((101,132),((117,(122,137)),140))),55)),139)),(56,57))),((60,61),((((((((63,(106,113)),(110,114)),109),(111,112)),((104,105),(126,127))),((((((64,65),(70,((85,86),((125,131),130)))),((75,84),83)),(107,108)),((76,136),94)),((((71,(77,(102,103))),((97,(98,(99,(123,124)))),119)),((87,88),133)),((((((72,73),115),116),81),74),118)))),((69,(120,121)),80)),(((((66,67),82),((90,92),(91,93))),(68,(100,(128,129)))),((78,79),(95,96)))))),(6,7)),(28,29)),(51,53)),(2,58)),59);
 187: 1 -10757.80957 -10640.04742 (0,((((((((1,89),62),((((3,4),(((((((5,(((12,13),((17,19),38)),(22,23))),24),(25,26)),((8,(10,142)),9)),(50,52)),135),((16,18),(54,141)))),((((11,(((45,(49,134)),138),(46,(((47,143),48),144)))),55),(((((((14,15),32),33),((((20,21),(43,44)),27),(34,(41,42)))),((((35,36),37),40),39)),(30,31)),((101,132),((117,(122,137)),140)))),139)),(56,57))),((60,61),(((((((((((63,((110,114),113)),106),109),(111,112)),127),126),(104,105)),((((64,65),((70,(125,(130,131))),(85,86))),((75,84),83)),(107,108))),(((((66,67),82),((68,100),(128,129))),((90,92),(91,93))),(78,79))),((((69,120),121),80),(((((71,(77,(102,103))),((87,88),133)),((97,((98,99),(123,124))),119)),(((((72,73),(115,116)),81),74),118)),((76,136),94)))),(95,96)))),(6,7)),(28,29)),(51,53)),(2,58)),59);
 188: 1 -10168.9834 -10631.42242 (0,((((((((1,89),62),((((3,4),((((((5,(((12,13),((17,19),38)),(22,23))),24),(25,26)),((8,(10,142)),9)),(50,52)),(((16,18),(54,141)),135))),(((11,(((45,(49,134)),138),(((46,48),144),(47,143)))),(((((((((((14,15),(32,33)),((30,31),(((35,36),37),(39,40)))),27),(43,44)),20),21),(41,42)),34),((101,132),((117,(122,137)),140))),55)),139)),(56,57))),((60,61),((((((((((63,((106,(110,114)),113)),109),(111,112)),(126,127)),(104,105)),((((64,65),(70,((85,86),(125,(130,131))))),((75,84),83)),(107,108))),(((((71,(77,(102,103))),((97,((98,99),(123,124))),119)),((87,88),133)),(((((72,73),74),81),(115,116)),118)),((76,136),94))),((69,(120,121)),80)),(((((66,67),82),((68,100),(128,129))),((90,92),(91,93))),(78,79))),(95,96)))),(6,7)),(28,29)),(51,53)),(2,58)),59);
 189: 1 -10415.44824 -10662.5892 (0,((((((((1,89),62),((((3,4),(((((((5,(((12,13),((17,19),38)),(22,23))),24),(25,26)),((8,(10,142)),9)),135),(50,52)),((16,18),(54,141)))),(((((11,((45,((49,134),138)),((46,((47,143),144)),48))),55),((((((((14,15),(32,33)),((34,(41,42)),(43,44))),20),21),27),(((35,36),37),(39,40))),(30,31))),((((101,132),(122,137)),140),117)),139)),(56,57))),((60,61),((((((63,(110,114)),113),106),((((104,105),(126,127)),(111,112)),109)),((((((64,65),(70,((((85,86),130),125),131))),(((75,84),83),(107,108))),(95,96)),(((((66,67),82),((68,100),(128,129))),((90,92),(91,93))),(69,(120,121)))),(((((((71,(77,(102,103))),((97,((98,(123,124)),99)),119)),((87,88),133)),((((72,73),((74,115),118)),81),116)),94),(76,136)),(78,79)))),80))),(6,7)),(28,29)),(51,53)),(2,58)),59);
 190: 2 -10410.20996 -10631.98292 (0,((((((((1,89),62),((((3,4),(((((((5,(((12,13),((17,19),38)),(22,23))),24),(25,26)),((8,9),(10,142))),(50,52)),135),((16,18),(54,141)))),(((11,((((((((14,15),(32,33)),((20,(43,44)),((21,(34,(41,42))),27))),((((35,36),37),39),40)),(30,31)),((101,132),((117,(122,137)),140))),139),55)),((45,(49,134)),138)),(((46,144),(47,143)),48))),(56,57))),((60,61),((((((63,((106,113),(110,114))),109),(111,112)),(((104,105),126),127)),(((((((71,(77,(102,103))),((97,((98,99),(123,124))),119)),((87,88),133)),((76,136),94)),((((72,73),74),((81,115),116)),118)),80),(78,79))),(((((64,65),(70,((85,86),(125,(130,131))))),(((75,84),83),(107,108))),(95,96)),(((((66,67),82),((68,100),(128,129))),((90,92),(91,93))),((69,121),120)))))),(6,7)),(28,29)),(51,53)),(2,58)),59);
 191: 1 -10726.22949 -10641.446 (0,((((((((1,89),62),((((((3,4),(((((((5,(((12,13),((17,19),38)),(22,23))),24),(25,26)),((8,(10,142)),9)),(50,52)),((16,18),(54,141))),135)),(((((((14,15),((20,((27,(43,44)),(34,(41,42)))),21)),(32,33)),((((35,36),37),39),40)),(30,31)),((101,132),((117,(122,137)),140))),55)),(11,(((45,(49,134)),138),((46,(47,143)),(48,144))))),139),(56,57))),((60,61),(((((((((63,((106,(110,114)),113)),109),(111,112)),(126,127)),(104,105)),(((((71,(77,(102,103))),((87,88),133)),(97,(((98,99),(123,124)),119))),((((72,73),(81,(115,116))),74),118)),((76,136),94))),(78,79)),80),(((((64,65),(70,((85,86),((125,130),131)))),(((75,84),83),(107,108))),(95,96)),(((((66,67),82),((68,100),(128,129))),((90,92),(91,93))),((69,120),121)))))),(6,7)),(28,29)),(51,53)),(2,58)),59);
 192: 1 -10475.69824 -10634.91015 (0,((((((((1,89),62),((((3,4),(((((((5,(((12,13),((17,19),38)),(22,23))),24),(25,26)),((8,(10,142)),9)),(50,52)),((16,18),(54,141))),135)),((((11,(((45,(49,134)),138),((46,(48,144)),(47,143)))),((((((14,15),(32,33)),((20,(21,((34,(41,42)),(43,44)))),27)),((((35,36),37),39),40)),(30,31)),((101,132),((117,(122,137)),140)))),55),139)),(56,57))),((60,61),((((((((((63,((106,(110,114)),113)),109),(111,112)),(126,127)),(104,105)),((((64,65),(70,((85,86),(125,(130,131))))),((75,84),83)),(107,108))),((((71,(77,(102,103))),((((97,119),99),98),(123,124))),((87,88),133)),((76,136),94))),((((72,73),81),(74,(115,116))),118)),(((69,120),121),80)),((((((66,67),82),((68,100),(128,129))),((90,92),(91,93))),(78,79)),(95,96))))),(6,7)),(28,29)),(51,53)),(2,58)),59);
 193: 1 -10350.49316 -10639.18597 (0,((((((((1,89),62),(((((3,4),((((((5,(((12,13),((17,19),38)),(22,23))),24),(25,26)),((8,(10,142)),9)),(50,52)),(((16,18),(54,141)),135))),139),(((11,(((((((14,15),(((20,(34,(41,42))),21),(27,(43,44)))),(32,33)),(((35,36),37),(39,40))),(30,31)),((101,132),((117,(122,137)),140))),55)),((45,(49,134)),138)),(((46,48),144),(47,143)))),(56,57))),((60,61),((((((((((63,((106,(110,114)),113)),109),(111,112)),(126,127)),(104,105)),((((64,65),(70,((85,86),((125,130),131)))),((75,84),83)),(107,108))),(((((71,(77,(102,103))),((97,((98,99),(123,124))),119)),((87,88),133)),((((72,73),81),118),(74,(115,116)))),((76,136),94))),(((69,121),120),80)),(((((66,67),82),((68,100),(128,129))),((90,92),(91,93))),(78,79))),(95,96)))),(6,7)),(28,29)),(51,53)),(2,58)),59);
 194: 1 -10883.74609 -10639.14567 (0,((((((((1,89),62),((((((3,4),((((((5,(((12,13),((17,19),38)),(22,23))),24),(25,26)),(((8,(10,142)),9),(50,52))),135),((16,18),(54,141)))),((((((14,15),33),((20,((21,((34,(41,42)),(43,44))),27)),32)),(((35,36),37),(39,40))),(30,31)),((101,132),((117,(122,137)),140)))),((11,(((45,(49,134)),138),((46,((47,143),144)),48))),55)),139),(56,57))),((60,61),((((((63,((110,114),113)),106),109),(111,112)),((104,105),(126,127))),((((((64,65),(70,((85,86),(125,(130,131))))),(((75,84),83),(107,108))),(95,96)),(((((66,67),82),((68,100),(128,129))),((90,92),(91,93))),((69,120),121))),(((((((71,(77,(102,103))),((97,((98,(123,124)),99)),119)),((87,88),133)),((72,(74,(81,(115,(116,118))))),73)),((76,136),94)),(78,79)),80))))),(6,7)),(28,29)),(51,53)),(2,58)),59);
 195: 1 -10842.7168 -10639.89674 (0,((((((((1,89),62),((((3,4),(((((((5,(((12,13),((17,19),38)),(22,23))),24),(25,26)),((8,(10,142)),9)),(50,52)),135),((16,18),(54,141)))),(((11,((((((((((((14,15),33),32),(43,44)),21),(20,(34,(41,42)))),27),((((35,36),37),39),40)),(30,31)),((101,132),((117,(122,137)),140))),139),55)),((45,(49,134)),138)),(((46,144),(47,143)),48))),(56,57))),((60,61),(((((((((63,113),(106,(110,114))),109),(111,112)),((104,105),(126,127))),((((64,65),(70,((85,86),(125,(130,131))))),(((75,84),83),(107,108))),((((69,(120,121)),80),((76,136),94)),((71,((77,(102,103)),(((87,88),133),(((97,119),(98,99)),(123,124))))),(((((72,73),74),(115,116)),81),118))))),(78,79)),((((66,67),((68,100),(128,129))),82),((90,92),(91,93)))),(95,96)))),(6,7)),(28,29)),(51,53)),(2,58)),59);
 196: 4 -10710.79004 -10632.53462 (0,((((((((1,89),62),((((3,4),(((((((5,(((12,13),((17,19),38)),(22,23))),24),(25,26)),((8,9),(10,142))),(50,52)),135),((16,18),(54,141)))),(((11,(((45,(49,134)),138),((46,(48,144)),(47,143)))),((((((((14,15),32),33),(((20,21),(27,(43,44))),(34,(41,42)))),((((35,36),40),37),39)),(30,31)),((101,132),((117,(122,137)),140))),55)),139)),(56,57))),((60,61),(((((((63,((106,(110,114)),113)),109),(111,112)),((104,105),(126,127))),(((((64,65),(70,((85,86),(125,(130,131))))),((75,84),83)),(107,108)),((((69,(120,121)),80),((76,136),94)),((((71,(77,(102,103))),((97,((98,99),(123,124))),119)),((87,88),133)),(((72,73),((74,81),(115,116))),118))))),(((((66,67),82),((68,100),(128,129))),((90,92),(91,93))),(78,79))),(95,96)))),(6,7)),(28,29)),(51,53)),(2,58)),59);
 197: 1 -10853.85742 -10625.4632 (0,((((((((1,89),62),((((3,4),(((((((5,(((12,13),((17,19),38)),(22,23))),24),(25,26)),(50,52)),((8,9),(10,142))),((16,18),(54,141))),135)),(((11,(((45,(49,134)),138),((46,(48,144)),(47,143)))),((((((((14,15),32),33),((((20,21),(43,44)),27),(34,(41,42)))),(((35,36),37),(39,40))),(30,31)),((101,132),((117,(122,137)),140))),55)),139)),(56,57))),((60,61),((((((((((63,((106,(110,114)),113)),109),(111,112)),(126,127)),(104,105)),((((64,65),(70,((85,86),(125,(130,131))))),((75,84),83)),(107,108))),(((((71,(77,(102,103))),((87,88),133)),(97,(((98,99),(123,124)),119))),(((((72,73),74),(115,116)),81),118)),((76,136),94))),((69,(120,121)),80)),(((((66,67),((68,100),(128,129))),82),((90,92),(91,93))),(78,79))),(95,96)))),(6,7)),(28,29)),(51,53)),(2,58)),59);
 198: 1 -10303.42969 -10629.33721 (0,((((((((1,89),62),((((3,4),(((((((5,(((12,13),((17,19),38)),(22,23))),24),(25,26)),((8,(10,142)),9)),(50,52)),135),((16,18),(54,141)))),(((11,((((((((14,15),(((20,(43,44)),(27,(34,(41,42)))),21)),(32,33)),(((35,36),37),(39,40))),(30,31)),((101,132),((117,(122,137)),140))),139),55)),((45,(49,134)),138)),((46,(48,144)),(47,143)))),(56,57))),((60,61),(((((((63,((106,(110,114)),113)),109),((111,112),(126,127))),(104,105)),(((((66,67),82),((68,100),(128,129))),((90,92),(91,93))),(78,79))),((((((64,65),(70,((85,86),(125,(130,131))))),((75,84),83)),(107,108)),(((((71,(77,(102,103))),((87,88),133)),(97,(((98,99),(123,124)),119))),(((((72,73),81),(115,116)),74),118)),((76,136),94))),((69,(120,121)),80))),(95,96)))),(6,7)),(28,29)),(51,53)),(2,58)),59);
 199: 1 -10260.57031 -10634.52092 (0,((((((((1,89),62),((((3,4),(((((((5,(((12,13),((17,19),38)),(22,23))),24),(25,26)),(50,52)),(8,(9,(10,142)))),135),((16,18),(54,141)))),(((11,((((((((14,15),((20,(27,(43,44))),(21,(34,(41,42))))),(32,33)),((((35,36),37),40),39)),(30,31)),((((101,132),(122,137)),140),117)),139),55)),((45,(49,134)),138)),((46,(48,144)),(47,143)))),(56,57))),((60,61),(((((((((63,((106,(110,114)),113)),109),(111,112)),((104,105),(126,127))),((((((64,65),(70,((85,86),(125,(130,131))))),((75,84),83)),(107,108)),((76,136),94)),(((71,(77,(102,103))),(((87,88),133),(((97,119),(98,99)),(123,124)))),((((72,73),(74,81)),(115,116)),118)))),((69,(120,121)),80)),(78,79)),((((66,67),82),((68,100),(128,129))),((90,92),(91,93)))),(95,96)))),(6,7)),(28,29)),(51,53)),(2,58)),59);
 200: 1 -10273.25098 -10633.54014 (0,((((((((1,89),62),((((3,4),(((((((5,(25,26)),(((12,13),((17,19),38)),(22,23))),24),((8,9),(10,142))),(50,52)),135),((16,18),(54,141)))),(((11,(((45,(49,134)),138),(((46,48),(47,143)),144))),(((((((((14,15),33),32),(((20,(21,27)),(43,44)),(34,(41,42)))),((((35,36),37),40),39)),31),30),((101,132),((117,(122,137)),140))),55)),139)),(56,57))),((60,61),(((((((((((63,((106,113),(110,114))),109),(111,112)),(126,127)),104),105),((((64,65),(70,((85,86),(125,(130,131))))),((75,84),83)),(107,108))),(((((71,(77,(102,103))),((97,((98,99),(123,124))),119)),((87,88),133)),(((((72,73),74),81),(115,116)),118)),((76,136),94))),((69,(120,121)),80)),(((((66,67),82),((68,100),(128,129))),((90,92),(91,93))),(78,79))),(95,96)))),(6,7)),(28,29)),(51,53)),(2,58)),59);
 201: 1 -10701.63867 -10631.96624 (0,((((((((1,89),62),((((3,4),(((((((5,(((12,13),((17,19),38)),(22,23))),24),(25,26)),((8,(10,142)),9)),(50,52)),135),((16,18),(54,141)))),((((11,(((45,(49,134)),138),((46,(48,144)),(47,143)))),((((((14,15),(32,33)),((20,(21,(27,(43,44)))),(34,(41,42)))),((((35,36),37),40),39)),(30,31)),((((101,132),(122,137)),117),140))),55),139)),(56,57))),(((60,61),(95,96)),((((((((63,((106,(110,114)),113)),109),((104,105),(126,127))),(111,112)),((((64,65),(70,((85,86),(125,(130,131))))),((75,84),83)),(107,108))),(((((71,(77,(102,103))),((97,((98,99),(123,124))),119)),((87,88),133)),((((72,73),(115,116)),(74,81)),118)),((76,136),94))),((69,(120,121)),80)),(((((66,67),82),((68,100),(128,129))),((90,92),(91,93))),(78,79))))),(6,7)),(28,29)),(51,53)),(2,58)),59);
 202: 1 -10707.87891 -10630.93395 (0,((((((((1,89),62),((((3,4),(((((((5,(((12,13),((17,19),38)),(22,23))),24),(25,26)),((8,9),(10,142))),(50,52)),((16,18),(54,141))),135)),(((11,(((45,(49,134)),138),((46,(47,143)),(48,144)))),((((((((((14,15),33),32),(41,42)),(((20,21),(43,44)),34)),27),((((35,36),37),40),39)),(30,31)),((101,132),((117,(122,137)),140))),55)),139)),(56,57))),((60,61),((((((((63,((106,(110,114)),113)),109),(111,112)),(126,127)),(104,105)),(((((64,65),(70,((85,86),((125,130),131)))),((75,84),83)),(107,108)),(((((71,(77,(102,103))),((87,88),133)),((97,((98,99),(123,124))),119)),((((72,73),74),(81,(115,116))),118)),((76,136),94)))),((69,(120,121)),80)),(((((66,67),82),((68,100),(128,129))),((90,92),(91,93))),((78,79),(95,96)))))),(6,7)),(28,29)),(51,53)),(2,58)),59);
 203: 3 -11437.28906 -10623.12487 (0,((((((((1,89),62),((((3,4),(((((((5,(((12,13),((17,19),38)),(22,23))),24),(25,26)),((8,9),(10,142))),(50,52)),((16,18),(54,141))),135)),(((11,(((45,(49,134)),138),((46,(47,143)),(48,144)))),(((((((14,15),(((20,(21,(43,44))),(34,(41,42))),27)),(32,33)),(((35,36),37),(39,40))),(30,31)),((101,132),((117,(122,137)),140))),55)),139)),(56,57))),((60,61),((((((((((63,((106,(110,114)),113)),109),(111,112)),(126,127)),(104,105)),((((64,65),(70,((85,86),(125,(130,131))))),((75,84),83)),(107,108))),(((((71,(77,(102,103))),((97,((98,99),(123,124))),119)),((87,88),133)),(((((72,73),74),(115,116)),81),118)),((76,136),94))),(((((66,67),82),((68,100),(128,129))),((90,92),(91,93))),(78,79))),((69,(120,121)),80)),(95,96)))),(6,7)),(28,29)),(51,53)),(2,58)),59);
 204: 3 -10158.4248 -10629.51321 (0,((((((((1,89),62),((((3,4),(((((((5,(((12,13),((17,19),38)),(22,23))),24),(25,26)),((8,9),(10,142))),(50,52)),135),((16,18),(54,141)))),(((11,(((45,(49,134)),(((46,48),144),(47,143))),138)),((((((((14,15),(32,33)),((30,31),(((35,36),37),(39,40)))),((20,21),(27,(43,44)))),(41,42)),34),((101,132),((117,(122,137)),140))),55)),139)),(56,57))),((60,61),((((((((((63,((106,(110,114)),113)),109),(111,112)),(126,127)),(104,105)),((((64,65),(70,((85,86),(125,(130,131))))),((75,84),83)),(107,108))),(((((71,(77,(102,103))),((97,((98,99),(123,124))),119)),((87,88),133)),(((((72,73),74),(115,116)),81),118)),((76,136),94))),((69,(120,121)),80)),(((((66,67),82),((68,100),(128,129))),((90,92),(91,93))),(78,79))),(95,96)))),(6,7)),(28,29)),(51,53)),(2,58)),59);
 205: 3 -10948.97559 -10658.13218 (0,((((((((1,89),62),((((3,4),(((((((5,(((12,13),((17,19),38)),(22,23))),24),(25,26)),((8,9),(10,142))),(50,52)),135),((16,18),(54,141)))),((((11,(((45,(49,134)),138),((46,(48,144)),(47,143)))),55),((((((((((14,15),32),(((20,(27,(43,44))),(21,(34,(41,42)))),33)),((35,36),37)),40),39),(30,31)),(101,132)),(117,(122,137))),140)),139)),(56,57))),((60,61),((((((((((((63,113),(110,114)),106),109),(111,112)),127),126),(104,105)),(((((66,67),82),((68,100),(128,129))),((90,92),(91,93))),(78,79))),((((64,65),(70,((85,86),(125,(130,131))))),((75,83),84)),(107,108))),((((69,120),121),80),(((((71,(77,(102,103))),((97,((98,99),(123,124))),119)),((87,88),133)),(72,(73,((74,(81,(115,116))),118)))),((76,136),94)))),(95,96)))),(6,7)),(28,29)),(51,53)),(2,58)),59);
 206: 4 -10113.25781 -10626.21109 (0,((((((((1,89),62),((((3,4),(((((((5,(((12,13),((17,19),38)),(22,23))),24),(25,26)),((8,9),(10,142))),(50,52)),((16,18),(54,141))),135)),(((11,(((45,(49,134)),138),((46,(48,144)),(47,143)))),(((((((((14,15),(32,33)),(34,(41,42))),(20,21)),(43,44)),(27,(((35,36),37),(39,40)))),(30,31)),((101,132),((117,(122,137)),140))),55)),139)),(56,57))),((60,61),((((((((63,((106,(110,114)),113)),109),(111,112)),(126,127)),(104,105)),(((((64,65),(70,((85,86),(125,(130,131))))),((75,84),83)),(107,108)),(((((71,(77,(102,103))),((97,((98,99),(123,124))),119)),((87,88),133)),(((((72,73),74),(115,116)),81),118)),((76,136),94)))),(((((66,67),82),((68,100),(128,129))),((90,92),(91,93))),((78,79),(95,96)))),((69,(120,121)),80)))),(6,7)),(28,29)),(51,53)),(2,58)),59);
 207: 1 -10550.5918 -10631.75633 (0,((((((((1,89),62),((((3,4),(((((((5,(((12,13),((17,19),38)),(22,23))),24),(25,26)),((8,9),(10,142))),(50,52)),135),((16,18),(54,141)))),(((11,(((45,(49,134)),138),((46,(47,143)),(48,144)))),((((((((14,15),33),32),(((20,(43,44)),27),(21,(34,(41,42))))),((((35,36),37),39),40)),(30,31)),((101,132),((117,(122,137)),140))),55)),139)),(56,57))),((60,61),(((((63,(106,((110,114),113))),109),((111,112),(126,127))),(104,105)),(((((((64,65),(70,((85,86),(125,(130,131))))),((75,84),83)),(107,108)),(95,96)),(((((66,67),82),((68,100),(128,129))),((90,92),(91,93))),((69,120),121))),(((((((71,(77,(102,103))),((97,((98,99),(123,124))),119)),((87,88),133)),((72,73),(((74,81),(115,116)),118))),((76,136),94)),80),(78,79)))))),(6,7)),(28,29)),(51,53)),(2,58)),59);
 208: 3 -11143.70605 -10633.17443 (0,((((((((1,89),62),((((3,4),(((((((5,(((12,13),((17,19),38)),(22,23))),24),(25,26)),((8,9),(10,142))),(50,52)),135),((16,18),(54,141)))),(((11,((((((((14,15),(32,33)),((((20,(43,44)),27),21),(34,(41,42)))),(((35,36),37),(39,40))),(30,31)),((((101,132),(122,137)),140),117)),139),55)),((45,(49,134)),138)),((46,(47,143)),(48,144)))),(56,57))),((60,61),((((((((63,((106,(110,114)),113)),109),(111,112)),((104,105),(126,127))),((((((64,65),(70,((85,86),(125,(130,131))))),((75,84),83)),(107,108)),((76,136),94)),((((71,(77,(102,103))),(((97,(98,99)),(123,124)),119)),((87,88),133)),(((72,73),((74,81),(115,116))),118)))),((69,(120,121)),80)),(((((66,67),82),((68,100),(128,129))),((90,92),(91,93))),(78,79))),(95,96)))),(6,7)),(28,29)),(51,53)),(2,58)),59);
 209: 1 -11416.2793 -10645.46501 (0,((((((((1,89),62),((((3,4),(((((((5,(((12,13),((17,19),38)),(22,23))),24),(25,26)),(8,(9,(10,142)))),(50,52)),135),((16,18),(54,141)))),(((11,(((45,(49,134)),138),(((46,48),(47,143)),144))),((((((14,15),((((((20,27),21),(34,(41,42))),(43,44)),32),33)),((((35,36),37),39),40)),(30,31)),((101,132),((117,(122,137)),140))),55)),139)),(56,57))),((60,61),((((((63,((106,113),(110,114))),109),((((104,105),126),127),(111,112))),((((((64,65),(70,(((85,86),(125,131)),130))),((75,84),83)),(107,108)),((76,136),94)),(((71,(77,(102,103))),(((87,88),133),((97,((98,99),(123,124))),119))),((((72,73),(115,116)),(74,81)),118)))),(((((((66,67),((90,92),(91,93))),82),68),100),(128,129)),((78,79),(95,96)))),(((69,121),120),80)))),(6,7)),(28,29)),(51,53)),(2,58)),59);
 210: 1 -10841.25781 -10633.24258 (0,((((((((1,89),62),((((3,4),((((((5,(25,26)),(((12,13),((17,19),38)),(22,23))),24),(50,52)),(((8,9),(10,142)),135)),((16,18),(54,141)))),(((11,((((((((((14,15),32),33),(((20,(43,44)),21),(34,(41,42)))),27),((((35,36),37),40),39)),(30,31)),((101,132),((117,(122,137)),140))),139),55)),((45,(49,134)),138)),((46,(47,143)),(48,144)))),(56,57))),((60,61),(((((((((((63,((106,(110,114)),113)),109),(111,112)),127),126),105),104),((((64,65),(70,((85,86),(125,(130,131))))),((75,84),83)),(107,108))),(((((71,(77,(102,103))),(97,(((98,99),(123,124)),119))),((87,88),133)),(((72,73),((74,81),(115,116))),118)),((76,136),94))),(((69,121),120),80)),(((((66,67),82),((68,100),(128,129))),((90,92),(91,93))),((78,79),(95,96)))))),(6,7)),(28,29)),(51,53)),(2,58)),59);
 211: 1 -10465.76172 -10628.5504 (0,((((((((1,89),62),((((3,4),(((((((5,(((12,13),((17,19),38)),(22,23))),24),(25,26)),((8,9),(10,142))),(50,52)),135),((16,18),(54,141)))),(((11,((((((((((((14,15),32),33),(34,(41,42))),20),(21,(43,44))),27),((((35,36),37),39),40)),(30,31)),((101,132),((117,(122,137)),140))),139),55)),((45,(49,134)),138)),((46,(48,144)),(47,143)))),(56,57))),((60,61),(((((((63,((106,(110,114)),113)),109),(111,112)),((104,105),(126,127))),(((((64,65),(70,((85,86),(125,(130,131))))),((75,84),83)),(107,108)),(((((71,(77,(102,103))),((87,88),133)),(97,(((98,99),(123,124)),119))),(((72,73),((74,81),(115,116))),118)),((76,136),94)))),((69,(120,121)),80)),(((((66,67),82),((90,92),(91,93))),((68,100),(128,129))),((78,79),(95,96)))))),(6,7)),(28,29)),(51,53)),(2,58)),59);
 212: 2 -11659.86133 -10628.21993 (0,((((((((1,89),62),((((3,4),(((((((5,(((12,13),((17,19),38)),(22,23))),24),(25,26)),((8,9),(10,142))),(50,52)),135),((16,18),(54,141)))),(((11,((((((((14,15),(32,33)),((((20,(34,(41,42))),21),(43,44)),27)),((((35,36),37),39),40)),(30,31)),((101,132),((117,(122,137)),140))),139),55)),((45,(49,134)),138)),((46,(47,143)),(48,144)))),(56,57))),((60,61),((((((((63,((106,(110,114)),113)),109),(111,112)),(126,127)),(104,105)),(((((64,65),(70,((85,86),(125,(130,131))))),((75,84),83)),(107,108)),((((66,67),82),((68,100),(128,129))),((90,92),(91,93))))),(((69,(120,121)),80),(((((71,(77,(102,103))),((87,88),133)),(97,(((98,99),(123,124)),119))),(((((72,73),81),(115,116)),74),118)),((76,136),94)))),((78,79),(95,96))))),(6,7)),(28,29)),(51,53)),(2,58)),59);
 213: 1 -10739.81055 -10642.14021 (0,((((((((1,89),62),(((((3,4),(((((((5,(((12,13),((17,19),38)),(22,23))),24),(25,26)),((8,(10,142)),9)),(50,52)),135),((16,18),(54,141)))),(56,57)),(((11,55),((((((((14,15),32),33),((20,((34,(41,42)),(43,44))),21)),27),((((35,36),37),40),39)),(30,31)),((101,132),((117,(122,137)),140)))),139)),(((45,(49,134)),138),((46,(48,144)),(47,143))))),((60,61),((((((63,(110,114)),(106,113)),109),(111,112)),(((104,105),126),127)),((((((((64,65),(70,(((85,86),125),(130,131)))),(((75,84),83),(107,108))),(95,96)),((((66,67),((68,100),(128,129))),82),((90,92),(91,93)))),(78,79)),(((69,(120,121)),((((71,(77,(102,103))),((97,((98,99),(123,124))),119)),((87,88),133)),(((((72,73),74),81),(115,116)),118))),((76,136),94))),80)))),(6,7)),(28,29)),(51,53)),(2,58)),59);
 214: 1 -10852.83105 -10630.31409 (0,((((((((1,89),62),((((3,4),(((((((5,(((12,13),((17,19),38)),(22,23))),24),(25,26)),((8,9),(10,142))),(50,52)),135),((16,18),(54,141)))),(((11,(((45,(49,134)),((46,(47,143)),(48,144))),138)),(((((((14,15),(32,33)),(((20,(21,(34,(41,42)))),(43,44)),27)),((((35,36),37),40),39)),(30,31)),((((101,132),(122,137)),117),140)),55)),139)),(56,57))),((60,61),((((((((((63,((106,(110,114)),113)),109),(111,112)),(126,127)),(104,105)),((((64,65),(70,((85,86),(125,(130,131))))),((75,84),83)),(107,108))),(((((71,(77,(102,103))),((87,88),133)),((97,((98,99),(123,124))),119)),((((72,73),115),((74,81),116)),118)),((76,136),94))),(((((66,67),82),((68,100),(128,129))),((90,92),(91,93))),(78,79))),((69,(120,121)),80)),(95,96)))),(6,7)),(28,29)),(51,53)),(2,58)),59);
 215: 1 -11533.3916 -10629.03615 (0,((((((((1,89),62),((((3,4),(((((((5,(((12,13),((17,19),38)),(22,23))),24),(25,26)),(50,52)),((8,9),(10,142))),135),((16,18),(54,141)))),((((11,(((45,(49,134)),138),((46,(47,143)),(48,144)))),((((((14,15),((20,(34,(41,42))),((21,(43,44)),27))),(32,33)),(((35,36),37),(39,40))),(30,31)),((((101,132),(122,137)),117),140))),55),139)),(56,57))),((60,61),(((((((((63,((106,113),(110,114))),109),(111,112)),(((104,105),127),126)),((((64,65),(70,(((85,86),125),(130,131)))),((75,84),83)),(107,108))),(((((71,(77,(102,103))),((97,((98,99),(123,124))),119)),((87,88),133)),((((((72,73),115),116),81),74),118)),((76,136),94))),(((((66,67),82),((68,100),(128,129))),((90,92),(91,93))),(78,79))),((69,(120,121)),80)),(95,96)))),(6,7)),(28,29)),(51,53)),(2,58)),59);
 216: 5 -9634.818359 -10630.25065 (0,((((((((1,89),62),((((3,4),(((((((5,(((12,13),((17,19),38)),(22,23))),24),(25,26)),((8,9),(10,142))),(50,52)),135),((16,18),(54,141)))),(((11,((((((((((((14,15),32),33),(34,(41,42))),((20,(43,44)),21)),27),((35,36),37)),(39,40)),(30,31)),((101,132),((117,(122,137)),140))),139),55)),((45,(49,134)),138)),((46,(48,144)),(47,143)))),(56,57))),((60,61),((((((63,((106,113),(110,114))),109),(111,112)),(126,127)),(104,105)),(((((((64,65),(70,((85,86),(125,(130,131))))),((75,84),83)),(107,108)),(95,96)),(((((66,67),82),((68,100),(128,129))),((90,92),(91,93))),(78,79))),(((69,(120,121)),80),(((((71,(77,(102,103))),((87,88),133)),(97,(((98,99),(123,124)),119))),((((72,73),(115,116)),(74,81)),118)),((76,136),94))))))),(6,7)),(28,29)),(51,53)),(2,58)),59);
 217: 1 -10278.46387 -10638.58097 (0,((((((((1,89),62),((((3,4),(((((5,(((12,13),((17,19),38)),(22,23))),(24,(25,26))),(50,52)),(((8,9),(10,142)),135)),((16,18),(54,141)))),(((11,(((((((((14,15),((((20,(43,44)),27),21),(34,(41,42)))),32),33),(((35,36),37),(39,40))),(30,31)),((((101,132),(122,137)),140),117)),139),55)),((45,(49,134)),138)),((46,(47,143)),(48,144)))),(56,57))),((60,61),(((((((63,(106,((110,114),113))),109),(111,112)),(((104,105),126),127)),((((((64,65),(70,((85,86),(125,(130,131))))),((75,84),83)),(107,108)),((76,136),94)),(((71,(77,(102,103))),(((87,88),133),((97,119),((98,99),(123,124))))),(((((72,73),(74,81)),116),115),118)))),((((((66,67),82),((90,92),(91,93))),((68,100),(128,129))),(78,79)),((69,(120,121)),80))),(95,96)))),(6,7)),(28,29)),(51,53)),(2,58)),59);
 218: 1 -9891.832031 -10637.21903 (0,((((((((1,89),62),((((3,4),(((((((5,(25,26)),24),(22,23)),((12,13),((17,19),38))),(50,52)),((8,(9,(10,142))),135)),((16,18),(54,141)))),((((((11,45),(49,134)),((46,(48,144)),(47,143))),138),(((((((14,15),(((20,(43,44)),27),(21,(34,(41,42))))),(32,33)),((((35,36),37),39),40)),(30,31)),((101,132),((117,(122,137)),140))),55)),139)),(56,57))),((60,61),((((((((((63,((106,(110,114)),113)),109),(111,112)),(126,127)),(104,105)),((((64,65),(70,((85,86),(125,(130,131))))),((75,84),83)),(107,108))),(((((71,(77,(102,103))),((97,((98,99),(123,124))),119)),((87,88),133)),(((((72,73),81),(115,116)),74),118)),((76,136),94))),((69,(120,121)),80)),(((((66,67),82),((68,100),(128,129))),((90,92),(91,93))),(78,79))),(95,96)))),(6,7)),(28,29)),(51,53)),(2,58)),59);
 219: 1 -9293.996094 -10645.39274 (0,((((((((1,89),62),((((((3,4),(((((((5,(((12,13),((17,19),38)),(22,23))),24),(25,26)),((8,(10,142)),9)),(50,52)),135),((16,18),(54,141)))),(((((((((((14,15),33),32),21),(43,44)),20),(34,(41,42))),27),((((35,36),37),40),39)),(30,31)),((101,132),((117,(122,137)),140)))),((11,(((45,(49,134)),138),(46,(((47,143),144),48)))),55)),139),(56,57))),((60,61),((((((63,(110,114)),(106,113)),109),(111,112)),((104,105),(126,127))),((((((64,65),(70,((((85,86),125),131),130))),(((75,84),83),(107,108))),(95,96)),(((((66,67),82),((68,100),(128,129))),((90,92),(91,93))),((69,120),121))),(((((((71,(77,(102,103))),(97,((98,(99,(123,124))),119))),((87,88),133)),(((((72,73),(74,81)),116),115),118)),(78,79)),((76,136),94)),80))))),(6,7)),(28,29)),(51,53)),(2,58)),59);
 220: 1 -10944.97656 -10632.07127 (0,((((((((1,89),62),((((3,4),(((((((5,(((12,13),((17,19),38)),(22,23))),24),(25,26)),((8,9),(10,142))),(50,52)),135),((16,18),(54,141)))),((((11,(((45,(49,134)),138),((46,(48,144)),(47,143)))),(((((14,15),(32,33)),((20,21),(((27,(((35,36),37),(39,40))),(34,(41,42))),(43,44)))),(30,31)),((101,132),((117,(122,137)),140)))),55),139)),(56,57))),(((60,61),(95,96)),(((((((((63,((106,(110,114)),113)),109),(111,112)),(126,127)),(104,105)),((((64,65),(70,((85,86),(125,(130,131))))),((75,84),83)),(107,108))),(((((71,(77,(102,103))),((87,88),133)),(97,(((98,99),(123,124)),119))),(((((72,73),115),(74,81)),116),118)),((76,136),94))),((69,(120,121)),80)),(((((66,67),((68,100),(128,129))),82),((90,92),(91,93))),(78,79))))),(6,7)),(28,29)),(51,53)),(2,58)),59);
 221: 1 -10670.60547 -10631.75633 (0,((((((((1,89),62),((((3,4),(((((((5,(((12,13),((17,19),38)),(22,23))),24),(25,26)),((8,9),(10,142))),(50,52)),135),((16,18),(54,141)))),(((11,(((45,(49,134)),138),((46,(47,143)),(48,144)))),((((((((14,15),33),32),(((20,(43,44)),27),(21,(34,(41,42))))),((((35,36),37),39),40)),(30,31)),((101,132),((117,(122,137)),140))),55)),139)),(56,57))),((60,61),(((((63,(106,((110,114),113))),109),((111,112),(126,127))),(104,105)),(((((((64,65),(70,((85,86),(125,(130,131))))),((75,84),83)),(107,108)),(95,96)),(((((66,67),82),((68,100),(128,129))),((90,92),(91,93))),((69,120),121))),(((((((71,(77,(102,103))),((97,((98,99),(123,124))),119)),((87,88),133)),((72,73),(((74,81),(115,116)),118))),((76,136),94)),80),(78,79)))))),(6,7)),(28,29)),(51,53)),(2,58)),59);
 222: 1 -9384.947266 -10639.48642 (0,((((((((1,89),62),(((((3,4),((((((5,(((12,13),((17,19),38)),(22,23))),24),(25,26)),(((8,(10,142)),9),(50,52))),135),((16,18),(54,141)))),(56,57)),(((11,55),((((((((14,15),32),33),((20,((34,(41,42)),(43,44))),21)),27),((((35,36),37),40),39)),(30,31)),((101,132),((117,(122,137)),140)))),139)),(((45,(49,134)),138),((46,(48,144)),(47,143))))),((60,61),((((((63,(110,114)),(106,113)),109),(111,112)),(((104,105),126),127)),((((((((64,65),(70,(((85,86),125),(130,131)))),(((75,84),83),(107,108))),(95,96)),((((66,67),((68,100),(128,129))),82),((90,92),(91,93)))),(78,79)),((69,(120,121)),(((((71,(77,(102,103))),((97,((98,99),(123,124))),119)),((87,88),133)),(((((72,73),74),81),(115,116)),118)),((76,136),94)))),80)))),(6,7)),(28,29)),(51,53)),(2,58)),59);
 223: 2 -11436.50195 -10633.03631 (0,((((((((1,89),62),((((3,4),(((((((5,(((12,13),((17,19),38)),(22,23))),24),(25,26)),((8,9),(10,142))),(50,52)),135),((16,18),(54,141)))),(((11,(((45,(49,134)),138),((46,(47,143)),(48,144)))),((((((((14,15),(32,33)),(20,(21,(((34,41),42),(43,44))))),27),((((35,36),37),39),40)),(30,31)),((101,132),((117,(122,137)),140))),55)),139)),(56,57))),((60,61),(((((((63,((106,(110,114)),113)),109),(111,112)),(126,127)),(104,105)),(((((((71,(77,(102,103))),((87,88),133)),(97,(((98,99),(123,124)),119))),(((((72,73),115),116),(74,81)),118)),((76,136),94)),80),(78,79))),(((((64,65),(70,((85,86),(125,(130,131))))),(((75,84),83),(107,108))),(95,96)),(((((66,67),82),((68,100),(128,129))),((90,92),(91,93))),(69,(120,121))))))),(6,7)),(28,29)),(51,53)),(2,58)),59);
 224: 1 -10388.49805 -10646.20346 (0,((((((((1,89),62),(((((3,4),((((((((5,(((12,13),((17,19),38)),(22,23))),24),(25,26)),((8,(10,142)),9)),(50,52)),135),(16,18)),(54,141))),(((45,(49,134)),138),((46,(47,143)),(48,144)))),(((11,55),((((((((14,15),33),32),27),((20,(21,(34,(41,42)))),(43,44))),(((35,36),37),(39,40))),(30,31)),((101,132),((117,(122,137)),140)))),139)),(56,57))),((60,61),(((((((((63,(106,113)),(110,114)),109),(((111,112),127),126)),105),104),((((66,67),82),((68,100),(128,129))),((90,92),(91,93)))),((((((((64,65),(70,((85,86),(125,(130,131))))),((75,84),83)),(107,108)),((76,136),94)),(((71,((77,(102,103)),((87,88),133))),((97,((98,99),(123,124))),119)),((((72,73),((81,115),116)),74),118))),((69,(120,121)),80)),(78,79))),(95,96)))),(6,7)),(28,29)),(51,53)),(2,58)),59);
 225: 1 -9978.960938 -10642.53661 (0,((((((((1,89),62),((((3,4),(((((((5,(((12,13),((17,19),38)),(22,23))),24),(25,26)),((8,9),(10,142))),(50,52)),135),((16,18),(54,141)))),(((((11,55),((((((14,15),(32,33)),(((20,21),(27,(43,44))),(34,(41,42)))),((((35,36),37),40),39)),(30,31)),((101,132),((117,(122,137)),140)))),139),((45,(49,134)),138)),((46,(47,143)),(48,144)))),(56,57))),((60,61),((((((((((((63,106),113),(110,114)),109),(111,112)),(126,127)),(104,105)),(((((64,65),(70,((85,86),(125,(130,131))))),((75,84),83)),(107,108)),((((((71,(77,(102,103))),((87,88),133)),(((97,119),(98,99)),(123,124))),94),(76,136)),(((72,73),((74,81),(115,116))),118)))),(69,(120,121))),80),(((((66,67),82),((68,100),(128,129))),((90,92),(91,93))),(78,79))),(95,96)))),(6,7)),(28,29)),(51,53)),(2,58)),59);
 226: 1 -10945.85449 -10628.90114 (0,((((((((1,89),62),((((3,4),(((((((5,(((12,13),((17,19),38)),(22,23))),24),(25,26)),((8,9),(10,142))),(50,52)),135),((16,18),(54,141)))),(((11,(((45,(49,134)),138),(((46,48),144),(47,143)))),(((((((14,15),(((((20,21),27),(43,44)),(34,(41,42))),32)),33),(((35,36),37),(39,40))),(30,31)),((101,132),((117,(122,137)),140))),55)),139)),(56,57))),((60,61),(((((((63,(106,113)),(110,114)),109),(111,112)),((104,105),(126,127))),(((((((64,65),(70,((85,86),((125,131),130)))),((75,84),83)),(107,108)),((76,136),94)),((((71,(77,(102,103))),((97,(98,(99,(123,124)))),119)),((87,88),133)),((((((72,73),115),116),81),74),118))),((69,(120,121)),80))),(((((66,67),82),((90,92),(91,93))),((68,100),(128,129))),((78,79),(95,96)))))),(6,7)),(28,29)),(51,53)),(2,58)),59);
 227: 1 -9822.383789 -10636.47103 (0,((((((((1,89),62),(((((3,4),(((((((5,(((12,13),((17,19),38)),(22,23))),24),(25,26)),(8,(9,(10,142)))),(50,52)),135),((16,18),(54,141)))),((11,((45,(49,134)),138)),((46,(47,143)),(48,144)))),((((((14,15),(((((((20,21),(43,44)),27),(34,(41,42))),33),(((35,36),37),(39,40))),32)),(30,31)),((101,132),((117,(122,137)),140))),55),139)),(56,57))),(((60,61),(95,96)),(((((((63,((106,(110,114)),113)),109),(111,112)),(126,127)),(104,105)),(((((64,65),(70,((85,86),(125,(130,131))))),((75,84),83)),(107,108)),((((69,(120,121)),80),((76,136),94)),((((71,(77,(102,103))),((87,88),133)),(97,(((98,99),(123,124)),119))),(((((72,73),81),(115,116)),74),118))))),(((((66,67),82),((68,100),(128,129))),((90,92),(91,93))),(78,79))))),(6,7)),(28,29)),(51,53)),(2,58)),59);
 228: 1 -10123.48242 -10642.07056 (0,(((((((1,89),62),((((3,4),(((((((5,(((12,13),((17,19),38)),(22,23))),24),(25,26)),((8,(10,142)),9)),(50,52)),135),((16,18),(54,141)))),(((11,(((((((((((14,15),(32,33)),(34,(41,42))),21),(20,(43,44))),27),((((35,36),37),39),40)),(30,31)),((101,132),((117,(122,137)),140))),139),55)),((45,(49,134)),138)),((46,(47,143)),(48,144)))),(56,57))),((6,7),((60,61),(((((((((((63,((106,(110,114)),113)),109),(111,112)),(126,127)),(104,105)),((((64,65),(70,((85,86),(125,(130,131))))),((75,84),83)),(107,108))),(((((71,(77,(102,103))),((97,((98,99),(123,124))),119)),((87,88),133)),((((72,73),(115,116)),(74,81)),118)),((76,136),94))),80),(78,79)),(((((66,67),82),((90,92),(91,93))),((68,100),(128,129))),((69,120),121))),(95,96))))),(28,29)),(51,53)),(2,58)),59);
 229: 4 -10511.0957 -10632.92193 (0,((((((((1,89),62),((((3,4),(((((((5,(((12,13),((17,19),38)),(22,23))),24),(25,26)),((8,9),(10,142))),(50,52)),135),((16,18),(54,141)))),(((11,(((((((((((((14,15),32),33),(34,(41,42))),21),20),(43,44)),27),(((35,36),37),(39,40))),(30,31)),((101,132),((117,(122,137)),140))),139),55)),((45,(49,134)),138)),((46,(48,144)),(47,143)))),(56,57))),((60,61),(((((((((63,((106,(110,114)),113)),109),(111,112)),(126,127)),(104,105)),((((64,65),(70,((85,86),(125,(130,131))))),((75,84),83)),(107,108))),((((((71,(77,(102,103))),((97,((98,99),(123,124))),119)),((87,88),133)),(((72,73),((74,81),(115,116))),118)),((76,136),94)),((78,79),80))),(((((66,67),82),((90,92),(91,93))),((68,100),(128,129))),(69,(120,121)))),(95,96)))),(6,7)),(28,29)),(51,53)),(2,58)),59);
 230: 1 -11082.61133 -10629.79466 (0,((((((((1,89),62),((((3,4),(((((((5,(((12,13),((17,19),38)),(22,23))),24),(25,26)),((8,(10,142)),9)),(50,52)),135),((16,18),(54,141)))),(((((11,((46,(48,144)),(47,143))),(45,(49,134))),138),((((((((14,15),33),32),((((20,(43,44)),27),21),(34,(41,42)))),(((35,36),37),(39,40))),(30,31)),((101,132),((117,(122,137)),140))),55)),139)),(56,57))),(((60,61),(95,96)),(((((((((63,((106,(110,114)),113)),109),(111,112)),(126,127)),(104,105)),((((64,65),(70,((85,86),(125,(130,131))))),((75,84),83)),(107,108))),(((((71,(77,(102,103))),((97,((98,99),(123,124))),119)),((87,88),133)),((((((72,73),81),116),74),115),118)),((76,136),94))),(((69,120),121),80)),(((((66,67),82),((68,100),(128,129))),((90,92),(91,93))),(78,79))))),(6,7)),(28,29)),(51,53)),(2,58)),59);
 231: 1 -9944.013672 -10634.90124 (0,((((((((1,89),62),((((3,4),(((((((5,(((12,13),((17,19),38)),(22,23))),24),(25,26)),(50,52)),(8,(9,(10,142)))),((16,18),(54,141))),135)),(((11,((((((((14,15),((20,(27,(43,44))),(21,(34,(41,42))))),(32,33)),((((35,36),37),40),39)),(30,31)),((((101,132),(122,137)),140),117)),139),55)),((45,(49,134)),138)),((46,(48,144)),(47,143)))),(56,57))),((60,61),((((((((63,((106,(110,114)),113)),109),(111,112)),((104,105),(126,127))),((((((64,65),(70,((85,86),(125,(130,131))))),((75,84),83)),(107,108)),((76,136),94)),(((71,(77,(102,103))),(((87,88),133),(((97,119),(98,99)),(123,124)))),((((72,73),(74,81)),(115,116)),118)))),((69,(120,121)),80)),(((((66,67),82),((68,100),(128,129))),((90,92),(91,93))),(78,79))),(95,96)))),(6,7)),(28,29)),(51,53)),(2,58)),59);
 232: 1 -11032.27832 -10626.16383 (0,((((((((1,89),62),((((3,4),(((((((5,(((12,13),((17,19),38)),(22,23))),24),(25,26)),(8,(9,(10,142)))),(50,52)),((16,18),(54,141))),135)),(((((11,(45,(49,134))),((46,(48,144)),(47,143))),138),((((((((14,15),32),33),(((20,21),(27,(43,44))),(34,(41,42)))),(((35,36),37),(39,40))),(30,31)),((101,132),((117,(122,137)),140))),55)),139)),(56,57))),((60,61),((((((((((63,((106,(110,114)),113)),109),(111,112)),(126,127)),(104,105)),((((64,65),(70,((85,86),(125,(130,131))))),((75,84),83)),(107,108))),(((((71,(77,(102,103))),((97,((98,99),(123,124))),119)),((87,88),133)),(((((72,73),81),(115,116)),74),118)),((76,136),94))),((69,(120,121)),80)),(((((66,67),82),((68,100),(128,129))),((90,92),(91,93))),(78,79))),(95,96)))),(6,7)),(28,29)),(51,53)),(2,58)),59);
 233: 3 -10207.6582 -10632.95236 (0,((((((((1,89),62),((((3,4),(((((((5,(((12,13),((17,19),38)),(22,23))),24),(25,26)),((8,9),(10,142))),(50,52)),135),((16,18),(54,141)))),((((11,((45,(49,134)),138)),((46,(48,144)),(47,143))),(((((((14,15),(((20,21),(34,(41,42))),(27,(43,44)))),(32,33)),(((35,36),37),(39,40))),(30,31)),((((101,132),(122,137)),117),140)),55)),139)),(56,57))),((60,61),(((((((((((63,113),(106,(110,114))),109),(111,112)),(126,127)),(104,105)),((((64,65),(70,(((85,86),125),(130,131)))),((75,84),83)),(107,108))),(((((71,(77,(102,103))),((87,88),133)),((97,((98,99),(123,124))),119)),((76,136),94)),(((72,73),((74,(81,116)),115)),118))),((69,(120,121)),80)),(((((66,67),82),((68,100),(128,129))),((90,92),(91,93))),(78,79))),(95,96)))),(6,7)),(28,29)),(51,53)),(2,58)),59);
 234: 2 -10149.02344 -10626.45015 (0,((((((((1,89),62),((((3,4),(((((((5,(((12,13),((17,19),38)),(22,23))),24),(25,26)),((8,9),(10,142))),(50,52)),135),((16,18),(54,141)))),(((11,(((45,(49,134)),138),(((46,48),144),(47,143)))),((((((14,15),((((20,21),(27,(43,44))),(34,(41,42))),(32,33))),(((35,36),37),(39,40))),(30,31)),((101,132),((117,(122,137)),140))),55)),139)),(56,57))),((60,61),((((((((63,((106,(110,114)),113)),109),(111,112)),((104,105),(126,127))),((((71,(77,(102,103))),((97,((98,99),(123,124))),119)),((87,88),133)),(((72,73),((74,81),(115,116))),118))),(((((64,65),(70,((85,86),(125,(130,131))))),((75,84),83)),(107,108)),((76,136),94))),((69,(120,121)),80)),(((((66,67),82),((68,100),(128,129))),((90,92),(91,93))),((78,79),(95,96)))))),(6,7)),(28,29)),(51,53)),(2,58)),59);
 235: 2 -10650.63477 -10630.21171 (0,((((((((1,89),62),(((((3,4),(((((((5,(((12,13),((17,19),38)),(22,23))),24),(25,26)),(50,52)),((8,9),(10,142))),135),((16,18),(54,141)))),(((45,(49,134)),138),((46,(47,143)),(48,144)))),(((11,55),(((((((((14,15),32),33),(34,(41,42))),((20,21),(43,44))),27),((((35,36),37),39),40)),(30,31)),((101,132),((117,(122,137)),140)))),139)),(56,57))),((60,61),(((((((((63,((106,(110,114)),113)),109),(111,112)),(126,127)),(104,105)),(((((64,65),(70,((85,86),(125,(130,131))))),((75,84),83)),(107,108)),(((((71,(77,(102,103))),((87,88),133)),(((97,119),(98,99)),(123,124))),((76,136),94)),(((72,73),((74,81),(115,116))),118)))),((69,(120,121)),80)),(((((66,67),((68,100),(128,129))),82),((90,92),(91,93))),(78,79))),(95,96)))),(6,7)),(28,29)),(51,53)),(2,58)),59);
 236: 2 -10073.12793 -10636.99195 (0,((((((((1,89),62),((((3,4),(((((((5,(((12,13),((17,19),38)),(22,23))),24),(25,26)),((8,9),(10,142))),(50,52)),135),((16,18),(54,141)))),(((11,(((45,(49,134)),138),(((46,144),48),(47,143)))),((((((((14,15),32),33),((20,(34,(41,42))),((21,27),(43,44)))),((((35,36),37),39),40)),(30,31)),((101,132),((117,(122,137)),140))),55)),139)),(56,57))),((60,61),(((((63,(106,(110,114))),113),109),((((104,105),126),127),(111,112))),(((((((64,65),(70,((85,86),(125,(130,131))))),(((75,84),83),(107,108))),(95,96)),((((66,67),((68,100),(128,129))),82),((90,92),(91,93)))),((((69,120),121),(((((71,(77,(102,103))),((87,88),133)),((((97,119),99),98),(123,124))),((76,136),94)),((((((72,73),74),116),118),115),81))),(78,79))),80)))),(6,7)),(28,29)),(51,53)),(2,58)),59);
 237: 5 -10388.625 -10634.15296 (0,((((((((1,89),62),((((3,4),(((((((5,(((12,13),((17,19),38)),(22,23))),24),(25,26)),((8,9),(10,142))),(50,52)),135),((16,18),(54,141)))),((((11,((45,(49,134)),138)),(((((((((14,15),(32,33)),(34,(41,42))),((20,21),(43,44))),27),(((35,36),37),(39,40))),(30,31)),((101,132),((117,(122,137)),140))),55)),139),((46,(48,144)),(47,143)))),(56,57))),((60,61),(((((((((63,(110,114)),113),106),109),(111,112)),(((104,105),126),127)),(((((64,65),(70,((85,86),(125,(130,131))))),((75,84),83)),(107,108)),(((((71,(77,(102,103))),((97,((98,99),(123,124))),119)),((87,88),133)),(((((72,73),81),(115,116)),74),118)),((76,136),94)))),(((((66,67),82),((68,100),(128,129))),((90,92),(91,93))),((78,79),(95,96)))),((69,(120,121)),80)))),(6,7)),(28,29)),(51,53)),(2,58)),59);
 238: 1 -10220.07715 -10638.30625 (0,((((((((1,89),62),((((3,4),(((((((5,(((12,13),((17,19),38)),(22,23))),24),(25,26)),((8,9),(10,142))),(50,52)),((16,18),(54,141))),135)),((((11,(((45,(49,134)),138),((46,(47,143)),(48,144)))),(((((((14,15),33),(((20,(21,(34,(41,42)))),(43,44)),27)),32),((((35,36),37),39),40)),(30,31)),55)),((((101,132),(122,137)),117),140)),139)),(56,57))),((60,61),((((((((((63,(106,((110,114),113))),109),(111,112)),127),126),(104,105)),((((64,65),(70,((85,86),(125,(130,131))))),((75,84),83)),(107,108))),((((69,(120,121)),80),((76,136),94)),(((71,((77,(102,103)),((87,88),133))),((97,((98,(123,124)),99)),119)),((((72,73),(115,116)),(74,81)),118)))),(((((66,67),82),((68,100),(128,129))),((90,92),(91,93))),(78,79))),(95,96)))),(6,7)),(28,29)),(51,53)),(2,58)),59);
 239: 1 -10110.91797 -10631.59325 (0,((((((((1,89),62),(((((3,4),(((((((5,(((12,13),((17,19),38)),(22,23))),24),(25,26)),((8,9),(10,142))),(50,52)),135),((16,18),(54,141)))),(((45,(49,134)),138),((46,(47,143)),(48,144)))),(((11,55),((((((((((14,15),32),33),(20,21)),(34,(41,42))),(43,44)),27),((((35,36),37),39),40)),(30,31)),((101,132),((117,(122,137)),140)))),139)),(56,57))),((60,61),((((((((63,((106,(110,114)),113)),109),(111,112)),(126,127)),(104,105)),((((((64,65),(70,((85,86),(125,(130,131))))),((75,84),83)),(107,108)),(((((71,(77,(102,103))),((87,88),133)),(((97,119),(98,99)),(123,124))),((76,136),94)),((((((72,73),115),116),81),74),118))),((69,(120,121)),80))),(((((66,67),((68,100),(128,129))),82),((90,92),(91,93))),(78,79))),(95,96)))),(6,7)),(28,29)),(51,53)),(2,58)),59);
 240: 1 -11399.87402 -10635.51576 (0,((((((((1,89),62),((((3,4),(((((((5,(((12,13),((17,19),38)),(22,23))),24),(25,26)),((8,9),(10,142))),(50,52)),135),((16,18),(54,141)))),(((11,(((45,(49,134)),138),((46,((47,143),48)),144))),((((((((14,15),32),(((20,(21,(43,44))),(34,(41,42))),27)),33),(((35,36),37),(39,40))),(30,31)),((101,132),((117,(122,137)),140))),55)),139)),(56,57))),((60,61),(((((((((63,(106,((110,114),113))),109),(111,112)),(126,127)),(104,105)),((((64,65),(70,((85,86),(125,(130,131))))),((75,84),83)),(107,108))),(((((66,67),82),((68,100),(128,129))),((90,92),(91,93))),(78,79))),(((69,(120,121)),80),(((((71,(97,((98,(99,(123,124))),119))),(77,(102,103))),((87,88),133)),(((((72,73),115),116),(74,81)),118)),((76,136),94)))),(95,96)))),(6,7)),(28,29)),(51,53)),(2,58)),59);
 241: 1 -11118.41602 -10643.38875 (0,((((((((1,89),62),(((((3,4),((((((5,(((12,13),((17,19),38)),(22,23))),24),(25,26)),((8,9),(10,142))),(50,52)),(((16,18),(54,141)),135))),(56,57)),(((11,55),((((((((14,15),(32,33)),((20,(34,(41,42))),(43,44))),21),27),(((35,36),37),(39,40))),(30,31)),((101,132),((117,(122,137)),140)))),139)),(((45,(49,134)),138),((46,(47,143)),(48,144))))),((60,61),((((((63,(110,114)),113),106),109),(((104,105),(126,127)),(111,112))),(((((((64,65),(70,((85,86),(125,(130,131))))),(((75,84),83),(107,108))),(95,96)),((((66,67),((68,100),(128,129))),82),((90,92),(91,93)))),((((69,120),121),(((((71,(77,(102,103))),((97,((98,99),(123,124))),119)),((87,88),133)),(((((72,73),(74,81)),116),115),118)),((76,136),94))),(78,79))),80)))),(6,7)),(28,29)),(51,53)),(2,58)),59);
 242: 1 -10247.39453 -10633.54014 (0,((((((((1,89),62),((((3,4),(((((((5,(25,26)),(((12,13),((17,19),38)),(22,23))),24),((8,9),(10,142))),(50,52)),135),((16,18),(54,141)))),(((11,(((45,(49,134)),138),(((46,48),(47,143)),144))),(((((((((14,15),33),32),(((20,(21,27)),(43,44)),(34,(41,42)))),((((35,36),37),40),39)),31),30),((101,132),((117,(122,137)),140))),55)),139)),(56,57))),((60,61),(((((((((((63,((106,113),(110,114))),109),(111,112)),(126,127)),104),105),((((64,65),(70,((85,86),(125,(130,131))))),((75,84),83)),(107,108))),(((((71,(77,(102,103))),((97,((98,99),(123,124))),119)),((87,88),133)),(((((72,73),74),81),(115,116)),118)),((76,136),94))),((69,(120,121)),80)),(((((66,67),82),((68,100),(128,129))),((90,92),(91,93))),(78,79))),(95,96)))),(6,7)),(28,29)),(51,53)),(2,58)),59);
 243: 1 -10870.58594 -10641.78432 (0,((((((((1,89),62),((((3,4),(((((((5,(((12,13),((17,19),38)),(22,23))),24),(25,26)),(8,(9,(10,142)))),(50,52)),135),((16,18),(54,141)))),((((11,((45,(49,134)),138)),((((((((14,15),32),33),((((20,21),27),(43,44)),(34,(41,42)))),(((35,36),37),(39,40))),(30,31)),((((101,132),(122,137)),140),117)),55)),((46,(47,143)),(48,144))),139)),(56,57))),((60,61),((((((((((((63,106),113),(110,114)),109),(111,112)),(126,127)),(104,105)),((((64,65),(70,((85,86),(125,(130,131))))),((75,84),83)),(107,108))),(((((71,(77,(102,103))),((97,((98,99),(123,124))),119)),((87,88),133)),((((((72,73),115),74),116),81),118)),((76,136),94))),(((69,120),121),80)),(((((66,67),82),((68,100),(128,129))),((90,92),(91,93))),(78,79))),(95,96)))),(6,7)),(28,29)),(51,53)),(2,58)),59);
 244: 1 -10536.95117 -10627.62018 (0,((((((((1,89),62),((((3,4),(((((((5,(((12,13),((17,19),38)),(22,23))),24),(25,26)),((8,9),(10,142))),(50,52)),135),((16,18),(54,141)))),(((11,(((((((((14,15),32),33),(((20,((34,(41,42)),(43,44))),21),27)),(((35,36),37),(39,40))),(30,31)),((101,132),((117,(122,137)),140))),139),55)),((45,(49,134)),138)),((46,(48,144)),(47,143)))),(56,57))),((60,61),((((((((((63,(110,114)),113),106),109),(111,112)),(126,127)),(104,105)),((((((64,65),(70,((85,86),(125,(130,131))))),((75,84),83)),(107,108)),(((((71,(77,(102,103))),((87,88),133)),(((97,119),(98,99)),(123,124))),((76,136),94)),((((((72,73),74),116),115),81),118))),((69,(120,121)),80))),(((((66,67),((68,100),(128,129))),82),((90,92),(91,93))),(78,79))),(95,96)))),(6,7)),(28,29)),(51,53)),(2,58)),59);
 245: 5 -10545.28125 -10628.63146 (0,((((((((1,89),62),((((3,4),(((((((5,(((12,13),((17,19),38)),(22,23))),24),(25,26)),((8,9),(10,142))),(50,52)),135),((16,18),(54,141)))),((((11,(((45,(49,134)),((46,(48,144)),(47,143))),138)),(((((14,15),(32,33)),((20,21),(((27,(((35,36),37),(39,40))),(34,(41,42))),(43,44)))),(30,31)),((101,132),((117,(122,137)),140)))),55),139)),(56,57))),((60,61),((((((((((63,((106,(110,114)),113)),109),(111,112)),(126,127)),(104,105)),((((64,65),(70,((85,86),(125,(130,131))))),((75,84),83)),(107,108))),(((((71,(77,(102,103))),((87,88),133)),(97,(((98,99),(123,124)),119))),(((72,73),((74,81),(115,116))),118)),((76,136),94))),((69,(120,121)),80)),(((((66,67),82),((68,100),(128,129))),((90,92),(91,93))),(78,79))),(95,96)))),(6,7)),(28,29)),(51,53)),(2,58)),59);
 246: 1 -9678.25293 -10633.23475 (0,((((((((1,89),62),((((3,4),(((((((5,(((12,13),((17,19),38)),(22,23))),24),(25,26)),((8,9),(10,142))),(50,52)),135),((16,18),(54,141)))),(((11,((((((((14,15),(32,33)),(((20,21),(27,(43,44))),(34,(41,42)))),(((35,36),37),(39,40))),(30,31)),((101,132),((117,(122,137)),140))),139),55)),((45,(49,134)),138)),((46,(47,143)),(48,144)))),(56,57))),(((60,61),(95,96)),(((((((((63,((106,(110,114)),113)),109),(111,112)),(126,127)),104),105),(((((66,67),82),((68,100),(128,129))),((90,92),(91,93))),(78,79))),((((64,65),(70,((85,86),(125,(130,131))))),((75,84),83)),(107,108))),(((((69,120),121),80),((76,136),94)),((((71,(77,(102,103))),((97,((98,(123,124)),99)),119)),((87,88),133)),((((((72,73),115),116),81),74),118)))))),(6,7)),(28,29)),(51,53)),(2,58)),59);
 247: 1 -10531.92578 -10634.43147 (0,((((((((1,89),62),((((3,4),(((((((5,(((12,13),((17,19),38)),(22,23))),24),(25,26)),((8,9),(10,142))),(50,52)),135),((16,18),(54,141)))),(((11,((((((((14,15),(32,33)),(((20,(43,44)),(21,(34,(41,42)))),27)),((((35,36),37),39),40)),(30,31)),((101,132),((117,(122,137)),140))),139),55)),((45,(49,134)),138)),(46,(((47,143),48),144)))),(56,57))),((60,61),((((((((((63,(106,113)),(110,114)),(111,112)),109),(126,127)),(104,105)),((((71,(77,(102,103))),((97,((98,(123,124)),99)),119)),((87,88),133)),((((72,73),(115,116)),(74,81)),118))),(((((64,65),(70,((85,86),(125,(130,131))))),((75,84),83)),(107,108)),((76,136),94))),(((69,120),121),80)),(((((66,67),82),((68,100),(128,129))),((90,92),(91,93))),((78,79),(95,96)))))),(6,7)),(28,29)),(51,53)),(2,58)),59);
 248: 1 -10845.98145 -10625.05403 (0,((((((((1,89),62),((((3,4),(((((((5,(((12,13),((17,19),38)),(22,23))),24),(25,26)),((8,9),(10,142))),(50,52)),135),((16,18),(54,141)))),(((11,(((45,(49,134)),138),(((46,48),(47,143)),144))),((((((14,15),(((((20,21),(27,(43,44))),(34,(41,42))),32),33)),((((35,36),37),39),40)),(30,31)),((101,132),((117,(122,137)),140))),55)),139)),(56,57))),((60,61),(((((((63,((106,113),(110,114))),109),(111,112)),(((104,105),126),127)),((((((64,65),(70,((85,86),(125,(130,131))))),((75,84),83)),(107,108)),((76,136),94)),((((71,(77,(102,103))),((97,((98,99),(123,124))),119)),((87,88),133)),((((72,73),(115,116)),(74,81)),118)))),(((((66,67),((68,100),(128,129))),82),((90,92),(91,93))),((78,79),(95,96)))),((69,(120,121)),80)))),(6,7)),(28,29)),(51,53)),(2,58)),59);
 249: 2 -10585.39258 -10632.44756 (0,((((((((1,89),62),(((((3,4),(((((((5,(((12,13),((17,19),38)),(22,23))),24),(25,26)),(50,52)),((8,(10,142)),9)),135),((16,18),(54,141)))),(((11,(((((((14,15),(((20,(34,(41,42))),21),(27,(43,44)))),(32,33)),(((35,36),37),(39,40))),(30,31)),((101,132),((117,(122,137)),140))),55)),((45,(49,134)),138)),(((46,48),144),(47,143)))),139),(56,57))),((60,61),((((((((((63,((106,(110,114)),113)),109),(111,112)),(126,127)),(104,105)),((((64,65),(70,(((85,86),125),(130,131)))),((75,84),83)),(107,108))),(((((71,(77,(102,103))),((97,((98,99),(123,124))),119)),((87,88),133)),((((72,73),(74,(115,116))),81),118)),((76,136),94))),((69,(120,121)),80)),(((((66,67),82),((68,100),(128,129))),((90,92),(91,93))),(78,79))),(95,96)))),(6,7)),(28,29)),(51,53)),(2,58)),59);
 250: 2 -10380.52734 -10639.43151 (0,((((((((1,89),62),((((3,4),(((((((5,(((12,13),((17,19),38)),(22,23))),24),(25,26)),((8,9),(10,142))),(50,52)),((16,18),(54,141))),135)),((((11,(((45,(49,134)),138),((46,(47,143)),(48,144)))),(((((((14,15),33),(((20,(21,(34,(41,42)))),(43,44)),27)),32),((((35,36),37),39),40)),(30,31)),55)),((((101,132),(122,137)),117),140)),139)),(56,57))),((60,61),((((((((((63,(106,((110,114),113))),109),(111,112)),127),126),(104,105)),((((64,65),(70,((85,86),(125,(130,131))))),((75,84),83)),(107,108))),(((69,(120,121)),(((76,136),94),80)),((((71,(77,(102,103))),((87,88),133)),((97,((98,(123,124)),99)),119)),((((72,73),(115,116)),(74,81)),118)))),(((((66,67),82),((68,100),(128,129))),((90,92),(91,93))),(78,79))),(95,96)))),(6,7)),(28,29)),(51,53)),(2,58)),59);
 251: 1 -10808.27441 -10636.44838 (0,((((((((1,89),62),((((3,4),(((((((5,(((12,13),((17,19),38)),(22,23))),24),(25,26)),((8,9),(10,142))),(50,52)),135),((16,18),(54,141)))),((((11,(((45,(49,134)),(46,(((47,143),144),48))),138)),55),(((((((14,15),33),32),((20,((21,(43,44)),27)),(34,(41,42)))),((((35,36),37),39),40)),(30,31)),((101,132),((117,(122,137)),140)))),139)),(56,57))),((60,61),(((((63,((110,114),113)),106),109),((((104,105),126),127),(111,112))),((((((((64,65),(70,((((85,86),130),125),131))),(((75,84),83),(107,108))),(95,96)),(69,(120,121))),((((66,67),82),((68,100),(128,129))),((90,92),(91,93)))),((((((71,(77,(102,103))),((87,88),133)),((97,((98,99),(123,124))),119)),((((((72,73),74),116),81),115),118)),((76,136),94)),(78,79))),80)))),(6,7)),(28,29)),(51,53)),(2,58)),59);
 252: 1 -11037.2793 -10630.27258 (0,((((((((1,89),62),((((3,4),(((((((5,(((12,13),((17,19),38)),(22,23))),24),(25,26)),(8,(9,(10,142)))),(50,52)),((16,18),(54,141))),135)),(((11,((((((((((((14,15),32),33),(20,(43,44))),(34,(41,42))),21),27),((((35,36),37),39),40)),(30,31)),((101,132),((117,(122,137)),140))),139),55)),((45,(49,134)),138)),((46,(47,143)),(48,144)))),(56,57))),((60,61),(((((((((63,(106,((110,114),113))),109),(111,112)),(126,127)),104),105),(((((64,65),(70,((85,86),(125,(130,131))))),((75,84),83)),(107,108)),(((((71,(77,(102,103))),((97,((98,99),(123,124))),119)),((87,88),133)),((((72,73),74),(81,(115,116))),118)),((76,136),94)))),((69,(120,121)),80)),(((((66,67),82),((90,92),(91,93))),((68,100),(128,129))),((78,79),(95,96)))))),(6,7)),(28,29)),(51,53)),(2,58)),59);
 253: 3 -10502.93652 -10651.32008 (0,((((((((1,89),62),(((((3,4),(((((((5,(((12,13),((17,19),38)),(22,23))),24),(25,26)),((8,9),(10,142))),(50,52)),135),((16,18),(54,141)))),((((11,(((((((14,15),(32,33)),((((20,21),(34,(41,42))),(43,44)),27)),((((35,36),37),39),40)),(30,31)),((101,132),((117,(122,137)),140))),55)),((45,(49,134)),138)),(47,143)),(46,(48,144)))),139),(56,57))),((60,61),((((((((((63,((106,(110,114)),113)),109),(111,112)),(126,127)),(104,105)),((((64,65),(70,((85,86),(125,(130,131))))),((75,84),83)),(107,108))),(((((71,(77,(102,103))),((97,((98,99),(123,124))),119)),((87,88),133)),(((((72,73),74),(115,116)),81),118)),((76,136),94))),((69,(120,121)),80)),(((((66,67),82),((68,100),(128,129))),((90,92),(91,93))),(78,79))),(95,96)))),(6,7)),(28,29)),(51,53)),(2,58)),59);
 254: 1 -10157.20508 -10629.32583 (0,((((((((1,89),62),((((3,4),(((((((5,(((12,13),((17,19),38)),(22,23))),24),(25,26)),((8,9),(10,142))),(50,52)),((16,18),(54,141))),135)),(((11,(((45,(49,134)),138),(((46,48),(47,143)),144))),(((((((14,15),(((20,21),(27,(43,44))),(34,(41,42)))),(32,33)),(((35,36),37),(39,40))),(30,31)),((101,132),((117,(122,137)),140))),55)),139)),(56,57))),((60,61),(((((((((63,(106,113)),(110,114)),109),(111,112)),(126,127)),(104,105)),((((((64,65),(70,((85,86),(125,(130,131))))),((75,84),83)),(107,108)),((76,136),94)),((((71,(77,(102,103))),((97,((98,99),(123,124))),119)),((87,88),133)),((((72,73),81),((74,116),115)),118)))),(((((66,67),82),((90,92),(91,93))),((68,100),(128,129))),(((69,121),120),80))),((78,79),(95,96))))),(6,7)),(28,29)),(51,53)),(2,58)),59);
 255: 2 -11412.33203 -10629.86293 (0,((((((((1,89),62),((((3,4),(((((((5,(((12,13),((17,19),38)),(22,23))),24),(25,26)),((8,9),(10,142))),(50,52)),135),((16,18),(54,141)))),(((11,((((((((14,15),(32,33)),(((20,21),((34,(41,42)),(43,44))),27)),((((35,36),37),40),39)),(30,31)),((101,132),((117,(122,137)),140))),139),55)),((45,(49,134)),138)),((46,(48,144)),(47,143)))),(56,57))),((60,61),(((((((63,113),(110,114)),106),109),(111,112)),(((104,105),126),127)),(((((((64,65),(70,(((85,86),125),(130,131)))),((75,84),83)),(107,108)),(95,96)),(((((66,67),82),((68,100),(128,129))),(((90,92),91),93)),(78,79))),((((69,120),121),80),(((((71,(77,(102,103))),((87,88),133)),(97,(((98,99),(123,124)),119))),((((72,73),74),((81,115),116)),118)),((76,136),94))))))),(6,7)),(28,29)),(51,53)),(2,58)),59);
 256: 1 -11385.84766 -10636.89273 (0,((((((((1,89),62),((((3,4),(((((((5,(25,26)),(((12,13),((17,19),38)),(22,23))),24),((8,9),(10,142))),(50,52)),((16,18),(54,141))),135)),(((11,((((((((((14,15),32),33),(((20,(34,(41,42))),21),(43,44))),27),((((35,36),37),39),40)),(30,31)),((101,132),((117,(122,137)),140))),139),55)),((45,(49,134)),138)),((46,(48,144)),(47,143)))),(56,57))),((60,61),((((((((63,(106,113)),(110,114)),109),(111,112)),(((104,105),126),127)),((((((64,65),(70,((85,86),(125,(130,131))))),((75,84),83)),(107,108)),((76,136),94)),((((71,(77,(102,103))),((87,88),133)),(97,(((98,99),(123,124)),119))),(((((72,73),(74,81)),116),115),118)))),((((((66,67),((68,100),(128,129))),82),((90,92),(91,93))),(78,79)),((69,(120,121)),80))),(95,96)))),(6,7)),(28,29)),(51,53)),(2,58)),59);
 257: 1 -10601.93164 -10633.73734 (0,((((((((1,89),62),((((3,4),(((((((5,(((12,13),((17,19),38)),(22,23))),24),(25,26)),((8,9),(10,142))),(50,52)),135),((16,18),(54,141)))),(((11,(((45,(49,134)),138),(((46,48),(47,143)),144))),(((((((14,15),(32,33)),((((20,(43,44)),21),(34,(41,42))),27)),((((35,36),37),39),40)),(30,31)),((101,132),((117,(122,137)),140))),55)),139)),(56,57))),((60,61),((((((((((63,113),(106,(110,114))),109),(111,112)),127),126),(104,105)),(((((((64,65),(70,((85,86),(125,(130,131))))),((75,84),83)),(107,108)),(((71,(77,(102,103))),(((87,88),133),(97,(((98,(123,124)),99),119)))),((((72,73),74),((81,115),116)),118))),(((69,120),121),80)),((76,136),94))),(((((66,67),82),((68,100),(128,129))),((90,92),(91,93))),(78,79))),(95,96)))),(6,7)),(28,29)),(51,53)),(2,58)),59);
 258: 1 -11030.08691 -10645.46501 (0,((((((((1,89),62),((((3,4),(((((((5,(((12,13),((17,19),38)),(22,23))),24),(25,26)),(8,(9,(10,142)))),(50,52)),135),((16,18),(54,141)))),(((11,(((45,(49,134)),138),(((46,48),(47,143)),144))),((((((14,15),((((((20,27),21),(34,(41,42))),(43,44)),32),33)),((((35,36),37),39),40)),(30,31)),((101,132),((117,(122,137)),140))),55)),139)),(56,57))),((60,61),((((((63,((106,113),(110,114))),109),((((104,105),126),127),(111,112))),((((((64,65),(70,(((85,86),(125,131)),130))),((75,84),83)),(107,108)),((76,136),94)),(((71,(77,(102,103))),(((87,88),133),((97,((98,99),(123,124))),119))),((((72,73),(115,116)),(74,81)),118)))),(((((((66,67),((90,92),(91,93))),82),68),100),(128,129)),((78,79),(95,96)))),(((69,121),120),80)))),(6,7)),(28,29)),(51,53)),(2,58)),59);
 259: 1 -10196.82617 -10636.22556 (0,((((((((1,89),62),((((3,4),(((((((5,(((12,13),((17,19),38)),(22,23))),24),(25,26)),(50,52)),((8,9),(10,142))),135),((16,18),(54,141)))),(((11,((((((((14,15),33),(((((20,(43,44)),(34,(41,42))),27),21),32)),((((35,36),37),39),40)),(30,31)),((101,132),((117,(122,137)),140))),139),55)),((45,(49,134)),138)),(((46,48),144),(47,143)))),(56,57))),((60,61),(((((((((((63,113),(110,114)),106),109),(111,112)),(126,127)),104),105),(((((64,65),(70,(((85,86),125),(130,131)))),((75,84),83)),(107,108)),(((((71,(77,(102,103))),((87,88),133)),((((97,119),98),99),(123,124))),((76,136),94)),(((72,115),(((73,74),116),81)),118)))),(((69,120),121),80)),((((((66,67),((68,100),(128,129))),82),((90,92),(91,93))),(78,79)),(95,96))))),(6,7)),(28,29)),(51,53)),(2,58)),59);
 260: 5 -10733.42188 -10640.32545 (0,((((((((1,89),62),(((((3,4),(((((((5,(((12,13),((17,19),38)),(22,23))),24),(25,26)),((8,(10,142)),9)),(50,52)),((16,18),(54,141))),135)),(56,57)),(((11,55),(((((((14,15),33),32),((((35,36),37),39),40)),(((20,(21,(34,(41,42)))),(43,44)),27)),(30,31)),((101,132),((117,(122,137)),140)))),139)),(((45,(49,134)),138),((46,((47,143),144)),48)))),((60,61),(((((63,(106,((110,114),113))),109),(111,112)),((104,105),(126,127))),((((((((64,65),(70,((85,86),(125,(130,131))))),(((75,84),83),(107,108))),(95,96)),((((66,67),((68,100),(128,129))),82),((90,92),(91,93)))),(78,79)),((69,(120,121)),(((((71,(77,(102,103))),((97,((98,99),(123,124))),119)),((87,88),133)),((((((72,73),115),74),118),116),81)),((76,136),94)))),80)))),(6,7)),(28,29)),(51,53)),(2,58)),59);
 261: 2 -10253.06445 -10632.41565 (0,((((((((1,89),62),((((3,4),(((((((5,(((12,13),((17,19),38)),(22,23))),24),(25,26)),((8,9),(10,142))),(50,52)),135),((16,18),(54,141)))),(((((11,(45,(49,134))),((46,(47,143)),(48,144))),138),((((((((14,15),33),((20,(27,(43,44))),(21,(34,(41,42))))),32),((((35,36),39),37),40)),(30,31)),((101,132),((117,(122,137)),140))),55)),139)),(56,57))),((60,61),((((((((((63,((106,(110,114)),113)),109),(111,112)),(126,127)),(104,105)),((((64,65),(70,((85,86),(125,(130,131))))),((75,84),83)),(107,108))),(((((71,(77,(102,103))),((97,((98,99),(123,124))),119)),((87,88),133)),((((((72,73),116),81),115),74),118)),((76,136),94))),((69,(120,121)),80)),(((((66,67),82),((68,100),(128,129))),((90,92),(91,93))),(78,79))),(95,96)))),(6,7)),(28,29)),(51,53)),(2,58)),59);
 262: 1 -11524.25586 -10632.87973 (0,((((((((1,89),62),((((3,4),((((((5,(24,(25,26))),(22,23)),((12,13),((17,19),38))),(50,52)),((8,(9,(10,142))),135)),((16,18),(54,141)))),(((((11,(45,(49,134))),((46,(48,144)),(47,143))),138),(((((((14,15),(((20,(43,44)),27),(21,(34,(41,42))))),(32,33)),((((35,36),37),39),40)),(30,31)),((101,132),((117,(122,137)),140))),55)),139)),(56,57))),((60,61),((((((((((63,((106,(110,114)),113)),109),(111,112)),(126,127)),(104,105)),((((64,65),(70,((85,86),(125,(130,131))))),((75,84),83)),(107,108))),(((((71,(77,(102,103))),((97,((98,99),(123,124))),119)),((87,88),133)),(((((72,73),81),(115,116)),74),118)),((76,136),94))),((69,(120,121)),80)),(((((66,67),82),((68,100),(128,129))),((90,92),(91,93))),(78,79))),(95,96)))),(6,7)),(28,29)),(51,53)),(2,58)),59);
 263: 2 -10673.83398 -10636.75388 (0,((((((((1,89),62),((((3,4),((((((5,(((12,13),((17,19),38)),(22,23))),24),(((8,(10,142)),9),(25,26))),(50,52)),135),((16,18),(54,141)))),(((((11,((46,(48,144)),(47,143))),(45,(49,134))),138),((((((((14,15),33),32),((((20,(43,44)),27),21),(34,(41,42)))),(((35,36),37),(39,40))),(30,31)),((101,132),((117,(122,137)),140))),55)),139)),(56,57))),((60,61),((((((((((63,((106,(110,114)),113)),109),(111,112)),(126,127)),(104,105)),((((64,65),(70,((85,86),(125,(130,131))))),((75,84),83)),(107,108))),(((((71,(77,(102,103))),((97,((98,99),(123,124))),119)),((87,88),133)),((((((72,73),81),116),74),115),118)),((76,136),94))),(((69,120),121),80)),(((((66,67),82),((68,100),(128,129))),((90,92),(91,93))),(78,79))),(95,96)))),(6,7)),(28,29)),(51,53)),(2,58)),59);
 264: 1 -9881.604492 -10629.96039 (0,((((((((1,89),62),((((3,4),(((((((5,(((12,13),((17,19),38)),(22,23))),24),(25,26)),((8,9),(10,142))),(50,52)),135),((16,18),(54,141)))),(((11,(((45,(49,134)),138),((46,(47,143)),(48,144)))),((((((((14,15),33),((((20,(43,44)),21),(34,(41,42))),27)),32),((((35,36),37),39),40)),(30,31)),((101,132),((117,(122,137)),140))),55)),139)),(56,57))),((60,61),((((((((((63,106),113),(110,114)),109),(111,112)),(126,127)),(104,105)),(((((64,65),(70,((85,86),(125,(130,131))))),((75,84),83)),(107,108)),((((((71,(77,(102,103))),(((((97,119),99),98),124),123)),((87,88),133)),(76,136)),94),(((((72,73),(115,116)),81),74),118)))),((((((66,67),((68,100),(128,129))),82),((90,92),(91,93))),(78,79)),(95,96))),((69,(120,121)),80)))),(6,7)),(28,29)),(51,53)),(2,58)),59);
 265: 1 -9848.011719 -10634.49843 (0,((((((((1,89),62),((((3,4),(((((((5,((((12,13),38),(17,19)),(22,23))),24),(25,26)),((8,(10,142)),9)),(50,52)),135),((16,18),(54,141)))),(((11,(((45,(49,134)),138),(((46,48),(47,143)),144))),(((((((14,15),(32,33)),(((20,(21,(34,(41,42)))),(43,44)),27)),((((35,36),37),40),39)),(30,31)),((101,132),((117,(122,137)),140))),55)),139)),(56,57))),((60,61),(((((((((63,((106,113),(110,114))),109),(111,112)),(126,127)),(104,105)),((((71,((77,(102,103)),((87,88),133))),(((97,119),(98,99)),(123,124))),((72,73),(((74,118),(115,116)),81))),((76,136),94))),((((64,65),(70,((85,86),((125,131),130)))),(((75,84),83),(107,108))),(95,96))),(((((66,67),82),((68,100),(128,129))),((90,92),(91,93))),(78,79))),(((69,120),121),80)))),(6,7)),(28,29)),(51,53)),(2,58)),59);
 266: 1 -10128.89844 -10635.63089 (0,((((((((1,89),62),((((3,4),(((((((5,(((12,13),((17,19),38)),(22,23))),24),(25,26)),((8,(10,142)),9)),135),(50,52)),((16,18),(54,141)))),(((11,(((45,(49,134)),138),(((46,144),(47,143)),48))),((((((((((14,15),(32,33)),(34,(41,42))),(43,44)),(20,21)),27),(((35,36),37),(39,40))),(30,31)),((101,132),((117,(122,137)),140))),55)),139)),(56,57))),((60,61),(((((63,((110,114),113)),106),109),((((104,105),126),127),(111,112))),(((((((64,65),(70,((((85,86),131),125),130))),(((75,84),83),(107,108))),(95,96)),(((((66,67),82),((68,100),(128,129))),((90,92),(91,93))),((69,120),121))),((((((71,(77,(102,103))),((97,((98,99),(123,124))),119)),((87,88),133)),(((((72,73),74),81),(115,116)),118)),((76,136),94)),(78,79))),80)))),(6,7)),(28,29)),(51,53)),(2,58)),59);
 267: 1 -10808.72656 -10632.79536 (0,((((((((1,89),62),((((3,4),(((((((5,(((12,13),((17,19),38)),(22,23))),24),(25,26)),((8,9),(10,142))),(50,52)),135),((16,18),(54,141)))),(((11,((((((((14,15),(32,33)),(((20,21),(27,(43,44))),(34,(41,42)))),(((35,36),37),(39,40))),(30,31)),((101,132),((117,(122,137)),140))),139),55)),((45,(49,134)),138)),((46,(47,143)),(48,144)))),(56,57))),((60,61),(((((((((63,((106,(110,114)),113)),109),((111,112),(126,127))),104),105),(((((66,67),82),((68,100),(128,129))),((90,92),(91,93))),(78,79))),((((64,65),(70,((85,86),(125,(130,131))))),((75,84),83)),(107,108))),(((((69,120),121),80),((76,136),94)),((((71,(77,(102,103))),((97,((98,(123,124)),99)),119)),((87,88),133)),((((((72,73),115),116),81),74),118)))),(95,96)))),(6,7)),(28,29)),(51,53)),(2,58)),59);
 268: 1 -10668.75098 -10637.27976 (0,((((((((1,89),62),(((((3,4),(((((((5,(((12,13),((17,19),38)),(22,23))),24),(25,26)),((8,9),(10,142))),(50,52)),135),((16,18),(54,141)))),(((45,(49,134)),138),(((46,144),(47,143)),48))),((((11,55),(((((14,15),(32,33)),(((20,21),(27,(43,44))),(34,(41,42)))),(((35,36),37),(39,40))),(30,31))),((101,132),((117,(122,137)),140))),139)),(56,57))),((60,61),((((((((((((63,106),113),(110,114)),109),(111,112)),127),126),(104,105)),((((71,(77,(102,103))),((97,(98,(99,(123,124)))),119)),((87,88),133)),(((((72,73),(115,116)),81),74),118))),(((((64,65),(70,((85,86),(125,(130,131))))),((75,84),83)),(107,108)),(((69,(120,121)),80),((76,136),94)))),(((((66,67),82),((68,100),(128,129))),((90,92),(91,93))),(78,79))),(95,96)))),(6,7)),(28,29)),(51,53)),(2,58)),59);
 269: 1 -10779.72266 -10634.10647 (0,((((((((1,89),62),((((3,4),(((((((5,(((12,13),((17,19),38)),(22,23))),24),(25,26)),((8,9),(10,142))),(50,52)),135),((16,18),(54,141)))),(((11,(((((((((((14,15),(32,33)),(43,44)),(20,21)),(34,(41,42))),27),(((35,36),37),(39,40))),(30,31)),((101,132),((117,(122,137)),140))),139),55)),((45,(49,134)),138)),((46,(47,143)),(48,144)))),(56,57))),((60,61),((((((((63,(110,114)),(106,113)),109),(111,112)),(126,127)),(104,105)),(78,79)),((((((64,65),(70,((85,86),(125,(130,131))))),(((75,84),83),(107,108))),(95,96)),((((66,67),82),((68,100),(128,129))),((90,92),(91,93)))),(((69,(120,121)),(((((71,(77,(102,103))),((87,88),133)),((97,((98,99),(123,124))),119)),(((((72,73),74),(115,116)),81),118)),((76,136),94))),80))))),(6,7)),(28,29)),(51,53)),(2,58)),59);
 270: 2 -9768.587891 -10644.11763 (0,((((((((1,89),62),((((3,4),(((((5,(((12,13),((17,19),38)),(22,23))),(24,(25,26))),(50,52)),(((8,(10,142)),9),135)),((16,18),(54,141)))),((((11,(((46,144),48),(47,143))),(45,(49,134))),138),((((((((14,15),(32,33)),((20,(21,(27,(43,44)))),(34,(41,42)))),(((35,36),37),(39,40))),(30,31)),((101,132),((117,(122,137)),140))),55),139))),(56,57))),((60,61),(((((((((63,((106,(110,114)),113)),109),(111,112)),(126,127)),(104,105)),(((((((71,(77,(102,103))),((97,119),((98,99),(123,124)))),((87,88),133)),((76,136),94)),(((((72,73),(115,116)),81),74),118)),80),(78,79))),(((((66,67),82),((90,92),(91,93))),((68,100),(128,129))),(69,(120,121)))),(((64,65),(70,(((85,86),(125,131)),130))),(((75,84),83),(107,108)))),(95,96)))),(6,7)),(28,29)),(51,53)),(2,58)),59);
 271: 8 -10554.7168 -10634.37203 (0,((((((((1,89),62),((((3,4),(((((((5,(25,26)),(22,23)),24),((12,13),((17,19),38))),(50,52)),(((8,9),(10,142)),135)),((16,18),(54,141)))),(((((11,((46,(47,143)),(48,144))),(45,(49,134))),138),(((((((14,15),(32,33)),(((20,(27,(43,44))),21),(34,(41,42)))),(((35,36),37),(39,40))),(30,31)),((101,132),((117,(122,137)),140))),55)),139)),(56,57))),((60,61),(((((((((63,((106,113),(110,114))),109),(111,112)),(126,127)),(104,105)),(((((64,65),(70,((85,86),(125,(130,131))))),((75,84),83)),(107,108)),(((((71,(77,(102,103))),((97,((98,(123,124)),99)),119)),((87,88),133)),((((((72,73),81),115),116),74),118)),((76,136),94)))),(((((66,67),82),((68,100),(128,129))),((90,92),(91,93))),(78,79))),((69,(120,121)),80)),(95,96)))),(6,7)),(28,29)),(51,53)),(2,58)),59);
 272: 2 -10188.63184 -10629.85621 (0,((((((((1,89),62),((((3,4),(((((((5,(((12,13),((17,19),38)),(22,23))),24),(25,26)),(8,(9,(10,142)))),(50,52)),135),((16,18),(54,141)))),(((11,((((((((14,15),((20,(27,(43,44))),(21,(34,(41,42))))),(32,33)),((((35,36),37),40),39)),(30,31)),((((101,132),(122,137)),140),117)),139),55)),((45,(49,134)),138)),((46,(48,144)),(47,143)))),(56,57))),((60,61),((((((((63,((106,(110,114)),113)),109),((104,105),(126,127))),(111,112)),((((((64,65),(70,((85,86),(125,(130,131))))),((75,84),83)),(107,108)),((76,136),94)),((((71,(77,(102,103))),((97,((98,(123,124)),99)),119)),((87,88),133)),((((72,73),(74,81)),(115,116)),118)))),((69,(120,121)),80)),(((((66,67),82),((68,100),(128,129))),((90,92),(91,93))),(78,79))),(95,96)))),(6,7)),(28,29)),(51,53)),(2,58)),59);
 273: 2 -10717.16602 -10629.32271 (0,((((((((1,89),62),((((3,4),(((((((5,(((12,13),((17,19),38)),(22,23))),24),(25,26)),((8,(10,142)),9)),((16,18),(54,141))),(50,52)),135)),(((11,(((45,(49,134)),138),((46,(48,144)),(47,143)))),(((((((14,15),(32,33)),((((20,21),(43,44)),27),(34,(41,42)))),((((35,36),37),40),39)),(30,31)),((101,132),((117,(122,137)),140))),55)),139)),(56,57))),((60,61),(((((((((63,((106,(110,114)),113)),109),(111,112)),(126,127)),(104,105)),((((((64,65),(70,(((85,86),125),(130,131)))),((75,84),83)),(107,108)),((76,136),94)),((((71,(77,(102,103))),((97,((98,99),(123,124))),119)),((87,88),133)),((((72,73),(74,(115,116))),81),118)))),(((69,120),121),80)),(((((66,67),82),((68,100),(128,129))),((90,92),(91,93))),(78,79))),(95,96)))),(6,7)),(28,29)),(51,53)),(2,58)),59);
 274: 2 -10942.62109 -10631.42242 (0,((((((((1,89),62),((((3,4),((((((5,(((12,13),((17,19),38)),(22,23))),24),(25,26)),((8,(10,142)),9)),(50,52)),(((16,18),(54,141)),135))),(((11,(((45,(49,134)),138),(((46,48),144),(47,143)))),(((((((((((14,15),(32,33)),((30,31),(((35,36),37),(39,40)))),27),(43,44)),20),21),(41,42)),34),((101,132),((117,(122,137)),140))),55)),139)),(56,57))),((60,61),((((((((((63,((106,(110,114)),113)),109),(111,112)),(126,127)),(104,105)),((((64,65),(70,((85,86),(125,(130,131))))),((75,84),83)),(107,108))),(((((71,(77,(102,103))),((97,((98,99),(123,124))),119)),((87,88),133)),(((((72,73),74),81),(115,116)),118)),((76,136),94))),((69,(120,121)),80)),(((((66,67),82),((68,100),(128,129))),((90,92),(91,93))),(78,79))),(95,96)))),(6,7)),(28,29)),(51,53)),(2,58)),59);
 275: 2 -10166.81055 -10631.92428 (0,((((((((1,89),62),((((3,4),((((((5,(((12,13),((17,19),38)),(22,23))),24),(25,26)),(((8,9),(10,142)),(50,52))),135),((16,18),(54,141)))),(((11,((((((((14,15),(32,33)),((20,(43,44)),((21,(34,(41,42))),27))),((((35,36),37),39),40)),(30,31)),((101,132),((117,(122,137)),140))),139),55)),((45,(49,134)),138)),(((46,144),(47,143)),48))),(56,57))),((60,61),((((((63,((106,113),(110,114))),109),(111,112)),(((104,105),126),127)),(((((((71,(77,(102,103))),((97,((98,99),(123,124))),119)),((87,88),133)),((((72,73),74),((81,115),116)),118)),((76,136),94)),80),(78,79))),(((((64,65),(70,((85,86),(125,(130,131))))),(((75,84),83),(107,108))),(95,96)),(((((66,67),82),((68,100),(128,129))),((90,92),(91,93))),((69,121),120)))))),(6,7)),(28,29)),(51,53)),(2,58)),59);
 276: 1 -11097.01367 -10631.81272 (0,((((((((1,89),62),((((3,4),(((((((5,(((12,13),((17,19),38)),(22,23))),24),(25,26)),(8,(9,(10,142)))),(50,52)),135),((16,18),(54,141)))),((((11,(((45,(49,134)),138),((46,(47,143)),(48,144)))),(((((((14,15),32),33),((((20,21),27),(43,44)),(34,(41,42)))),(((35,36),37),(39,40))),(30,31)),((((101,132),(122,137)),140),117))),139),55)),(56,57))),((60,61),((((((((((((63,106),113),(110,114)),109),(111,112)),(126,127)),(104,105)),((((64,65),(70,((85,86),(125,(130,131))))),((75,84),83)),(107,108))),(((((71,(77,(102,103))),((97,((98,99),(123,124))),119)),((87,88),133)),((((((72,73),74),115),116),81),118)),((76,136),94))),((69,(120,121)),80)),(((((66,67),82),((68,100),(128,129))),((90,92),(91,93))),(78,79))),(95,96)))),(6,7)),(28,29)),(51,53)),(2,58)),59);
 277: 1 -11194.69238 -10630.49829 (0,((((((((1,89),62),((((3,4),(((((((5,(((12,13),((17,19),38)),(22,23))),24),(25,26)),((8,9),(10,142))),(50,52)),((16,18),(54,141))),135)),(((11,(((45,(49,134)),138),(((46,48),(47,143)),144))),(((((((14,15),(((20,21),(27,(43,44))),(34,(41,42)))),(32,33)),(((35,36),37),(39,40))),(30,31)),((101,132),((117,(122,137)),140))),55)),139)),(56,57))),((60,61),((((((((63,(106,113)),(110,114)),109),(111,112)),(126,127)),(104,105)),(((((((64,65),(70,((85,86),(125,(130,131))))),((75,84),83)),(107,108)),((76,136),94)),((((71,(77,(102,103))),((97,((98,99),(123,124))),119)),((87,88),133)),((((72,73),81),((74,116),115)),118))),(((((66,67),82),((68,100),(128,129))),((90,92),(91,93))),(((69,121),120),80)))),((78,79),(95,96))))),(6,7)),(28,29)),(51,53)),(2,58)),59);
 278: 1 -10379.52539 -10637.85319 (0,((((((((1,89),62),((((((3,4),((((((5,(((12,13),((17,19),38)),(22,23))),24),(25,26)),(8,(9,(10,142)))),(50,52)),135)),((16,18),(54,141))),(((45,(49,134)),138),((46,(48,144)),(47,143)))),(((11,55),((((((14,15),(32,33)),(((20,21),(27,(43,44))),(34,(41,42)))),((((35,36),37),40),39)),(30,31)),((101,132),((117,(122,137)),140)))),139)),(56,57))),((60,61),(((((((((63,((106,113),(110,114))),109),((111,112),(126,127))),104),105),(((((64,65),(70,((85,86),(125,(130,131))))),((75,84),83)),(107,108)),(((((71,(77,(102,103))),((97,((98,(123,124)),99)),119)),((87,88),133)),((((((72,73),115),116),81),74),118)),((76,136),94)))),(((((66,67),82),((68,100),(128,129))),((90,92),(91,93))),(78,79))),((69,(120,121)),80)),(95,96)))),(6,7)),(28,29)),(51,53)),(2,58)),59);
 279: 2 -10784.2207 -10636.41154 (0,((((((((1,89),62),(((((3,4),(((((((5,(((12,13),((17,19),38)),(22,23))),24),(25,26)),((8,9),(10,142))),(50,52)),135),((16,18),(54,141)))),((46,(47,143)),(48,144))),(((11,((45,(49,134)),138)),((((((((((14,15),(32,33)),(34,(41,42))),(20,21)),(43,44)),27),(((35,36),37),(39,40))),(30,31)),((101,132),((117,(122,137)),140))),55)),139)),(56,57))),((60,61),(((((((((63,(110,114)),113),106),109),(111,112)),((104,105),(126,127))),((69,(120,121)),80)),(((((64,65),(70,((85,86),(125,(130,131))))),((75,84),83)),(107,108)),(((((71,(77,(102,103))),((97,((98,99),(123,124))),119)),((87,88),133)),(((((72,73),81),(115,116)),74),118)),((76,136),94)))),(((((66,67),82),((68,100),(128,129))),((90,92),(91,93))),((78,79),(95,96)))))),(6,7)),(28,29)),(51,53)),(2,58)),59);
 280: 1 -10433.48438 -10641.42907 (0,((((((((1,89),62),(((((3,4),(((((((5,(((12,13),((17,19),38)),(22,23))),24),(25,26)),((8,9),(10,142))),(50,52)),((16,18),(54,141))),135)),((46,(48,144)),(47,143))),(((11,((45,(49,134)),138)),(((((((((14,15),33),32),27),(((20,21),(43,44)),(34,(41,42)))),((((35,36),37),39),40)),(30,31)),((101,132),((117,(122,137)),140))),55)),139)),(56,57))),((60,61),(((((((((((63,113),(110,114)),106),109),(104,105)),126),127),(111,112)),(((((64,65),(70,((85,86),(125,(130,131))))),((75,84),83)),(107,108)),(((((71,(77,(102,103))),((97,((98,99),(123,124))),119)),((87,88),133)),(((((72,73),(115,116)),81),74),118)),((76,136),94)))),(((((66,67),82),((68,100),(128,129))),((90,92),(91,93))),((78,79),(95,96)))),((69,(120,121)),80)))),(6,7)),(28,29)),(51,53)),(2,58)),59);
 281: 1 -10918 -10628.98382 (0,((((((((1,89),62),((((3,4),(((((((5,(((12,13),((17,19),38)),(22,23))),24),(25,26)),((8,9),(10,142))),(50,52)),((16,18),(54,141))),135)),(((11,((((((((14,15),(32,33)),(((20,(43,44)),(21,(34,(41,42)))),27)),((((35,36),37),39),40)),(30,31)),((101,132),((117,(122,137)),140))),139),55)),((45,(49,134)),138)),(46,(((47,143),48),144)))),(56,57))),((60,61),((((((((((63,(106,113)),(110,114)),109),(111,112)),(126,127)),(104,105)),((((71,(77,(102,103))),((97,((98,(123,124)),99)),119)),((87,88),133)),((((72,73),(115,116)),(74,81)),118))),(((((64,65),(70,((85,86),(125,(130,131))))),((75,84),83)),(107,108)),((76,136),94))),(((69,120),121),80)),(((((66,67),82),((68,100),(128,129))),((90,92),(91,93))),((78,79),(95,96)))))),(6,7)),(28,29)),(51,53)),(2,58)),59);
 282: 2 -10838.30762 -10643.80924 (0,((((((((1,89),62),(((((3,4),((((((5,((((8,9),(10,142)),(25,26)),24)),(22,23)),((12,13),((17,19),38))),(50,52)),135),((16,18),(54,141)))),((11,((45,(49,134)),138)),((46,(47,143)),(48,144)))),((((((((14,15),(32,33)),(((20,21),((34,(41,42)),(43,44))),27)),((((35,36),37),39),40)),(30,31)),((101,132),((117,(122,137)),140))),55),139)),(56,57))),((60,61),((((((((((((63,113),(106,(110,114))),109),(111,112)),127),126),(104,105)),((((64,65),(70,((85,86),((125,130),131)))),((75,84),83)),(107,108))),(((((71,(77,(102,103))),((87,88),133)),(97,(((98,99),(123,124)),119))),(((((72,73),(115,116)),81),74),118)),((76,136),94))),(((69,121),120),80)),(((((66,67),82),((68,100),(128,129))),((90,92),(91,93))),(78,79))),(95,96)))),(6,7)),(28,29)),(51,53)),(2,58)),59);
 283: 4 -10212.43848 -10635.41665 (0,((((((((1,89),62),((((3,4),(((((((5,(((12,13),((17,19),38)),(22,23))),24),(25,26)),(50,52)),((8,9),(10,142))),135),((16,18),(54,141)))),(((((11,(45,(49,134))),(((46,144),(47,143)),48)),138),(((((((14,15),((20,(34,(41,42))),((21,(43,44)),27))),(32,33)),((((35,36),37),39),40)),(30,31)),((101,132),((117,(122,137)),140))),55)),139)),(56,57))),((60,61),((((((((63,((106,113),(110,114))),109),(111,112)),(126,127)),(104,105)),(((((((71,(77,(102,103))),((87,88),133)),((97,119),((98,99),(123,124)))),(((((72,73),81),(115,116)),74),118)),((76,136),94)),80),(78,79))),(((((66,67),82),((90,92),(91,93))),((68,100),(128,129))),((69,120),121))),((((((64,65),(70,((85,86),((125,131),130)))),((75,84),83)),108),107),(95,96))))),(6,7)),(28,29)),(51,53)),(2,58)),59);
 284: 3 -10273.65039 -10632.00819 (0,((((((((1,89),62),(((((3,4),(((((((5,(((12,13),((17,19),38)),(22,23))),24),(25,26)),((8,9),(10,142))),(50,52)),135),((16,18),(54,141)))),(((11,((((((((14,15),(32,33)),(((20,21),(34,(41,42))),(43,44))),27),((((35,36),37),39),40)),(30,31)),((101,132),((117,(122,137)),140))),55)),((45,(49,134)),138)),((46,(48,144)),(47,143)))),139),(56,57))),((60,61),((((((((((63,((106,(110,114)),113)),109),(111,112)),(126,127)),(104,105)),((((64,65),(70,((85,86),(125,(130,131))))),((75,84),83)),(107,108))),(((((71,(77,(102,103))),((97,((98,99),(123,124))),119)),((87,88),133)),(((((72,73),74),(115,116)),81),118)),((76,136),94))),((69,(120,121)),80)),(((((66,67),82),((68,100),(128,129))),((90,92),(91,93))),(78,79))),(95,96)))),(6,7)),(28,29)),(51,53)),(2,58)),59);
 285: 1 -9355.97168 -10638.90698 (0,((((((((1,89),62),((((3,4),(((((((5,(((12,13),((17,19),38)),(22,23))),24),(25,26)),(8,(9,(10,142)))),(50,52)),135),((16,18),(54,141)))),(((11,(((45,(49,134)),138),((46,(47,143)),(48,144)))),(((((((((14,15),(32,33)),(27,((((35,36),37),39),40))),(43,44)),20),(21,(34,(41,42)))),(30,31)),((101,132),((117,(122,137)),140))),55)),139)),(56,57))),((60,61),(((((((((63,((106,(110,114)),113)),109),(111,112)),(((104,105),126),127)),((((64,65),((70,(125,(130,131))),(85,86))),((75,84),83)),(107,108))),(((((71,(77,(102,103))),((97,((98,99),(123,124))),119)),((87,88),133)),(((((72,73),(115,116)),81),74),118)),((76,136),94))),((69,(120,121)),80)),(((((66,67),82),((68,100),(128,129))),((90,92),(91,93))),(78,79))),(95,96)))),(6,7)),(28,29)),(51,53)),(2,58)),59);
 286: 2 -10219.56934 -10626.43125 (0,((((((((1,89),62),((((3,4),(((((((5,(((12,13),((17,19),38)),(22,23))),24),(25,26)),((8,9),(10,142))),(50,52)),135),((16,18),(54,141)))),((((11,(((45,(49,134)),138),((46,(47,143)),(48,144)))),(((((((14,15),32),33),(20,21)),(((27,(((35,36),37),(39,40))),(43,44)),(34,(41,42)))),(30,31)),((101,132),((117,(122,137)),140)))),55),139)),(56,57))),((60,61),((((((((((63,((106,(110,114)),113)),109),(111,112)),(126,127)),(104,105)),((((64,65),(70,((85,86),(125,(130,131))))),((75,84),83)),(107,108))),(((((71,(77,(102,103))),((87,88),133)),(97,(((98,99),(123,124)),119))),(((((72,73),(74,81)),115),116),118)),((76,136),94))),((69,(120,121)),80)),(((((66,67),((68,100),(128,129))),82),((90,92),(91,93))),(78,79))),(95,96)))),(6,7)),(28,29)),(51,53)),(2,58)),59);
 287: 1 -10923.69531 -10631.20481 (0,((((((((1,89),62),((((3,4),(((((((5,(((12,13),((17,19),38)),(22,23))),24),(25,26)),(8,(9,(10,142)))),(50,52)),135),((16,18),(54,141)))),(((((11,55),((((((14,15),32),((20,(34,(41,42))),(21,(27,(43,44))))),33),((((35,36),37),40),39)),(30,31))),((101,132),((117,(122,137)),140))),139),(((45,(49,134)),138),((46,(47,143)),(48,144))))),(56,57))),((60,61),((((((((((63,((106,(110,114)),113)),109),(111,112)),(126,127)),105),104),(((((64,65),(70,((85,86),(125,(130,131))))),((75,84),83)),(107,108)),(((((71,(77,(102,103))),((97,((98,99),(123,124))),119)),((87,88),133)),(((((72,73),81),(115,116)),74),118)),((76,136),94)))),(((((66,67),82),((68,100),(128,129))),((90,92),(91,93))),(78,79))),((69,(120,121)),80)),(95,96)))),(6,7)),(28,29)),(51,53)),(2,58)),59);
 288: 1 -10428.89844 -10636.29078 (0,(((((((1,89),62),((((3,4),(((((((5,(((12,13),((17,19),38)),(22,23))),24),(25,26)),(8,(9,(10,142)))),(50,52)),135),((16,18),(54,141)))),(((11,(((45,(49,134)),138),((46,(47,143)),(48,144)))),(((((((((14,15),(32,33)),(27,((((35,36),37),39),40))),(43,44)),20),(21,(34,(41,42)))),(30,31)),((101,132),((117,(122,137)),140))),55)),139)),(56,57))),((60,61),((((((((((63,((106,(110,114)),113)),109),(104,105)),(126,127)),111),112),(((((64,65),(70,((85,86),(125,(130,131))))),((75,84),83)),(107,108)),(((((71,(77,(102,103))),(97,(((98,99),(123,124)),119))),((87,88),133)),(((((72,73),(115,116)),81),74),118)),((76,136),94)))),((69,(120,121)),80)),(((((66,67),82),((68,100),(128,129))),((90,92),(91,93))),(78,79))),(95,96)))),(6,7)),((28,29),(51,53))),(2,58)),59);
 289: 1 -10517.70312 -10638.30625 (0,((((((((1,89),62),((((3,4),(((((((5,(((12,13),((17,19),38)),(22,23))),24),(25,26)),((8,9),(10,142))),(50,52)),((16,18),(54,141))),135)),((((11,(((45,(49,134)),138),((46,(47,143)),(48,144)))),(((((((14,15),33),(((20,(21,(34,(41,42)))),(43,44)),27)),32),((((35,36),37),39),40)),(30,31)),55)),((((101,132),(122,137)),117),140)),139)),(56,57))),((60,61),((((((((((63,(106,((110,114),113))),109),(111,112)),127),126),(104,105)),((((64,65),(70,((85,86),(125,(130,131))))),((75,84),83)),(107,108))),((((69,(120,121)),80),((76,136),94)),(((71,((77,(102,103)),((87,88),133))),((97,((98,(123,124)),99)),119)),((((72,73),(115,116)),(74,81)),118)))),(((((66,67),82),((68,100),(128,129))),((90,92),(91,93))),(78,79))),(95,96)))),(6,7)),(28,29)),(51,53)),(2,58)),59);
 290: 2 -10129.76758 -10634.63543 (0,((((((((1,89),62),((((3,4),(((((((5,(((12,13),((17,19),38)),(22,23))),24),(25,26)),135),((8,(10,142)),9)),(50,52)),((16,18),(54,141)))),(((11,(((((((((14,15),32),33),((((20,21),(43,44)),(34,(41,42))),27)),(((35,36),37),(39,40))),(30,31)),((101,132),((117,(122,137)),140))),139),55)),((45,(49,134)),138)),((46,(47,143)),(48,144)))),(56,57))),((60,61),(((((((((63,(106,113)),(110,114)),109),(111,112)),(126,127)),105),104),(((((64,65),(70,((85,86),(125,(130,131))))),((75,84),83)),(107,108)),((((69,(120,121)),80),((76,136),94)),((((71,(77,(102,103))),((97,((98,99),(123,124))),119)),((87,88),133)),((((72,73),(81,(115,116))),74),118))))),(((((66,67),82),((90,92),(91,93))),((68,100),(128,129))),((78,79),(95,96)))))),(6,7)),(28,29)),(51,53)),(2,58)),59);
 291: 2 -10827 -10627.48537 (0,((((((((1,89),62),((((3,4),(((((((5,(((12,13),((17,19),38)),(22,23))),24),(25,26)),(50,52)),((8,9),(10,142))),135),((16,18),(54,141)))),(((11,(((45,(49,134)),138),((46,(47,143)),(48,144)))),((((((((14,15),33),((((20,(43,44)),21),(34,(41,42))),27)),32),((((35,36),37),39),40)),(30,31)),((101,132),((117,(122,137)),140))),55)),139)),(56,57))),((60,61),((((((((((63,106),113),(110,114)),109),(111,112)),(126,127)),(104,105)),(((((64,65),(70,((85,86),(125,(130,131))))),((75,84),83)),(107,108)),(((((71,(77,(102,103))),(((((97,119),99),98),124),123)),((87,88),133)),((76,136),94)),(((((72,73),(115,116)),81),74),118)))),((((((66,67),((68,100),(128,129))),82),((90,92),(91,93))),(78,79)),(95,96))),((69,(120,121)),80)))),(6,7)),(28,29)),(51,53)),(2,58)),59);
 292: 1 -10750.76172 -10631.35197 (0,((((((((1,89),62),((((3,4),(((((((5,(((12,13),((17,19),38)),(22,23))),24),(25,26)),((8,9),(10,142))),(50,52)),135),((16,18),(54,141)))),(((11,((((((((((((14,15),(32,33)),21),(43,44)),20),(34,(41,42))),27),((((35,36),37),39),40)),(30,31)),((101,132),((117,(122,137)),140))),139),55)),((45,(49,134)),138)),((46,(47,143)),(48,144)))),(56,57))),((60,61),(((((((((63,113),106),(110,114)),109),(111,112)),((104,105),(126,127))),((((64,65),(70,(((85,86),125),(130,131)))),(((75,84),83),(107,108))),(((((71,(77,(102,103))),((97,((98,99),(123,124))),119)),((87,88),133)),((72,73),((74,81),((115,116),118)))),((76,136),94)))),(((((66,67),82),((90,92),(91,93))),((68,100),(128,129))),((69,(120,121)),80))),((78,79),(95,96))))),(6,7)),(28,29)),(51,53)),(2,58)),59);
 293: 1 -11017.66406 -10631.68823 (0,((((((((1,89),62),((((3,4),((((((5,(((12,13),((17,19),38)),(22,23))),24),(25,26)),(50,52)),((8,9),(10,142))),(((16,18),(54,141)),135))),(((((11,((46,(47,143)),(48,144))),(45,(49,134))),138),(((((((14,15),(32,33)),((((20,21),(43,44)),27),(34,(41,42)))),(((35,36),37),(39,40))),(30,31)),((101,132),((117,(122,137)),140))),55)),139)),(56,57))),((60,61),((((((((((63,((106,(110,114)),113)),109),(111,112)),(126,127)),(104,105)),((((64,65),(70,((85,86),(125,(130,131))))),((75,84),83)),(107,108))),(((((71,(77,(102,103))),((97,((98,99),(123,124))),119)),((87,88),133)),(((((72,73),81),(115,116)),74),118)),((76,136),94))),((69,(120,121)),80)),(((((66,67),82),((68,100),(128,129))),((90,92),(91,93))),(78,79))),(95,96)))),(6,7)),(28,29)),(51,53)),(2,58)),59);
 294: 1 -11060.77441 -10626.33567 (0,((((((((1,89),62),((((3,4),(((((((5,(((12,13),((17,19),38)),(22,23))),24),(25,26)),((8,9),(10,142))),(50,52)),135),((16,18),(54,141)))),(((11,((((((((14,15),(32,33)),(((20,21),(27,(43,44))),(34,(41,42)))),(((35,36),37),(39,40))),(30,31)),((101,132),((117,(122,137)),140))),139),55)),((45,(49,134)),138)),((46,(48,144)),(47,143)))),(56,57))),((60,61),((((((((63,((106,(110,114)),113)),109),(111,112)),(126,127)),(104,105)),(((((66,67),82),((68,100),(128,129))),((90,92),(91,93))),(78,79))),(((((64,65),(70,((85,86),(125,(130,131))))),(((75,84),83),(107,108))),(((((71,(77,(102,103))),((97,((98,99),(123,124))),119)),((87,88),133)),((((72,73),(115,116)),(74,81)),118)),((76,136),94))),((69,(120,121)),80))),(95,96)))),(6,7)),(28,29)),(51,53)),(2,58)),59);
 295: 2 -9843.029297 -10642.82991 (0,((((((((1,89),62),((((3,4),(((((((5,(((12,13),((17,19),38)),(22,23))),24),(25,26)),((8,(10,142)),9)),(50,52)),135),((16,18),(54,141)))),(((((11,(((46,144),48),(47,143))),(45,(49,134))),138),(((((((14,15),(32,33)),((20,(21,(27,(43,44)))),(34,(41,42)))),(((35,36),37),(39,40))),(30,31)),((101,132),((117,(122,137)),140))),55)),139)),(56,57))),((60,61),(((((((63,((106,(110,114)),113)),109),(111,112)),(126,127)),(104,105)),(((((((71,(77,(102,103))),((87,88),133)),(((97,119),(98,99)),(123,124))),(((((72,73),81),(115,116)),74),118)),((76,136),94)),80),(78,79))),(((((64,65),(70,(((85,86),(125,131)),130))),((75,84),(83,(107,108)))),(95,96)),(((((66,67),82),((90,92),(91,93))),((68,100),(128,129))),(69,(120,121))))))),(6,7)),(28,29)),(51,53)),(2,58)),59);
 296: 1 -9623.96875 -10629.55981 (0,((((((((1,89),62),((((3,4),(((((((5,(((12,13),((17,19),38)),(22,23))),24),(25,26)),((8,9),(10,142))),(50,52)),135),((16,18),(54,141)))),(((11,(((45,(49,134)),138),(((46,48),144),(47,143)))),(((((((14,15),(((((20,21),27),(43,44)),(34,(41,42))),32)),33),(((35,36),37),(39,40))),(30,31)),((101,132),((117,(122,137)),140))),55)),139)),(56,57))),((60,61),((((((((63,(106,113)),(110,114)),109),(111,112)),((104,105),(126,127))),((((((64,65),(70,((85,86),((125,131),130)))),((75,84),83)),(107,108)),((76,136),94)),((((71,(77,(102,103))),((97,(98,(99,(123,124)))),119)),((87,88),133)),((((((72,73),115),116),81),74),118)))),((69,(120,121)),80)),(((((66,67),((90,92),(91,93))),82),((68,100),(128,129))),((78,79),(95,96)))))),(6,7)),(28,29)),(51,53)),(2,58)),59);
 297: 2 -10265.90332 -10630.25813 (0,((((((((1,89),62),(((((3,4),(((((((5,(((12,13),((17,19),38)),(22,23))),24),(25,26)),((8,9),(10,142))),(50,52)),135),((16,18),(54,141)))),(((45,(49,134)),138),((46,(47,143)),(48,144)))),(((11,55),((((((((14,15),32),33),(34,(41,42))),((20,21),(43,44))),(27,((((35,36),37),39),40))),(30,31)),((101,132),((117,(122,137)),140)))),139)),(56,57))),((60,61),(((((((((63,((106,(110,114)),113)),109),(111,112)),(126,127)),(104,105)),(((((64,65),(70,((85,86),(125,(130,131))))),((75,84),83)),(107,108)),(((((71,(77,(102,103))),((87,88),133)),(((97,119),(98,99)),(123,124))),((76,136),94)),(((72,73),((74,81),(115,116))),118)))),((69,(120,121)),80)),(((((66,67),((68,100),(128,129))),82),((90,92),(91,93))),(78,79))),(95,96)))),(6,7)),(28,29)),(51,53)),(2,58)),59);
 298: 1 -10675.91992 -10627.09721 (0,((((((((1,89),62),((((3,4),(((((((5,(((12,13),((17,19),38)),(22,23))),24),(25,26)),((8,(10,142)),9)),(50,52)),135),((16,18),(54,141)))),(((11,(((45,(49,134)),138),(((46,48),144),(47,143)))),(((((((((((14,15),(32,33)),((30,31),(((35,36),37),(39,40)))),27),(43,44)),20),21),(41,42)),34),((101,132),((117,(122,137)),140))),55)),139)),(56,57))),((60,61),(((((((((63,((106,(110,114)),113)),109),(111,112)),(126,127)),(104,105)),(((((64,65),(70,((85,86),(125,(130,131))))),((75,84),83)),(107,108)),(((((71,(77,(102,103))),((97,((98,99),(123,124))),119)),((87,88),133)),(((((72,73),74),81),(115,116)),118)),((76,136),94)))),((69,(120,121)),80)),(((((66,67),82),((68,100),(128,129))),((90,92),(91,93))),(78,79))),(95,96)))),(6,7)),(28,29)),(51,53)),(2,58)),59);
 299: 1 -10942.61133 -10632.8011 (0,((((((((1,89),62),((((3,4),(((((((5,(((12,13),((17,19),38)),(22,23))),24),(25,26)),((8,9),(10,142))),(50,52)),135),((16,18),(54,141)))),(((11,(((((((((((14,15),(32,33)),(43,44)),(20,21)),(34,(41,42))),27),(((35,36),37),(39,40))),(30,31)),((101,132),((117,(122,137)),140))),139),55)),((45,(49,134)),138)),((46,(48,144)),(47,143)))),(56,57))),((60,61),(((((((((63,(110,114)),113),106),109),(111,112)),(126,127)),(104,105)),(78,79)),((((((64,65),(70,((85,86),(125,(130,131))))),(((75,84),83),(107,108))),(95,96)),(((69,(120,121)),80),(((((71,(77,(102,103))),((87,88),133)),((97,((98,99),(123,124))),119)),((76,136),94)),(((((72,73),74),(115,116)),81),118)))),((((66,67),82),((68,100),(128,129))),((90,92),(91,93))))))),(6,7)),(28,29)),(51,53)),(2,58)),59);
 300: 1 -10866.13477 -10634.49843 (0,((((((((1,89),62),((((3,4),(((((((5,((((12,13),38),(17,19)),(22,23))),24),(25,26)),((8,(10,142)),9)),(50,52)),135),((16,18),(54,141)))),(((11,(((45,(49,134)),138),(((46,48),(47,143)),144))),(((((((14,15),(32,33)),(((20,(21,(34,(41,42)))),(43,44)),27)),((((35,36),37),40),39)),(30,31)),((101,132),((117,(122,137)),140))),55)),139)),(56,57))),((60,61),(((((((((63,((106,113),(110,114))),109),(111,112)),(126,127)),(104,105)),((((71,((77,(102,103)),((87,88),133))),(((97,119),(98,99)),(123,124))),((72,73),(((74,118),(115,116)),81))),((76,136),94))),((((64,65),(70,((85,86),((125,131),130)))),(((75,84),83),(107,108))),(95,96))),(((((66,67),82),((68,100),(128,129))),((90,92),(91,93))),(78,79))),(((69,120),121),80)))),(6,7)),(28,29)),(51,53)),(2,58)),59);
 301: 1 -10873.85156 -10630.66089 (0,((((((((1,89),62),((((3,4),(((((((5,(((12,13),((17,19),38)),(22,23))),24),(25,26)),(8,(9,(10,142)))),(50,52)),135),((16,18),(54,141)))),(((11,(((45,(49,134)),138),((46,(47,143)),(48,144)))),(((((((14,15),(32,33)),((((20,(43,44)),27),(34,(41,42))),21)),((((35,36),37),39),40)),(30,31)),((101,132),((117,(122,137)),140))),55)),139)),(56,57))),((60,61),((((((((((63,((106,(110,114)),113)),109),(111,112)),((104,105),(126,127))),((72,73),(((74,81),118),(115,116)))),((71,(77,(102,103))),(((87,88),133),((97,((98,(123,124)),99)),119)))),(((((64,65),(70,((85,86),(125,(130,131))))),((75,84),83)),(107,108)),((76,136),94))),(((69,120),121),80)),(((((66,67),((68,100),(128,129))),82),((90,92),(91,93))),(78,79))),(95,96)))),(6,7)),(28,29)),(51,53)),(2,58)),59);
 302: 1 -10403.66699 -10633.34275 (0,((((((((1,89),62),((((3,4),(((((((5,(((12,13),((17,19),38)),(22,23))),24),(25,26)),((8,9),(10,142))),(50,52)),135),((16,18),(54,141)))),(((11,(((45,(49,134)),138),(46,(((47,143),144),48)))),(((((((14,15),((20,21),((27,(34,(41,42))),(43,44)))),(32,33)),(((35,36),37),(39,40))),(30,31)),((101,132),((117,(122,137)),140))),55)),139)),(56,57))),((60,61),((((((((((63,106),113),(110,114)),109),(111,112)),((104,105),(126,127))),((((64,65),(70,((85,86),(125,(130,131))))),((75,84),83)),(107,108))),((((71,(77,(102,103))),((97,((98,99),(123,124))),119)),((87,88),133)),((((((72,73),116),115),(74,81)),118),((76,136),94)))),((69,(120,121)),80)),((((66,67),82),(((68,100),(128,129)),((90,92),(91,93)))),((78,79),(95,96)))))),(6,7)),(28,29)),(51,53)),(2,58)),59);
 303: 1 -11254.50586 -10635.07937 (0,((((((((1,89),62),((((3,4),(((((((5,(((12,13),((17,19),38)),(22,23))),24),(25,26)),(8,(9,(10,142)))),(50,52)),135),((16,18),(54,141)))),(((11,(((45,(49,134)),138),(46,(((47,143),48),144)))),((((((((14,15),33),(20,(((21,(34,(41,42))),(43,44)),27))),32),(((35,36),37),(39,40))),(30,31)),((((101,132),(122,137)),117),140)),55)),139)),(56,57))),((60,61),((((((63,113),(106,(110,114))),109),(111,112)),(((104,105),126),127)),((((((64,65),(70,(((85,86),(130,131)),125))),(((75,84),83),(107,108))),(95,96)),(((((66,67),82),((90,92),(91,93))),((68,100),(128,129))),(69,(120,121)))),(((((((71,(77,(102,103))),(97,(((98,99),(123,124)),119))),((87,88),133)),((((((72,73),116),81),115),74),118)),((76,136),94)),(78,79)),80))))),(6,7)),(28,29)),(51,53)),(2,58)),59);
 304: 2 -10555.21191 -10636.23923 (0,((((((((1,89),62),((((3,4),(((((((5,(((12,13),((17,19),38)),(22,23))),24),(25,26)),((8,(10,142)),9)),(50,52)),135),((16,18),(54,141)))),(((11,(((45,(49,134)),138),((46,(47,143)),(48,144)))),((((((((14,15),32),33),((((20,21),27),(34,(41,42))),(43,44))),(((35,36),37),(39,40))),(30,31)),((((101,132),(122,137)),117),140)),55)),139)),(56,57))),((60,61),((((((((63,(106,113)),(110,114)),109),(111,112)),(126,127)),(104,105)),(((((((71,(77,(102,103))),((97,((98,99),(123,124))),119)),((87,88),133)),((76,136),94)),((72,73),((74,((81,118),115)),116))),80),(78,79))),(((((64,65),(70,((85,86),(125,(130,131))))),(((75,84),83),(107,108))),(95,96)),(((((66,67),82),((68,100),(128,129))),((90,92),(91,93))),((69,120),121)))))),(6,7)),(28,29)),(51,53)),(2,58)),59);
 305: 3 -10427.90625 -10629.13792 (0,((((((((1,89),62),(((((3,4),(((((((5,(((12,13),((17,19),38)),(22,23))),24),(25,26)),((8,9),(10,142))),(50,52)),135),((16,18),(54,141)))),(((45,(49,134)),138),((46,(48,144)),(47,143)))),(((11,55),(((((((((14,15),(32,33)),(34,(41,42))),(20,21)),(43,44)),27),(((35,36),37),(39,40))),(30,31)),((101,132),((117,(122,137)),140)))),139)),(56,57))),((60,61),((((((((((63,((106,(110,114)),113)),109),(111,112)),(126,127)),(104,105)),((((64,65),(70,((85,86),(125,(130,131))))),((75,84),83)),(107,108))),(((((71,(77,(102,103))),((87,88),133)),(((97,119),(98,99)),(123,124))),((76,136),94)),(((72,73),((74,81),(115,116))),118))),(((((66,67),((68,100),(128,129))),82),((90,92),(91,93))),(78,79))),((69,(120,121)),80)),(95,96)))),(6,7)),(28,29)),(51,53)),(2,58)),59);
 306: 1 -9963.699219 -10636.38888 (0,((((((((1,89),62),(((((3,4),(((((((5,(((12,13),((17,19),38)),(22,23))),24),(25,26)),((8,(10,142)),9)),(50,52)),135),((16,18),(54,141)))),(((11,(((((((14,15),(32,33)),(((20,21),(34,(41,42))),(27,(43,44)))),(((35,36),37),(39,40))),(30,31)),((101,132),((117,(122,137)),140))),55)),((45,(49,134)),138)),((46,(48,144)),(47,143)))),139),(56,57))),((60,61),(((((63,(106,((110,114),113))),109),(111,112)),((104,105),(126,127))),(((((((64,65),(70,(((85,86),125),(130,131)))),((75,84),83)),(107,108)),(95,96)),((((66,67),82),((68,100),(128,129))),((90,92),(91,93)))),((((69,(120,121)),80),(((((71,(77,(102,103))),((97,((98,99),(123,124))),119)),((87,88),133)),((76,136),94)),((72,73),(((74,81),118),(115,116))))),(78,79)))))),(6,7)),(28,29)),(51,53)),(2,58)),59);
 307: 1 -11101.54492 -10634.20353 (0,((((((((1,89),62),((((3,4),(((((((5,(((12,13),((17,19),38)),(22,23))),24),(25,26)),((8,9),(10,142))),(50,52)),((16,18),(54,141))),135)),((((11,(((45,(49,134)),138),((46,(47,143)),(48,144)))),(((((((14,15),33),(((20,(21,(34,(41,42)))),(43,44)),27)),32),((((35,36),37),39),40)),(30,31)),55)),((((101,132),(122,137)),117),140)),139)),(56,57))),((60,61),((((((((63,113),(106,(110,114))),109),((111,112),(126,127))),(104,105)),(((((64,65),(70,((85,86),(125,(130,131))))),((75,84),83)),(107,108)),((((69,(120,121)),80),((76,136),94)),((((71,(77,(102,103))),((97,((98,99),(123,124))),119)),((87,88),133)),((((72,73),(115,116)),(74,81)),118))))),(((((66,67),82),((68,100),(128,129))),((90,92),(91,93))),(78,79))),(95,96)))),(6,7)),(28,29)),(51,53)),(2,58)),59);
 308: 3 -9547.28125 -10629.51597 (0,((((((((1,89),62),((((3,4),(((((((5,(((12,13),((17,19),38)),(22,23))),24),(25,26)),((8,9),(10,142))),(50,52)),135),((16,18),(54,141)))),(((11,((((((((((((14,15),32),33),(34,(41,42))),(20,21)),(43,44)),27),((((35,36),37),40),39)),(30,31)),((101,132),((117,(122,137)),140))),139),55)),((45,(49,134)),138)),((46,(48,144)),(47,143)))),(56,57))),((60,61),(((((((((63,((106,(110,114)),113)),109),(111,112)),((104,105),(126,127))),(((((64,65),(70,((85,86),(125,(130,131))))),((75,84),83)),(107,108)),(((((71,(77,(102,103))),((87,88),133)),(97,(((98,99),(123,124)),119))),(((72,73),((74,81),(115,116))),118)),((76,136),94)))),(78,79)),((((66,67),((68,100),(128,129))),82),((90,92),(91,93)))),((69,(120,121)),80)),(95,96)))),(6,7)),(28,29)),(51,53)),(2,58)),59);
 309: 1 -9942.043945 -10633.65584 (0,((((((((1,89),62),(((((3,4),(((((((5,(((12,13),((17,19),38)),(22,23))),24),(25,26)),((8,9),(10,142))),(50,52)),135),((16,18),(54,141)))),((11,((45,(49,134)),138)),((46,(48,144)),(47,143)))),((((((((14,15),(((20,(43,44)),27),(21,(34,(41,42))))),(32,33)),((((35,36),37),40),39)),(30,31)),((101,132),((117,(122,137)),140))),55),139)),(56,57))),((60,61),((((((((63,(106,((110,114),113))),109),(((104,105),(126,127)),(111,112))),((((71,(77,(102,103))),((97,((98,99),(123,124))),119)),((87,88),133)),((((72,73),(115,116)),(74,81)),118))),((69,(120,121)),80)),((((64,65),(70,((85,86),(125,(130,131))))),(((75,84),83),(107,108))),((76,136),94))),(((((66,67),82),((68,100),(128,129))),((90,92),(91,93))),(78,79))),(95,96)))),(6,7)),(28,29)),(51,53)),(2,58)),59);
 310: 1 -10737.7832 -10635.39594 (0,((((((((1,89),62),(((((3,4),(((((((5,(((12,13),((17,19),38)),(22,23))),24),(25,26)),(50,52)),((8,(10,142)),9)),135),((16,18),(54,141)))),(((11,(((((((14,15),(32,33)),(((20,21),(34,(41,42))),(27,(43,44)))),(((35,36),37),(39,40))),(30,31)),((101,132),((117,(122,137)),140))),55)),((45,(49,134)),138)),((46,(48,144)),(47,143)))),139),(56,57))),((60,61),(((((63,(106,((110,114),113))),109),(111,112)),((104,105),(126,127))),(((((((64,65),(70,(((85,86),125),(130,131)))),((75,84),83)),(107,108)),(95,96)),((((66,67),82),((68,100),(128,129))),((90,92),(91,93)))),((((69,(120,121)),80),(((((71,(77,(102,103))),((97,((98,99),(123,124))),119)),((87,88),133)),((72,73),(((74,81),118),(115,116)))),((76,136),94))),(78,79)))))),(6,7)),(28,29)),(51,53)),(2,58)),59);
 311: 1 -10499.78809 -10634.94295 (0,((((((((1,89),62),((((3,4),(((((((5,(((12,13),((17,19),38)),(22,23))),24),(25,26)),((8,9),(10,142))),(50,52)),135),((16,18),(54,141)))),(((((11,55),((((((14,15),(32,33)),(((20,21),(27,(43,44))),(34,(41,42)))),(((35,36),37),(39,40))),(30,31)),((101,132),((117,(122,137)),140)))),139),((45,(49,134)),138)),((46,(47,143)),(48,144)))),(56,57))),((60,61),((((((((((63,(110,114)),113),106),109),(111,112)),(126,127)),(104,105)),((69,(120,121)),80)),((((((66,67),82),((68,100),(128,129))),((90,92),(91,93))),(78,79)),(95,96))),(((((64,65),(70,((85,86),(125,(130,131))))),((75,84),83)),(107,108)),(((((71,(77,(102,103))),((97,((98,99),(123,124))),119)),((87,88),133)),(((((72,73),81),(115,116)),74),118)),((76,136),94)))))),(6,7)),(28,29)),(51,53)),(2,58)),59);
 312: 1 -11746.71875 -10641.99577 (0,((((((((1,89),62),(((((3,4),(((((((5,(((12,13),((17,19),38)),(22,23))),24),(25,26)),((8,9),(10,142))),(50,52)),135),((16,18),(54,141)))),((46,(48,144)),(47,143))),(((11,((45,(49,134)),138)),(((((((((14,15),33),32),27),(((20,21),(43,44)),(34,(41,42)))),((((35,36),37),39),40)),(30,31)),((101,132),((117,(122,137)),140))),55)),139)),(56,57))),((60,61),(((((((((((63,113),(110,114)),106),109),(104,105)),126),127),(111,112)),(((((64,65),(70,((85,86),(125,(130,131))))),((75,84),83)),(107,108)),(((((71,(77,(102,103))),((97,((98,99),(123,124))),119)),((87,88),133)),(((((72,73),(115,116)),81),74),118)),((76,136),94)))),(((((66,67),82),((90,92),(91,93))),((68,100),(128,129))),((78,79),(95,96)))),((69,(120,121)),80)))),(6,7)),(28,29)),(51,53)),(2,58)),59);
 313: 1 -9728.544922 -10640.31807 (0,((((((((1,89),62),((((3,4),(((((((5,(((12,13),((17,19),38)),(22,23))),24),(25,26)),((8,9),(10,142))),(50,52)),135),((16,18),(54,141)))),((((11,55),((((((((14,15),((((35,36),37),40),39)),33),32),(((20,21),(43,44)),27)),(34,(41,42))),(30,31)),((101,132),((117,(122,137)),140)))),139),(((45,(49,134)),138),((46,(48,144)),(47,143))))),(56,57))),((60,61),(((((((((((63,(110,114)),113),106),109),(111,112)),(126,127)),(104,105)),(((69,(120,121)),80),(95,96))),(((((66,67),82),((68,100),(128,129))),((90,92),(91,93))),(78,79))),(((((64,65),(70,((85,86),(125,(130,131))))),((75,84),83)),(107,108)),((76,136),94))),((((71,(77,(102,103))),((97,((98,99),(123,124))),119)),((87,88),133)),(((((72,73),(115,116)),81),74),118))))),(6,7)),(28,29)),(51,53)),(2,58)),59);
 314: 1 -10904.67773 -10629.64718 (0,((((((((1,89),62),((((3,4),(((((((5,(((12,13),((17,19),38)),(22,23))),24),(25,26)),((8,9),(10,142))),(50,52)),((16,18),(54,141))),135)),(((11,(((45,(49,134)),138),(((46,144),(47,143)),48))),(((((((14,15),(((20,(21,(43,44))),27),(34,(41,42)))),(32,33)),(((35,36),37),(39,40))),(30,31)),((101,132),((117,(122,137)),140))),55)),139)),(56,57))),((60,61),((((((((63,((106,(110,114)),113)),109),(111,112)),(126,127)),(104,105)),(((((64,65),(70,((85,86),(125,(130,131))))),((75,84),83)),(107,108)),(((((71,(77,(102,103))),((97,((98,99),(123,124))),119)),((87,88),133)),(((((72,73),74),(115,116)),81),118)),((76,136),94)))),((((((66,67),82),(68,(100,(128,129)))),((90,92),(91,93))),(78,79)),((69,(120,121)),80))),(95,96)))),(6,7)),(28,29)),(51,53)),(2,58)),59);
 315: 1 -11065.51465 -10634.45118 (0,((((((((1,89),62),((((3,4),(((((((5,(((12,13),((17,19),38)),(22,23))),24),(25,26)),((8,(10,142)),9)),(50,52)),135),((16,18),(54,141)))),((((11,(((45,(49,134)),138),(((46,48),144),(47,143)))),(((((((((14,15),32),33),(20,(34,(41,42)))),(21,(43,44))),27),(((35,36),37),(39,40))),(30,31)),((((101,132),(122,137)),140),117))),139),55)),(56,57))),((60,61),((((((((((63,((110,114),113)),106),109),(111,112)),127),126),(104,105)),(((((64,65),(70,(((85,86),(125,130)),131))),((75,84),83)),(107,108)),(((((71,(77,(102,103))),((97,((98,99),(123,124))),119)),((87,88),133)),(((((72,73),116),115),(74,81)),118)),((76,136),94)))),(((69,120),121),80)),(((((66,67),82),((68,100),(128,129))),((90,92),(91,93))),((78,79),(95,96)))))),(6,7)),(28,29)),(51,53)),(2,58)),59);
 316: 2 -11219.80859 -10632.87953 (0,((((((((1,89),62),(((((3,4),(((((((5,(((12,13),((17,19),38)),(22,23))),24),(25,26)),((8,9),(10,142))),(50,52)),135),((16,18),(54,141)))),(((45,(49,134)),138),(((46,144),(47,143)),48))),(((11,55),((((((14,15),(32,33)),(((20,21),(27,(43,44))),(34,(41,42)))),(((35,36),37),(39,40))),(30,31)),((101,132),((117,(122,137)),140)))),139)),(56,57))),((60,61),(((((((63,((106,(110,114)),113)),109),((111,112),(126,127))),(104,105)),(((((64,65),(70,((85,86),(125,(130,131))))),((75,84),83)),(107,108)),((((69,(120,121)),80),((76,136),94)),((((71,(77,(102,103))),((97,((98,99),(123,124))),119)),((87,88),133)),(((((72,73),81),(115,116)),74),118))))),(((((66,67),82),((68,100),(128,129))),((90,92),(91,93))),(78,79))),(95,96)))),(6,7)),(28,29)),(51,53)),(2,58)),59);
 317: 1 -10454.17383 -10628.64948 (0,((((((((1,89),62),((((3,4),(((((((5,(((12,13),((17,19),38)),(22,23))),24),(25,26)),(50,52)),((8,9),(10,142))),135),((16,18),(54,141)))),(((11,(((((((((14,15),32),((((20,(43,44)),21),27),(34,(41,42)))),33),((((35,36),37),40),39)),(30,31)),((101,132),((117,(122,137)),140))),139),55)),((45,(49,134)),138)),((46,(48,144)),(47,143)))),(56,57))),((60,61),(((((((63,((106,113),(110,114))),109),(111,112)),(126,127)),(104,105)),(((((64,65),(70,((85,86),(125,(130,131))))),((75,84),83)),(107,108)),((((69,(120,121)),80),((76,136),94)),((((71,(77,(102,103))),((97,((98,99),(123,124))),119)),((87,88),133)),(((((72,73),81),(115,116)),74),118))))),(((((66,67),82),((68,100),(128,129))),((90,92),(91,93))),((78,79),(95,96)))))),(6,7)),(28,29)),(51,53)),(2,58)),59);
 318: 2 -11077.39062 -10629.14427 (0,((((((((1,89),62),((((3,4),(((((((5,(((12,13),((17,19),38)),(22,23))),24),(25,26)),((8,(10,142)),9)),(50,52)),((16,18),(54,141))),135)),(((11,(((45,(49,134)),138),((46,(48,144)),(47,143)))),(((((((14,15),(32,33)),(20,((21,(43,44)),(27,(34,(41,42)))))),((((35,36),37),39),40)),(30,31)),((101,132),((117,(122,137)),140))),55)),139)),(56,57))),(((60,61),(95,96)),(((((((((63,((106,(110,114)),113)),109),(111,112)),(126,127)),(104,105)),((((64,65),(70,((85,86),(125,(130,131))))),((75,84),83)),(107,108))),(((((71,(77,(102,103))),((87,88),133)),((((97,119),98),99),(123,124))),((((72,73),81),(74,(115,116))),118)),((76,136),94))),(((((66,67),82),((68,100),(128,129))),((90,92),(91,93))),(78,79))),(((69,120),121),80)))),(6,7)),(28,29)),(51,53)),(2,58)),59);
 319: 4 -9881.194336 -10635.33838 (0,((((((((1,89),62),(((((3,4),(((((((5,(((12,13),((17,19),38)),(22,23))),24),(25,26)),((8,9),(10,142))),(50,52)),135),((16,18),(54,141)))),((46,(47,143)),(48,144))),(((11,((45,(49,134)),138)),((((((((((14,15),(32,33)),(34,(41,42))),(20,21)),(43,44)),27),(((35,36),37),(39,40))),(30,31)),((101,132),((117,(122,137)),140))),55)),139)),(56,57))),((60,61),((((((((63,(110,114)),113),106),109),(111,112)),((104,105),(126,127))),((((((64,65),(70,((85,86),(125,(130,131))))),((75,84),83)),(107,108)),(((((71,(77,(102,103))),((97,((98,99),(123,124))),119)),((87,88),133)),(((((72,73),81),(115,116)),74),118)),((76,136),94))),((69,(120,121)),80))),(((((66,67),82),((68,100),(128,129))),((90,92),(91,93))),((78,79),(95,96)))))),(6,7)),(28,29)),(51,53)),(2,58)),59);
 320: 1 -10533.22461 -10650.80553 (0,((((((((1,89),62),((((3,4),((((((5,(((12,13),((17,19),38)),(22,23))),24),(25,26)),((8,(10,142)),9)),(50,52)),(((16,18),(54,141)),135))),(56,57)),((11,(((45,(49,134)),138),((46,(47,143)),(48,144)))),((((((((((14,15),32),(33,((((35,36),37),40),39))),((20,21),(34,(41,42)))),27),(43,44)),(30,31)),((101,132),((117,(122,137)),140))),55),139)))),((60,61),(((((((((((63,113),(106,(110,114))),109),(111,112)),(126,127)),105),104),((((64,65),(70,((85,86),((125,130),131)))),((75,84),83)),(107,108))),(((((71,(77,(102,103))),((87,88),133)),((((97,119),124),123),(98,99))),((76,136),94)),(((((72,73),74),(115,116)),81),118))),((((((66,67),82),(68,(100,(128,129)))),((90,92),(91,93))),(78,79)),(((69,120),121),80))),(95,96)))),(6,7)),(28,29)),(51,53)),(2,58)),59);
 321: 2 -11206.36133 -10635.40453 (0,((((((((1,89),62),(((((3,4),(((((((5,(((12,13),((17,19),38)),(22,23))),24),(25,26)),((8,9),(10,142))),(50,52)),135),((16,18),(54,141)))),((11,((45,(49,134)),138)),((46,(47,143)),(48,144)))),((((((((14,15),(32,33)),(((20,(27,(43,44))),21),(34,(41,42)))),(((35,36),37),(39,40))),(30,31)),((101,132),((117,(122,137)),140))),55),139)),(56,57))),((60,61),((((((((63,((110,114),113)),106),((((104,105),(126,127)),(111,112)),109)),((((((72,73),116),115),81),74),118)),(((71,(77,(102,103))),((97,((98,99),(123,124))),119)),((87,88),133))),((((64,65),(70,((85,86),((125,130),131)))),(((75,84),83),(107,108))),((76,136),94))),((69,(120,121)),80)),((((((66,67),82),((68,100),(128,129))),((90,92),(91,93))),(78,79)),(95,96))))),(6,7)),(28,29)),(51,53)),(2,58)),59);
 322: 2 -10799.99707 -10624.08902 (0,((((((((1,89),62),((((3,4),(((((((5,(((12,13),((17,19),38)),(22,23))),24),(25,26)),(8,(9,(10,142)))),(50,52)),((16,18),(54,141))),135)),(((11,(((45,(49,134)),138),((46,(47,143)),(48,144)))),(((((((14,15),(32,33)),(((20,(21,(43,44))),(34,(41,42))),27)),((((35,36),37),39),40)),(30,31)),((101,132),((117,(122,137)),140))),55)),139)),(56,57))),((60,61),((((((((((63,((106,(110,114)),113)),109),(111,112)),(126,127)),(104,105)),((((64,65),(70,((85,86),(125,(130,131))))),((75,84),83)),(107,108))),(((((71,(77,(102,103))),((87,88),133)),(97,(((98,99),(123,124)),119))),(((((72,73),74),(115,116)),81),118)),((76,136),94))),((69,(120,121)),80)),(((((66,67),((68,100),(128,129))),82),((90,92),(91,93))),(78,79))),(95,96)))),(6,7)),(28,29)),(51,53)),(2,58)),59);
 323: 1 -10891.80859 -10640.89693 (0,((((((((1,89),62),((((3,4),(((((((5,(((12,13),((17,19),38)),(22,23))),24),(25,26)),((8,9),(10,142))),(50,52)),135),((16,18),(54,141)))),(((((11,(((45,(49,134)),138),(46,(((47,143),144),48)))),55),(((((((((14,15),32),33),(34,(41,42))),(43,44)),(20,21)),27),((((35,36),37),39),40)),(30,31))),((((101,132),(122,137)),117),140)),139)),(56,57))),((60,61),((((((63,(110,114)),106),113),109),((((104,105),126),127),(111,112))),((((((((64,65),(70,((((85,86),130),131),125))),(((75,84),83),(107,108))),(95,96)),((69,120),121)),((((66,67),82),((68,100),(128,129))),((90,92),(91,93)))),((((((71,(77,(102,103))),((87,88),133)),((97,((98,99),(123,124))),119)),((((72,73),((74,118),115)),116),81)),((76,136),94)),(78,79))),80)))),(6,7)),(28,29)),(51,53)),(2,58)),59);
 324: 1 -10410.76367 -10643.43561 (0,(((((((1,89),62),((((3,4),(((((5,(((12,13),((17,19),38)),(22,23))),(24,(25,26))),(50,52)),(((8,(10,142)),9),135)),((16,18),(54,141)))),((((11,(((46,144),48),(47,143))),(45,(49,134))),138),((((((((14,15),(32,33)),((20,(21,(27,(43,44)))),(34,(41,42)))),(((35,36),37),(39,40))),(30,31)),((101,132),((117,(122,137)),140))),55),139))),(56,57))),((60,61),(((((((((63,((106,(110,114)),113)),109),(111,112)),(126,127)),(104,105)),(((((((71,(77,(102,103))),((97,119),((98,99),(123,124)))),((87,88),133)),(((((72,73),(115,116)),81),74),118)),((76,136),94)),80),(78,79))),(((((66,67),82),((90,92),(91,93))),((68,100),(128,129))),(69,(120,121)))),(((64,65),(70,(((85,86),(125,131)),130))),(((75,84),83),(107,108)))),(95,96)))),(6,7)),((28,29),(51,53))),(2,58)),59);
 325: 1 -10418.39844 -10628.35882 (0,((((((((1,89),62),((((3,4),(((((((5,(((12,13),((17,19),38)),(22,23))),24),(25,26)),((8,(10,142)),9)),(50,52)),135),((16,18),(54,141)))),(((11,(((((((((14,15),(32,33)),(((20,(34,(41,42))),21),(43,44))),27),((((35,36),37),40),39)),(30,31)),((101,132),((117,(122,137)),140))),139),55)),((45,(49,134)),138)),((46,(47,143)),(48,144)))),(56,57))),((60,61),(((((((((63,(106,113)),(110,114)),109),(111,112)),(126,127)),104),105),((((((64,65),(70,((85,86),(125,(130,131))))),((75,84),83)),(107,108)),((((66,67),82),((68,100),(128,129))),((90,92),(91,93)))),(((69,(120,121)),80),(((((71,(77,(102,103))),((87,88),133)),(97,(((98,99),(123,124)),119))),(((((72,73),(115,116)),81),74),118)),((76,136),94))))),((78,79),(95,96))))),(6,7)),(28,29)),(51,53)),(2,58)),59);
 326: 1 -10879.61914 -10634.45118 (0,((((((((1,89),62),((((3,4),(((((((5,(((12,13),((17,19),38)),(22,23))),24),(25,26)),((8,(10,142)),9)),(50,52)),135),((16,18),(54,141)))),((((11,(((45,(49,134)),138),(((46,48),144),(47,143)))),(((((((((14,15),32),33),(20,(34,(41,42)))),(21,(43,44))),27),(((35,36),37),(39,40))),(30,31)),((((101,132),(122,137)),140),117))),139),55)),(56,57))),((60,61),((((((((((63,((110,114),113)),106),109),(111,112)),127),126),(104,105)),(((((64,65),(70,(((85,86),(125,130)),131))),((75,84),83)),(107,108)),(((((71,(77,(102,103))),((97,((98,99),(123,124))),119)),((87,88),133)),(((((72,73),116),115),(74,81)),118)),((76,136),94)))),(((69,120),121),80)),(((((66,67),82),((68,100),(128,129))),((90,92),(91,93))),((78,79),(95,96)))))),(6,7)),(28,29)),(51,53)),(2,58)),59);
 327: 1 -10454.23438 -10635.38336 (0,((((((((1,89),62),((((3,4),(((((((5,(((12,13),((17,19),38)),(22,23))),24),(25,26)),((8,(10,142)),9)),(50,52)),135),((16,18),(54,141)))),(((11,(((45,(49,134)),138),(((46,48),(47,143)),144))),(((((((14,15),(32,33)),(((20,21),(27,(43,44))),((34,42),41))),((((35,36),37),40),39)),(30,31)),((((101,132),(122,137)),140),117)),55)),139)),(56,57))),((60,61),((((((((63,((106,(110,114)),113)),109),(111,112)),(126,127)),(104,105)),((((64,65),(70,((85,86),(125,(130,131))))),((75,84),83)),(107,108))),(((((71,(77,(102,103))),((97,((98,(123,124)),99)),119)),((87,88),133)),((((((72,73),115),116),81),74),118)),((76,136),94))),(((((((66,67),((68,100),(128,129))),82),((90,92),(91,93))),(95,96)),(78,79)),((69,(120,121)),80))))),(6,7)),(28,29)),(51,53)),(2,58)),59);
 328: 3 -10718.90625 -10633.24258 (0,((((((((1,89),62),((((3,4),((((((5,(25,26)),(((12,13),((17,19),38)),(22,23))),24),(50,52)),(((8,9),(10,142)),135)),((16,18),(54,141)))),(((11,((((((((((14,15),32),33),(((20,(43,44)),21),(34,(41,42)))),27),((((35,36),37),40),39)),(30,31)),((101,132),((117,(122,137)),140))),139),55)),((45,(49,134)),138)),((46,(47,143)),(48,144)))),(56,57))),((60,61),(((((((((((63,((106,(110,114)),113)),109),(111,112)),127),126),105),104),((((64,65),(70,((85,86),(125,(130,131))))),((75,84),83)),(107,108))),(((((71,(77,(102,103))),(97,(((98,99),(123,124)),119))),((87,88),133)),(((72,73),((74,81),(115,116))),118)),((76,136),94))),(((69,121),120),80)),(((((66,67),82),((68,100),(128,129))),((90,92),(91,93))),((78,79),(95,96)))))),(6,7)),(28,29)),(51,53)),(2,58)),59);
 329: 1 -9823.483398 -10633.39437 (0,((((((((1,89),62),((((3,4),(((((((5,(((12,13),((17,19),38)),(22,23))),24),(25,26)),(8,(9,(10,142)))),(50,52)),135),((16,18),(54,141)))),(((11,((((((((14,15),32),33),((((20,21),27),(43,44)),(34,(41,42)))),(((35,36),37),(39,40))),(30,31)),((((101,132),(122,137)),140),117)),(((45,(49,134)),138),((46,(47,143)),(48,144))))),55),139)),(56,57))),((60,61),((((((((((((63,106),113),(110,114)),109),(111,112)),(126,127)),(104,105)),((((64,65),(70,((85,86),(125,(130,131))))),((75,84),83)),(107,108))),(((((71,(77,(102,103))),((97,((98,99),(123,124))),119)),((87,88),133)),((((((72,73),74),115),116),81),118)),((76,136),94))),((69,(120,121)),80)),(((((66,67),82),((68,100),(128,129))),((90,92),(91,93))),(78,79))),(95,96)))),(6,7)),(28,29)),(51,53)),(2,58)),59);
 330: 1 -10411.27539 -10637.00468 (0,((((((((1,89),62),(((((3,4),(((((((5,(((12,13),((17,19),38)),(22,23))),24),(25,26)),((8,9),(10,142))),(50,52)),135),((16,18),(54,141)))),((11,((45,(49,134)),138)),(((46,48),144),(47,143)))),((((((((14,15),(32,33)),(((20,(43,44)),21),(34,(41,42)))),(27,((((35,36),37),40),39))),(30,31)),((101,132),((117,(122,137)),140))),55),139)),(56,57))),((60,61),(((((((((63,113),(110,114)),106),109),(111,112)),((104,105),(126,127))),(((((((71,(77,(102,103))),((97,((98,99),(123,124))),119)),((87,88),133)),((((72,73),(74,(115,116))),81),118)),((76,136),94)),80),(78,79))),(((((66,67),((68,100),(128,129))),82),((90,92),(91,93))),((69,120),121))),((((64,65),(70,(((85,86),125),(130,131)))),(((75,84),83),(107,108))),(95,96))))),(6,7)),(28,29)),(51,53)),(2,58)),59);
 331: 1 -11020.37305 -10630.75748 (0,((((((((1,89),62),((((3,4),(((((((5,(((12,13),((17,19),38)),(22,23))),24),(25,26)),((8,9),(10,142))),(50,52)),135),((16,18),(54,141)))),(((11,(((45,(49,134)),138),(((46,48),144),(47,143)))),(((((((14,15),((((20,21),(43,44)),27),(34,(41,42)))),(32,33)),(((35,36),37),(39,40))),(30,31)),((((101,132),(122,137)),140),117)),55)),139)),(56,57))),((60,61),((((((((63,((106,(110,114)),113)),109),(111,112)),(126,127)),(104,105)),((((64,65),(70,((85,86),(125,(130,131))))),(((75,84),83),(107,108))),(((((71,(77,(102,103))),((97,((98,99),(123,124))),119)),((87,88),133)),((((72,73),(115,116)),(74,81)),118)),((76,136),94)))),((69,(120,121)),80)),(((((66,67),82),((68,100),(128,129))),((90,92),(91,93))),((78,79),(95,96)))))),(6,7)),(28,29)),(51,53)),(2,58)),59);
 332: 1 -10964.16016 -10637.65976 (0,((((((((1,89),62),((((3,4),(((((((5,(25,26)),(22,23)),24),((12,13),((17,19),38))),(50,52)),(((8,9),(10,142)),135)),((16,18),(54,141)))),(((((11,((46,(47,143)),(48,144))),(45,(49,134))),138),(((((((14,15),(32,33)),(((20,(27,(43,44))),21),(34,(41,42)))),(((35,36),37),(39,40))),(30,31)),((101,132),((117,(122,137)),140))),55)),139)),(56,57))),((60,61),(((((((((63,((106,113),(110,114))),109),((111,112),(126,127))),(104,105)),((((64,65),(70,((85,86),(125,(130,131))))),((75,84),83)),(107,108))),(((((71,(77,(102,103))),((97,((98,(123,124)),99)),119)),((87,88),133)),((((((72,73),81),115),116),74),118)),((76,136),94))),(((((66,67),82),((68,100),(128,129))),((90,92),(91,93))),(78,79))),((69,(120,121)),80)),(95,96)))),(6,7)),(28,29)),(51,53)),(2,58)),59);
 333: 2 -10644.01172 -10642.77665 (0,((((((((1,89),62),((((3,4),((((((5,24),((22,23),(25,26))),((12,13),((17,19),38))),(50,52)),(((8,9),(10,142)),135)),((16,18),(54,141)))),(((((11,((46,(47,143)),(48,144))),(45,(49,134))),138),(((((((14,15),(32,33)),(((20,(27,(43,44))),21),(34,(41,42)))),(((35,36),37),(39,40))),(30,31)),((101,132),((117,(122,137)),140))),55)),139)),(56,57))),((60,61),(((((((((((63,((106,113),(110,114))),109),(111,112)),(126,127)),(104,105)),((((64,65),(70,(((85,86),125),(130,131)))),((75,84),83)),(107,108))),(((((71,(77,(102,103))),((97,((98,(123,124)),99)),119)),((87,88),133)),((((((72,73),81),115),74),116),118)),((76,136),94))),(78,79)),((((66,67),82),((68,100),(128,129))),((90,92),(91,93)))),(((69,121),120),80)),(95,96)))),(6,7)),(28,29)),(51,53)),(2,58)),59);
 334: 1 -10110.74023 -10641.78432 (0,((((((((1,89),62),((((3,4),(((((((5,(((12,13),((17,19),38)),(22,23))),24),(25,26)),(8,(9,(10,142)))),(50,52)),135),((16,18),(54,141)))),((((11,((45,(49,134)),138)),((((((((14,15),32),33),((((20,21),27),(43,44)),(34,(41,42)))),(((35,36),37),(39,40))),(30,31)),((((101,132),(122,137)),140),117)),55)),((46,(47,143)),(48,144))),139)),(56,57))),((60,61),((((((((((((63,106),113),(110,114)),109),(111,112)),(126,127)),(104,105)),((((64,65),(70,((85,86),(125,(130,131))))),((75,84),83)),(107,108))),(((((71,(77,(102,103))),((97,((98,99),(123,124))),119)),((87,88),133)),((((((72,73),115),74),116),81),118)),((76,136),94))),(((69,120),121),80)),(((((66,67),82),((68,100),(128,129))),((90,92),(91,93))),(78,79))),(95,96)))),(6,7)),(28,29)),(51,53)),(2,58)),59);
 335: 6 -10465.90137 -10651.31402 (0,((((((((1,89),62),((((((3,4),(((((((5,(((12,13),((17,19),38)),(22,23))),24),((8,9),(10,142))),(25,26)),(50,52)),135),((16,18),(54,141)))),((((((14,15),(32,33)),((20,(21,((34,(41,42)),(43,44)))),27)),(((35,36),37),(39,40))),(30,31)),((101,132),((117,(122,137)),140)))),((11,(((45,(49,134)),138),(((46,48),(47,143)),144))),55)),139),(56,57))),((60,61),(((((63,(106,((110,114),113))),109),(111,112)),((104,105),(126,127))),((((((((64,65),(70,((85,86),(125,(130,131))))),(((75,84),83),(107,108))),(95,96)),((((66,67),((68,100),(128,129))),82),((90,92),(91,93)))),(78,79)),((69,(120,121)),(((((71,(77,(102,103))),((97,((98,99),(123,124))),119)),((87,88),133)),(((((72,73),74),81),(115,116)),118)),((76,136),94)))),80)))),(6,7)),(28,29)),(51,53)),(2,58)),59);
 336: 2 -11363.27246 -10632.58862 (0,((((((((1,89),62),((((3,4),(((((((5,(((12,13),((17,19),38)),(22,23))),24),(25,26)),((8,(10,142)),9)),(50,52)),135),((16,18),(54,141)))),(((11,(((45,(49,134)),138),((46,(47,143)),(48,144)))),((((((((((14,15),(32,33)),20),(21,((34,(41,42)),(43,44)))),27),40),(((35,36),37),39)),(30,31)),((101,132),((117,(122,137)),140))),55)),139)),(56,57))),((60,61),((((((((63,(110,114)),(106,113)),109),(111,112)),(126,127)),(104,105)),(((((((71,(77,(102,103))),((97,((98,99),(123,124))),119)),((87,88),133)),((((((72,73),115),81),74),116),118)),((76,136),94)),80),(78,79))),(((((64,65),(70,((85,86),((125,130),131)))),(((75,84),83),(107,108))),(95,96)),(((((66,67),82),((68,100),(128,129))),((90,92),(91,93))),((69,120),121)))))),(6,7)),(28,29)),(51,53)),(2,58)),59);
 337: 1 -10506.06738 -10635.90307 (0,((((((((1,89),62),((((3,4),(((((((5,(((12,13),((17,19),38)),(22,23))),24),(25,26)),(50,52)),((8,9),(10,142))),135),((16,18),(54,141)))),((((11,(45,(49,134))),(((46,144),(47,143)),48)),138),((((((((14,15),((20,(34,(41,42))),((21,(43,44)),27))),(32,33)),((((35,36),37),39),40)),(30,31)),((101,132),((117,(122,137)),140))),55),139))),(56,57))),((60,61),((((((((63,((106,113),(110,114))),109),(111,112)),(126,127)),(104,105)),(((((((71,(77,(102,103))),((87,88),133)),((97,119),((98,99),(123,124)))),(((((72,73),81),(115,116)),74),118)),((76,136),94)),80),(78,79))),(((((66,67),82),((90,92),(91,93))),((68,100),(128,129))),((69,120),121))),(((((64,65),(70,((85,86),((125,131),130)))),((75,84),83)),(107,108)),(95,96))))),(6,7)),(28,29)),(51,53)),(2,58)),59);
 338: 4 -11615.77051 -10632.15437 (0,((((((((1,89),62),((((3,4),(((((((5,(((12,13),((17,19),38)),(22,23))),24),(25,26)),((8,9),(10,142))),(50,52)),135),((16,18),(54,141)))),(((11,(((45,(49,134)),138),(((46,48),144),(47,143)))),(((((((14,15),(32,33)),((30,31),(((35,36),37),(39,40)))),(((20,21),(27,(43,44))),(41,42))),34),((101,132),((117,(122,137)),140))),55)),139)),(56,57))),((60,61),((((((((((63,((106,(110,114)),113)),109),(111,112)),(126,127)),(104,105)),((((64,65),(70,((85,86),(125,(130,131))))),((75,84),83)),(107,108))),(((((71,(77,(102,103))),((97,((98,99),(123,124))),119)),((87,88),133)),(((((72,73),74),(115,116)),81),118)),((76,136),94))),((69,(120,121)),80)),(((((66,67),82),((68,100),(128,129))),((90,92),(91,93))),(78,79))),(95,96)))),(6,7)),(28,29)),(51,53)),(2,58)),59);
 339: 3 -11015.95703 -10634.60197 (0,((((((((1,89),62),(((((3,4),(((((((5,(((12,13),((17,19),38)),(22,23))),24),(25,26)),((8,9),(10,142))),(50,52)),135),((16,18),(54,141)))),(((45,(49,134)),138),((46,(48,144)),(47,143)))),(((11,55),(((((((((14,15),(32,33)),(34,(41,42))),(20,21)),(43,44)),27),(((35,36),37),(39,40))),(30,31)),((101,132),((117,(122,137)),140)))),139)),(56,57))),(((60,61),(95,96)),((((((((63,((106,(110,114)),113)),109),(111,112)),(126,127)),(104,105)),(((((64,65),(70,((85,86),(125,(130,131))))),((75,84),83)),(107,108)),(((((71,(77,(102,103))),((87,88),133)),(((97,119),(98,99)),(123,124))),((76,136),94)),(((72,73),((74,81),(115,116))),118)))),(((((66,67),((68,100),(128,129))),82),((90,92),(91,93))),(78,79))),((69,(120,121)),80)))),(6,7)),(28,29)),(51,53)),(2,58)),59);
 340: 2 -10839.22168 -10632.66354 (0,((((((((1,89),62),((((3,4),(((((((5,(((12,13),((17,19),38)),(22,23))),24),(25,26)),((8,(10,142)),9)),(50,52)),135),((16,18),(54,141)))),(((((11,((46,(48,144)),(47,143))),(45,(49,134))),138),((((((((14,15),33),32),((((20,(43,44)),27),21),(34,(41,42)))),(((35,36),37),(39,40))),(30,31)),((101,132),((117,(122,137)),140))),55)),139)),(56,57))),((60,61),((((((((((63,((106,(110,114)),113)),109),(111,112)),(126,127)),(104,105)),((((64,65),(70,((85,86),(125,(130,131))))),((75,84),83)),(107,108))),(((((71,(77,(102,103))),((97,(((98,99),124),123)),119)),((87,88),133)),((((((72,73),81),116),74),115),118)),((76,136),94))),(((69,120),121),80)),(((((66,67),82),((68,100),(128,129))),((90,92),(91,93))),(78,79))),(95,96)))),(6,7)),(28,29)),(51,53)),(2,58)),59);
 341: 1 -12007.53125 -10629.29182 (0,((((((((1,89),62),((((3,4),(((((((5,(((12,13),((17,19),38)),(22,23))),24),(25,26)),((8,9),(10,142))),(50,52)),135),((16,18),(54,141)))),(((11,(((45,(49,134)),138),((46,(48,144)),(47,143)))),(((((((14,15),(((20,21),(34,(41,42))),(27,(43,44)))),(32,33)),((((35,36),37),39),40)),(30,31)),((101,132),((117,(122,137)),140))),55)),139)),(56,57))),((60,61),(((((((((63,((106,(110,114)),113)),109),(111,112)),(126,127)),(104,105)),(((((64,65),(70,((85,86),(125,(130,131))))),((75,84),83)),(107,108)),(((((71,(77,(102,103))),((97,((98,99),(123,124))),119)),((87,88),133)),((((72,73),(74,81)),(115,116)),118)),((76,136),94)))),((((69,120),121),80),(78,79))),(((66,67),((68,100),(128,129))),(82,((90,92),(91,93))))),(95,96)))),(6,7)),(28,29)),(51,53)),(2,58)),59);
 342: 2 -10973.55078 -10633.36979 (0,((((((((1,89),62),((((3,4),(((((((5,(((12,13),((17,19),38)),(22,23))),24),(25,26)),(50,52)),((8,9),(10,142))),135),((16,18),(54,141)))),(((11,((46,(47,143)),(48,144))),((45,(49,134)),138)),(56,57))),(((((((((14,15),33),((((20,21),(43,44)),27),(34,(41,42)))),32),(((35,36),37),(39,40))),(30,31)),((101,132),((117,(122,137)),140))),55),139))),((60,61),(((((((((63,((106,113),(110,114))),109),(111,112)),(126,127)),(104,105)),((((64,65),(70,((85,86),(125,(130,131))))),((75,84),83)),(107,108))),(((((71,(77,(102,103))),((87,88),133)),(97,(((98,(123,124)),99),119))),((((72,73),((74,116),115)),81),118)),((76,136),94))),((((((66,67),82),((68,100),(128,129))),((90,92),(91,93))),(78,79)),(((69,120),121),80))),(95,96)))),(6,7)),(28,29)),(51,53)),(2,58)),59);
 343: 3 -10679.87109 -10629.11731 (0,((((((((1,89),62),((((3,4),(((((((5,(((12,13),((17,19),38)),(22,23))),24),(25,26)),((8,9),(10,142))),(50,52)),((16,18),(54,141))),135)),(((11,(((45,(49,134)),138),((46,(47,143)),(48,144)))),(((((((14,15),(20,(((21,(43,44)),(34,(41,42))),27))),(32,33)),(((35,36),37),(39,40))),(30,31)),((101,132),((117,(122,137)),140))),55)),139)),(56,57))),((60,61),((((((((((63,((106,(110,114)),113)),109),(111,112)),(126,127)),(104,105)),((((64,65),(70,((85,86),(125,(130,131))))),((75,84),83)),(107,108))),((((71,((77,(102,103)),((87,88),133))),((((97,119),(98,99)),124),123)),((76,136),94)),((((72,73),((74,116),115)),81),118))),((69,(120,121)),80)),(((((66,67),82),((68,100),(128,129))),((90,92),(91,93))),(78,79))),(95,96)))),(6,7)),(28,29)),(51,53)),(2,58)),59);
 344: 1 -9942.776367 -10633.4678 (0,((((((((1,89),62),((((3,4),(((((((5,(((12,13),((17,19),38)),(22,23))),24),(25,26)),((8,9),(10,142))),(50,52)),135),((16,18),(54,141)))),(((11,(((45,(49,134)),138),((46,((47,143),48)),144))),((((((((14,15),33),32),((20,(21,((34,(41,42)),(43,44)))),27)),((((35,36),37),39),40)),(30,31)),((((101,132),(122,137)),117),140)),55)),139)),(56,57))),((60,61),((((((63,((106,(110,114)),113)),109),(111,112)),((104,105),(126,127))),(((((((71,(77,(102,103))),((97,((98,(123,124)),99)),119)),((87,88),133)),((((((72,73),81),116),115),74),118)),((76,136),94)),80),(78,79))),((((((64,65),(70,((85,86),(125,(130,131))))),(((75,84),83),(107,108))),(95,96)),((69,120),121)),((((66,67),82),((68,100),(128,129))),((90,92),(91,93))))))),(6,7)),(28,29)),(51,53)),(2,58)),59);
 345: 1 -9602.314453 -10625.76299 (0,((((((((1,89),62),((((3,4),(((((((5,(((12,13),((17,19),38)),(22,23))),24),(25,26)),((8,(10,142)),9)),(50,52)),((16,18),(54,141))),135)),(((11,(((45,(49,134)),138),((46,(48,144)),(47,143)))),(((((((14,15),(32,33)),((((20,21),(43,44)),27),(34,(41,42)))),((((35,36),37),40),39)),(30,31)),((101,132),((117,(122,137)),140))),55)),139)),(56,57))),((60,61),((((((((((63,((106,(110,114)),113)),109),(111,112)),(126,127)),(104,105)),((((71,(77,(102,103))),((97,((98,99),(123,124))),119)),((87,88),133)),((((72,73),(74,(115,116))),81),118))),(((((64,65),(70,(((85,86),125),(130,131)))),((75,84),83)),(107,108)),((76,136),94))),(((69,120),121),80)),(((((66,67),82),((68,100),(128,129))),((90,92),(91,93))),(78,79))),(95,96)))),(6,7)),(28,29)),(51,53)),(2,58)),59);
 346: 1 -10441.08984 -10630.33207 (0,((((((((1,89),62),((((3,4),(((((((5,(((12,13),((17,19),38)),(22,23))),24),(25,26)),(8,(9,(10,142)))),(50,52)),135),((16,18),(54,141)))),(((11,((((((((14,15),((20,(27,(43,44))),(21,(34,(41,42))))),(32,33)),((((35,36),37),40),39)),(30,31)),((((101,132),(122,137)),140),117)),139),55)),((45,(49,134)),138)),((46,(48,144)),(47,143)))),(56,57))),((60,61),((((((((63,((106,(110,114)),113)),109),(111,112)),((104,105),(126,127))),((((((64,65),(70,((85,86),(125,(130,131))))),((75,84),83)),(107,108)),((76,136),94)),((((71,(77,(102,103))),((87,88),133)),((97,((98,(123,124)),99)),119)),((((72,73),(74,81)),(115,116)),118)))),((69,(120,121)),80)),(((((66,67),82),((68,100),(128,129))),((90,92),(91,93))),(78,79))),(95,96)))),(6,7)),(28,29)),(51,53)),(2,58)),59);
 347: 1 -11065.67969 -10628.55034 (0,((((((((1,89),62),((((3,4),(((((((5,(((12,13),((17,19),38)),(22,23))),24),(25,26)),((8,(10,142)),9)),(50,52)),((16,18),(54,141))),135)),(((11,((((((((((14,15),(32,33)),((20,21),(34,(41,42)))),(43,44)),27),(((35,36),37),(39,40))),(30,31)),((101,132),((117,(122,137)),140))),139),55)),((45,(49,134)),138)),((46,(47,143)),(48,144)))),(56,57))),((60,61),((((((((63,((106,113),(110,114))),109),(111,112)),((104,105),(126,127))),(((((64,65),(70,((85,86),(125,(130,131))))),((75,84),83)),(107,108)),(((((71,(77,(102,103))),((87,88),133)),(97,(((98,(123,124)),99),119))),(((((72,73),74),81),(115,116)),118)),((76,136),94)))),((69,(120,121)),80)),(((((66,67),((68,100),(128,129))),82),((90,92),(91,93))),(78,79))),(95,96)))),(6,7)),(28,29)),(51,53)),(2,58)),59);
 348: 1 -10418.58984 -10638.3248 (0,((((((((1,89),62),((((3,4),(((((((5,(25,26)),(22,23)),24),((12,13),((17,19),38))),(50,52)),(((8,9),(10,142)),135)),((16,18),(54,141)))),(((((11,((46,(47,143)),(48,144))),(45,(49,134))),138),(((((((14,15),(32,33)),(((20,(27,(43,44))),21),(34,(41,42)))),(((35,36),37),(39,40))),(30,31)),((101,132),((117,(122,137)),140))),55)),139)),(56,57))),((60,61),((((((((((63,((106,113),(110,114))),109),(111,112)),(126,127)),(104,105)),((((64,65),(70,((85,86),(125,(130,131))))),((75,84),83)),(107,108))),(((((66,67),82),((68,100),(128,129))),((90,92),(91,93))),(78,79))),(((((71,(77,(102,103))),((97,((98,(123,124)),99)),119)),((87,88),133)),((((((72,73),81),115),116),74),118)),((76,136),94))),((69,(120,121)),80)),(95,96)))),(6,7)),(28,29)),(51,53)),(2,58)),59);
 349: 1 -10515.52539 -10631.99469 (0,((((((((1,89),62),(((((3,4),(((((((5,(((12,13),((17,19),38)),(22,23))),24),(25,26)),((8,9),(10,142))),(50,52)),135),((16,18),(54,141)))),((11,((45,(49,134)),138)),((46,(48,144)),(47,143)))),(((((((((14,15),32),33),(((20,21),(34,(41,42))),(27,(43,44)))),(((35,36),37),(39,40))),(30,31)),((101,132),((117,(122,137)),140))),55),139)),(56,57))),((60,61),(((((((((63,((106,(110,114)),113)),109),((111,112),(126,127))),104),105),(((((64,65),(70,((85,86),(125,(130,131))))),((75,84),83)),(107,108)),(95,96))),(((((71,(77,(102,103))),((87,88),133)),(97,(((98,(123,124)),99),119))),(((((72,73),74),(115,116)),81),118)),((76,136),94))),((69,(120,121)),80)),(((((66,67),82),((68,100),(128,129))),((90,92),(91,93))),(78,79))))),(6,7)),(28,29)),(51,53)),(2,58)),59);
 350: 2 -9843.816406 -10631.43191 (0,((((((((1,89),62),(((((3,4),(((((((5,(((12,13),((17,19),38)),(22,23))),24),(25,26)),((8,(10,142)),9)),(50,52)),135),((16,18),(54,141)))),((11,((45,(49,134)),138)),((46,(47,143)),(48,144)))),(((((((((14,15),(((20,(43,44)),27),(21,(34,(41,42))))),(32,33)),39),(((35,36),37),40)),(30,31)),((101,132),((117,(122,137)),140))),55),139)),(56,57))),((60,61),(((((((63,((106,113),(110,114))),109),(111,112)),((104,105),(126,127))),(((((64,65),(70,((85,86),(125,(130,131))))),((75,84),83)),(107,108)),(((((71,(77,(102,103))),((97,((98,99),(123,124))),119)),((87,88),133)),(((((72,73),74),(115,116)),81),118)),((76,136),94)))),(((((66,67),82),((68,100),(128,129))),((90,92),(91,93))),((78,79),(95,96)))),((69,(120,121)),80)))),(6,7)),(28,29)),(51,53)),(2,58)),59);
 351: 4 -10341.56641 -10625.69935 (0,((((((((1,89),62),((((3,4),(((((((5,(((12,13),((17,19),38)),(22,23))),24),(25,26)),(50,52)),((8,9),(10,142))),135),((16,18),(54,141)))),(((11,(((45,(49,134)),138),((46,(47,143)),(48,144)))),((((((((14,15),((20,((27,(34,(41,42))),(43,44))),21)),32),33),(((35,36),37),(39,40))),(30,31)),((101,132),((117,(122,137)),140))),55)),139)),(56,57))),((60,61),(((((((((63,(106,((110,114),113))),109),(111,112)),(126,127)),(104,105)),(((((64,65),(70,((85,86),(125,(130,131))))),((75,84),83)),(107,108)),(((((71,(77,(102,103))),((87,88),133)),((97,((98,99),(123,124))),119)),((76,136),94)),(((72,73),((74,81),(115,116))),118)))),(((((66,67),82),((68,100),(128,129))),((90,92),(91,93))),(78,79))),((69,(120,121)),80)),(95,96)))),(6,7)),(28,29)),(51,53)),(2,58)),59);
 352: 2 -11309.41797 -10635.24012 (0,((((((((1,89),62),(((((3,4),(((((((5,(((12,13),((17,19),38)),(22,23))),24),(25,26)),(8,(9,(10,142)))),(50,52)),135),((16,18),(54,141)))),(((45,(49,134)),138),((46,(48,144)),(47,143)))),(((11,55),((((((14,15),(32,33)),(((20,21),(27,(43,44))),(34,(41,42)))),((((35,36),37),40),39)),(30,31)),((101,132),((117,(122,137)),140)))),139)),(56,57))),(((60,61),(95,96)),((((((((63,((106,113),(110,114))),109),((111,112),(126,127))),104),105),(((((64,65),(70,((85,86),(125,(130,131))))),((75,84),83)),(107,108)),(((((71,(77,(102,103))),((97,((98,(123,124)),99)),119)),((87,88),133)),((((((72,73),115),116),81),74),118)),((76,136),94)))),(((((66,67),82),((68,100),(128,129))),((90,92),(91,93))),(78,79))),((69,(120,121)),80)))),(6,7)),(28,29)),(51,53)),(2,58)),59);
 353: 1 -10061.21484 -10643.04302 (0,((((((((1,89),62),(((((3,4),(((((((5,(((12,13),((17,19),38)),(22,23))),24),(25,26)),((8,(10,142)),9)),(50,52)),135),((16,18),(54,141)))),(56,57)),(((45,(49,134)),138),(((46,48),(47,143)),144))),(((11,55),(((((((((14,15),(32,33)),(20,21)),(43,44)),(34,(41,42))),27),((((35,36),37),39),40)),(30,31)),((101,132),((117,(122,137)),140)))),139))),((60,61),(((((((((63,((106,(110,114)),113)),109),(111,112)),(126,127)),(104,105)),(((((72,73),74),(115,116)),81),118)),(((71,(77,(102,103))),((97,((98,99),(123,124))),119)),((87,88),133))),((((76,136),94),80),(78,79))),(((((64,65),(70,(((85,86),125),(130,131)))),(((75,84),83),(107,108))),(95,96)),(((((66,67),82),((68,100),(128,129))),((90,92),(91,93))),((69,120),121)))))),(6,7)),(28,29)),(51,53)),(2,58)),59);
 354: 1 -10523.04688 -10637.9123 (0,((((((((1,89),62),((((3,4),(((((((5,(((12,13),((17,19),38)),(22,23))),24),(25,26)),((8,9),(10,142))),(50,52)),135),((16,18),(54,141)))),(((11,(45,(((46,(47,143)),(48,144)),((49,134),138)))),((((((14,15),(32,33)),((((20,21),(43,44)),(27,(((35,36),37),(39,40)))),(34,(41,42)))),(30,31)),((101,132),((117,(122,137)),140))),55)),139)),(56,57))),((60,61),(((((((((((63,113),106),(110,114)),109),(111,112)),((104,105),(126,127))),((((64,65),(70,((85,86),(125,(130,131))))),((75,84),83)),(107,108))),(((((71,(77,(102,103))),((87,88),133)),(97,(((98,99),(123,124)),119))),(((((72,73),74),(115,116)),81),118)),((76,136),94))),((69,(120,121)),80)),(((((66,67),82),(68,(100,(128,129)))),((90,92),(91,93))),(78,79))),(95,96)))),(6,7)),(28,29)),(51,53)),(2,58)),59);
 355: 3 -10395.15332 -10637.38244 (0,((((((((1,89),62),(((((3,4),(((((((5,(((12,13),((17,19),38)),(22,23))),24),(25,26)),((8,9),(10,142))),(50,52)),135),((16,18),(54,141)))),((46,(48,144)),(47,143))),(((11,((45,(49,134)),138)),(((((((((14,15),33),32),(((20,21),(43,44)),(34,(41,42)))),27),((((35,36),37),39),40)),(30,31)),((101,132),((117,(122,137)),140))),55)),139)),(56,57))),((60,61),((((((((63,113),(110,114)),106),109),((104,105),(126,127))),(111,112)),((((((64,65),(70,((85,86),(125,(130,131))))),((75,84),83)),(107,108)),(((((71,(77,(102,103))),((97,((98,99),(123,124))),119)),((87,88),133)),(((((72,73),(115,116)),81),74),118)),((76,136),94))),(((((66,67),82),((68,100),(128,129))),((90,92),(91,93))),((78,79),(95,96))))),((69,(120,121)),80)))),(6,7)),(28,29)),(51,53)),(2,58)),59);
 356: 1 -10737.1709 -10650.42966 (0,((((((((1,89),62),((((3,4),(((((((5,(((12,13),((17,19),38)),(22,23))),24),(25,26)),((8,9),(10,142))),(50,52)),135),((16,18),(54,141)))),(((11,((45,(49,134)),138)),(((46,48),144),(47,143))),((((((((14,15),(32,33)),((((20,21),27),(34,(41,42))),(43,44))),((((35,36),37),39),40)),(30,31)),((101,132),((117,(122,137)),140))),55),139))),(56,57))),((60,61),((((((((63,((106,(110,114)),113)),109),(111,112)),(126,127)),(104,105)),(((((((71,(77,(102,103))),((87,88),133)),((((97,119),99),98),(123,124))),((((72,73),81),((74,116),115)),118)),((76,136),94)),(78,79)),80)),((((66,67),((68,(((69,120),121),100)),(128,129))),82),((90,92),(91,93)))),((((64,65),(70,((85,86),(125,(130,131))))),(((75,84),83),(107,108))),(95,96))))),(6,7)),(28,29)),(51,53)),(2,58)),59);
 357: 3 -10163.5918 -10636.11856 (0,((((((((1,89),62),((((3,4),(((((((5,(((12,13),((17,19),38)),(22,23))),24),(25,26)),((8,9),(10,142))),(50,52)),135),((16,18),(54,141)))),(((((11,(45,(49,134))),((46,(48,144)),(47,143))),138),(((((((((14,15),32),33),(((20,21),(27,(43,44))),(34,(41,42)))),40),(((35,36),37),39)),(30,31)),((101,132),((117,(122,137)),140))),55)),139)),(56,57))),((60,61),(((((((63,((106,(110,114)),113)),109),(111,112)),(126,127)),(104,105)),(((((((71,(77,(102,103))),((87,88),133)),((97,119),((98,99),(123,124)))),(((((72,73),81),(115,116)),74),118)),((76,136),94)),80),(78,79))),(((((64,65),(70,((85,86),(125,(130,131))))),(((75,84),83),(107,108))),(95,96)),(((((66,67),82),((90,92),(91,93))),((68,100),(128,129))),(69,(120,121))))))),(6,7)),(28,29)),(51,53)),(2,58)),59);
 358: 5 -10286.55762 -10645.79358 (0,((((((((1,89),62),((((3,4),((((((5,(25,26)),(((12,13),((17,19),38)),(22,23))),24),(50,52)),((((8,9),10),142),135)),((16,18),(54,141)))),(((11,((((((((((14,15),32),33),(((20,(43,44)),21),(34,(41,42)))),27),((((35,36),37),40),39)),(30,31)),((101,132),((117,(122,137)),140))),139),55)),((45,(49,134)),138)),((46,(47,143)),(48,144)))),(56,57))),((60,61),((((((((((63,((106,(110,114)),113)),109),(111,112)),127),126),105),104),(((((64,65),(70,((85,86),(125,(130,131))))),((75,84),83)),(107,108)),(((((71,(77,(102,103))),(97,(((98,99),(123,124)),119))),((87,88),133)),(((72,73),((74,81),(115,116))),118)),((76,136),94)))),(((69,121),120),80)),(((((66,67),82),((68,100),(128,129))),((90,92),(91,93))),((78,79),(95,96)))))),(6,7)),(28,29)),(51,53)),(2,58)),59);
 359: 3 -10391.94141 -10633.19446 (0,((((((((1,89),62),((((3,4),(((((((5,(((12,13),((17,19),38)),(22,23))),24),(25,26)),((8,9),(10,142))),(50,52)),135),((16,18),(54,141)))),(((11,(((45,(49,134)),138),((46,(47,143)),(48,144)))),(((((((((14,15),32),33),((((20,(43,44)),(34,(41,42))),21),27)),40),(((35,36),37),39)),(30,31)),((101,132),((117,(122,137)),140))),55)),139)),(56,57))),((60,61),((((((((63,(110,114)),113),106),109),(111,112)),((104,105),(126,127))),(((((((71,(77,(102,103))),((97,((98,99),(123,124))),119)),((87,88),133)),((72,73),(74,((81,118),(115,116))))),((76,136),94)),80),(78,79))),(((((64,65),(70,((85,86),(125,(130,131))))),(((75,84),83),(107,108))),(95,96)),(((((66,67),82),((90,92),(91,93))),((68,100),(128,129))),(69,(120,121))))))),(6,7)),(28,29)),(51,53)),(2,58)),59);
 360: 5 -10762.96973 -10628.72442 (0,((((((((1,89),62),((((3,4),(((((((5,(((12,13),((17,19),38)),(22,23))),24),(25,26)),((8,(10,142)),9)),(50,52)),135),((16,18),(54,141)))),(((11,(((((((((14,15),33),32),((((20,(43,44)),21),(34,(41,42))),27)),(((35,36),37),(39,40))),(30,31)),((101,132),((117,(122,137)),140))),139),55)),((45,(49,134)),138)),((46,(47,143)),(48,144)))),(56,57))),((60,61),(((((((63,((106,(110,114)),113)),109),(111,112)),((104,105),(126,127))),(((((64,65),(70,((85,86),(125,(130,131))))),((75,84),83)),(107,108)),((((69,(120,121)),80),((76,136),94)),((((71,(77,(102,103))),((87,88),133)),(97,(((98,99),(123,124)),119))),((((((72,73),115),116),81),74),118))))),(((((66,67),82),((68,100),(128,129))),((90,92),(91,93))),(78,79))),(95,96)))),(6,7)),(28,29)),(51,53)),(2,58)),59);
 361: 1 -10848.01465 -10632.84815 (0,((((((((1,89),62),(((((3,4),(((((((5,(((12,13),((17,19),38)),(22,23))),24),(25,26)),(8,(9,(10,142)))),(50,52)),((16,18),(54,141))),135)),((11,((45,(49,134)),138)),((46,(47,143)),(48,144)))),((((((14,15),(((((((20,21),(43,44)),27),(34,(41,42))),33),(((35,36),37),(39,40))),32)),(30,31)),((101,132),((117,(122,137)),140))),55),139)),(56,57))),((60,61),((((((((63,((106,(110,114)),113)),109),(111,112)),(126,127)),(104,105)),(((((64,65),(70,((85,86),(125,(130,131))))),((75,84),83)),(107,108)),((((69,(120,121)),80),((76,136),94)),((((71,(77,(102,103))),((87,88),133)),(97,(((98,99),(123,124)),119))),(((((72,73),81),(115,116)),74),118))))),(((((66,67),82),((68,100),(128,129))),((90,92),(91,93))),(78,79))),(95,96)))),(6,7)),(28,29)),(51,53)),(2,58)),59);
 362: 3 -10547.3584 -10624.34729 (0,((((((((1,89),62),((((3,4),(((((((5,(((12,13),((17,19),38)),(22,23))),24),(25,26)),((8,(10,142)),9)),(50,52)),((16,18),(54,141))),135)),(((11,(((45,(49,134)),138),((46,(48,144)),(47,143)))),(((((((14,15),(32,33)),(20,((21,(43,44)),(27,(34,(41,42)))))),((((35,36),37),39),40)),(30,31)),((101,132),((117,(122,137)),140))),55)),139)),(56,57))),((60,61),((((((((((63,((106,(110,114)),113)),109),(111,112)),(126,127)),(104,105)),((((64,65),(70,((85,86),(125,(130,131))))),((75,84),83)),(107,108))),(((((71,(77,(102,103))),((87,88),133)),((((97,119),98),99),(123,124))),((76,136),94)),((((72,73),81),(74,(115,116))),118))),(((((66,67),82),((68,100),(128,129))),((90,92),(91,93))),(78,79))),(((69,120),121),80)),(95,96)))),(6,7)),(28,29)),(51,53)),(2,58)),59);
 363: 1 -10734.68945 -10637.65976 (0,((((((((1,89),62),((((3,4),(((((((5,(25,26)),(22,23)),24),((12,13),((17,19),38))),(50,52)),(((8,9),(10,142)),135)),((16,18),(54,141)))),(((((11,((46,(47,143)),(48,144))),(45,(49,134))),138),(((((((14,15),(32,33)),(((20,(27,(43,44))),21),(34,(41,42)))),(((35,36),37),(39,40))),(30,31)),((101,132),((117,(122,137)),140))),55)),139)),(56,57))),((60,61),(((((((((63,((106,113),(110,114))),109),((111,112),(126,127))),(104,105)),((((64,65),(70,((85,86),(125,(130,131))))),((75,84),83)),(107,108))),(((((71,(77,(102,103))),((97,((98,(123,124)),99)),119)),((87,88),133)),((((((72,73),81),115),116),74),118)),((76,136),94))),(((((66,67),82),((68,100),(128,129))),((90,92),(91,93))),(78,79))),((69,(120,121)),80)),(95,96)))),(6,7)),(28,29)),(51,53)),(2,58)),59);
 364: 2 -10246.91211 -10631.43547 (0,((((((((1,89),62),((((3,4),(((((((5,(((12,13),((17,19),38)),(22,23))),24),(25,26)),((8,9),(10,142))),(50,52)),((16,18),(54,141))),135)),((((11,(((45,(49,134)),138),((46,(47,143)),(48,144)))),(((((((14,15),33),(((20,(21,(34,(41,42)))),(43,44)),27)),32),((((35,36),37),39),40)),(30,31)),55)),((((101,132),(122,137)),117),140)),139)),(56,57))),((60,61),(((((((((63,113),(106,(110,114))),109),(111,112)),(126,127)),(104,105)),(((((64,65),(70,((85,86),(125,(130,131))))),((75,84),83)),(107,108)),((((69,(120,121)),80),((76,136),94)),((((71,(77,(102,103))),((87,88),133)),((97,((98,99),(123,124))),119)),((((72,73),(115,116)),(74,81)),118))))),(((((66,67),82),((68,100),(128,129))),((90,92),(91,93))),(78,79))),(95,96)))),(6,7)),(28,29)),(51,53)),(2,58)),59);
 365: 3 -10157.24805 -10630.7819 (0,((((((((1,89),62),((((3,4),(((((((5,(((12,13),((17,19),38)),(22,23))),24),(25,26)),((8,(10,142)),9)),(50,52)),135),((16,18),(54,141)))),((((11,(((45,(49,134)),138),(((46,48),144),(47,143)))),55),(((((((((14,15),32),33),(20,(34,(41,42)))),(21,(43,44))),27),(((35,36),37),(39,40))),(30,31)),((((101,132),(122,137)),140),117))),139)),(56,57))),((60,61),((((((((((63,((110,114),113)),106),109),(111,112)),127),126),(104,105)),(((((64,65),(70,(((85,86),(125,130)),131))),((75,84),83)),(107,108)),(((((71,(77,(102,103))),((97,((98,99),(123,124))),119)),((87,88),133)),(((((72,73),116),115),(74,81)),118)),((76,136),94)))),(((69,120),121),80)),(((((66,67),82),((68,100),(128,129))),((90,92),(91,93))),((78,79),(95,96)))))),(6,7)),(28,29)),(51,53)),(2,58)),59);
 366: 2 -10145.59961 -10632.10961 (0,((((((((1,89),62),((((3,4),(((((((5,(((12,13),((17,19),38)),(22,23))),24),(25,26)),(50,52)),((8,9),(10,142))),((16,18),(54,141))),135)),((((11,(((45,(49,134)),138),((46,(47,143)),(48,144)))),(((((((14,15),33),(((20,(21,(34,(41,42)))),(43,44)),27)),32),((((35,36),37),39),40)),(30,31)),55)),((((101,132),(122,137)),117),140)),139)),(56,57))),((60,61),(((((((((63,113),(106,(110,114))),109),(111,112)),(126,127)),(104,105)),(((((64,65),(70,((85,86),(125,(130,131))))),((75,84),83)),(107,108)),((((69,(120,121)),80),((76,136),94)),((((71,(77,(102,103))),((97,((98,99),(123,124))),119)),((87,88),133)),((((72,73),(115,116)),(74,81)),118))))),(((((66,67),82),((68,100),(128,129))),((90,92),(91,93))),(78,79))),(95,96)))),(6,7)),(28,29)),(51,53)),(2,58)),59);
 367: 1 -10901.42773 -10628.67903 (0,((((((((1,89),62),((((3,4),(((((((5,(((12,13),((17,19),38)),(22,23))),24),(25,26)),((8,9),(10,142))),(50,52)),135),((16,18),(54,141)))),((((11,55),((((((14,15),(32,33)),((((20,21),(43,44)),27),(34,(41,42)))),((((35,36),37),39),40)),(30,31)),((101,132),((117,(122,137)),140)))),139),(((45,(49,134)),138),((46,(48,144)),(47,143))))),(56,57))),((60,61),(((((((((((63,(106,113)),(110,114)),109),(111,112)),127),126),(104,105)),((((64,65),(70,(((85,86),125),(130,131)))),((75,84),83)),(107,108))),(((((71,(77,(102,103))),((97,((98,99),(123,124))),119)),((87,88),133)),((76,136),94)),((((72,73),((81,116),115)),74),118))),((((((66,67),82),((68,100),(128,129))),((90,92),(91,93))),(78,79)),((69,(120,121)),80))),(95,96)))),(6,7)),(28,29)),(51,53)),(2,58)),59);
 368: 1 -9890.822266 -10635.40453 (0,((((((((1,89),62),(((((3,4),(((((((5,(((12,13),((17,19),38)),(22,23))),24),(25,26)),((8,9),(10,142))),(50,52)),135),((16,18),(54,141)))),((11,((45,(49,134)),138)),((46,(47,143)),(48,144)))),((((((((14,15),(32,33)),(((20,(27,(43,44))),21),(34,(41,42)))),(((35,36),37),(39,40))),(30,31)),((101,132),((117,(122,137)),140))),55),139)),(56,57))),((60,61),((((((((63,((110,114),113)),106),((((104,105),(126,127)),(111,112)),109)),((((((72,73),116),115),81),74),118)),(((71,(77,(102,103))),((97,((98,99),(123,124))),119)),((87,88),133))),((((64,65),(70,((85,86),((125,130),131)))),(((75,84),83),(107,108))),((76,136),94))),((69,(120,121)),80)),((((((66,67),82),((68,100),(128,129))),((90,92),(91,93))),(78,79)),(95,96))))),(6,7)),(28,29)),(51,53)),(2,58)),59);
 369: 1 -10569.55078 -10631.20513 (0,((((((((1,89),62),((((3,4),((((((5,(((12,13),((17,19),38)),(22,23))),24),(25,26)),(((8,9),(10,142)),(50,52))),135),((16,18),(54,141)))),((((11,(((45,(49,134)),138),(((46,48),(47,143)),144))),(((((((14,15),(((30,31),(((35,36),37),(39,40))),(32,33))),(27,(43,44))),(20,21)),(41,42)),34),((101,132),((117,(122,137)),140)))),55),139)),(56,57))),((60,61),(((((((((((63,((106,(110,114)),113)),109),(111,112)),(126,127)),104),105),((((64,65),(70,(((85,86),125),(130,131)))),((75,84),83)),(107,108))),(((((71,(77,(102,103))),(97,(((98,(123,124)),99),119))),((87,88),133)),(((((72,73),74),(115,116)),81),118)),((76,136),94))),((69,(120,121)),80)),(((((66,67),82),((68,100),(128,129))),((90,92),(91,93))),(78,79))),(95,96)))),(6,7)),(28,29)),(51,53)),(2,58)),59);
 370: 1 -10644.58984 -10632.12453 (0,((((((((1,89),62),((((3,4),(((((((5,(((12,13),((17,19),38)),(22,23))),24),(25,26)),((8,(10,142)),9)),(50,52)),135),((16,18),(54,141)))),(((((11,(((46,144),48),(47,143))),(45,(49,134))),138),(((((((14,15),(32,33)),((20,(21,(27,(43,44)))),(34,(41,42)))),(((35,36),37),(39,40))),(30,31)),((101,132),((117,(122,137)),140))),55)),139)),(56,57))),((60,61),((((((63,((106,(110,114)),113)),109),(111,112)),(126,127)),(104,105)),((((((64,65),(70,(((85,86),(125,131)),130))),(((75,84),83),(107,108))),(95,96)),(((((66,67),82),((90,92),(91,93))),((68,100),(128,129))),(69,(120,121)))),(((((((71,(77,(102,103))),((87,88),133)),(((97,119),(98,99)),(123,124))),(((((72,73),81),(115,116)),74),118)),((76,136),94)),80),(78,79)))))),(6,7)),(28,29)),(51,53)),(2,58)),59);
 371: 2 -10631.88477 -10628.64948 (0,((((((((1,89),62),((((3,4),(((((((5,(((12,13),((17,19),38)),(22,23))),24),(25,26)),(50,52)),((8,9),(10,142))),135),((16,18),(54,141)))),(((11,(((((((((14,15),32),((((20,(43,44)),21),27),(34,(41,42)))),33),((((35,36),37),40),39)),(30,31)),((101,132),((117,(122,137)),140))),139),55)),((45,(49,134)),138)),((46,(48,144)),(47,143)))),(56,57))),((60,61),(((((((63,((106,113),(110,114))),109),(111,112)),(126,127)),(104,105)),(((((64,65),(70,((85,86),(125,(130,131))))),((75,84),83)),(107,108)),((((69,(120,121)),80),((76,136),94)),((((71,(77,(102,103))),((97,((98,99),(123,124))),119)),((87,88),133)),(((((72,73),81),(115,116)),74),118))))),(((((66,67),82),((68,100),(128,129))),((90,92),(91,93))),((78,79),(95,96)))))),(6,7)),(28,29)),(51,53)),(2,58)),59);
 372: 1 -10485.21094 -10636.07962 (0,((((((((1,89),62),((((3,4),((((((5,(((12,13),((17,19),38)),(22,23))),24),(25,26)),((8,(10,142)),9)),(50,52)),(((16,18),(54,141)),135))),(((((11,(((46,144),48),(47,143))),(45,(49,134))),138),(((((((14,15),(32,33)),((20,(21,(27,(43,44)))),(34,(41,42)))),(((35,36),37),(39,40))),(30,31)),((101,132),((117,(122,137)),140))),55)),139)),(56,57))),((60,61),(((((((63,((106,(110,114)),113)),109),(111,112)),(126,127)),(104,105)),(((((((71,(77,(102,103))),((87,88),133)),(((97,119),(98,99)),(123,124))),(((((72,73),81),(115,116)),74),118)),((76,136),94)),80),(78,79))),(((((64,65),(70,(((85,86),(125,131)),130))),(((75,84),83),(107,108))),(95,96)),(((((66,67),82),((90,92),(91,93))),((68,100),(128,129))),(69,(120,121))))))),(6,7)),(28,29)),(51,53)),(2,58)),59);
 373: 1 -10859.77344 -10638.14033 (0,((((((((1,89),62),((((3,4),(((((((5,(((12,13),((17,19),38)),(22,23))),24),(25,26)),135),((8,(10,142)),9)),(50,52)),((16,18),(54,141)))),(((11,(((((((((14,15),32),33),((((20,21),(43,44)),(34,(41,42))),27)),(((35,36),37),(39,40))),(30,31)),((101,132),((117,(122,137)),140))),139),55)),((45,(49,134)),138)),((46,(47,143)),(48,144)))),(56,57))),((60,61),(((((((((63,(106,113)),(110,114)),109),(111,112)),(126,127)),105),104),(((((64,65),(70,((85,86),(125,(130,131))))),((75,84),83)),(107,108)),((((69,(120,121)),80),((76,136),94)),((((71,(77,(102,103))),((97,((98,99),(123,124))),119)),((87,88),133)),((((72,73),(81,(115,116))),74),118))))),(((((66,67),82),(68,(100,(128,129)))),((90,92),(91,93))),((78,79),(95,96)))))),(6,7)),(28,29)),(51,53)),(2,58)),59);
 374: 1 -10587.8916 -10635.07799 (0,((((((((1,89),62),(((((3,4),(((((((5,(((12,13),((17,19),38)),(22,23))),24),(25,26)),((8,9),(10,142))),(50,52)),135),((16,18),(54,141)))),(((45,(49,134)),138),((46,(48,144)),(47,143)))),(((11,55),((((((14,15),(32,33)),((((20,21),(34,(41,42))),(43,44)),27)),((((35,36),37),39),40)),(30,31)),((101,132),((117,(122,137)),140)))),139)),(56,57))),((60,61),(((((((63,((106,113),(110,114))),109),((111,112),(126,127))),(104,105)),((((66,67),82),((68,100),(128,129))),((90,92),(91,93)))),((((((((64,65),(70,((85,86),(125,(130,131))))),((75,84),83)),(107,108)),((76,136),94)),((((71,(77,(102,103))),((87,88),133)),(97,(((98,99),(123,124)),119))),((((72,73),(81,(115,116))),74),118))),((69,(120,121)),80)),(78,79))),(95,96)))),(6,7)),(28,29)),(51,53)),(2,58)),59);
 375: 2 -10532.79297 -10644.36125 (0,((((((((1,89),62),((((3,4),(((((((5,(((12,13),((17,19),38)),(22,23))),24),(25,26)),((8,9),(10,142))),(50,52)),135),((16,18),(54,141)))),(((11,(45,(((46,(47,143)),(48,144)),((49,134),138)))),(((((14,15),(32,33)),(((((20,21),(43,44)),(27,(((35,36),37),(39,40)))),(34,(41,42))),(30,31))),((101,132),((117,(122,137)),140))),55)),139)),(56,57))),((60,61),(((((((((((63,106),113),(110,114)),109),(111,112)),((104,105),(126,127))),((((64,65),(70,((85,86),(125,(130,131))))),((75,84),83)),(107,108))),(((((71,(77,(102,103))),((87,88),133)),(97,(((98,99),(123,124)),119))),(((((72,73),74),(115,116)),81),118)),((76,136),94))),((69,(120,121)),80)),(((((66,67),82),((68,100),(128,129))),((90,92),(91,93))),(78,79))),(95,96)))),(6,7)),(28,29)),(51,53)),(2,58)),59);
 376: 2 -10219.96289 -10638.05142 (0,((((((((1,89),62),((((3,4),(((((((5,(((12,13),((17,19),38)),(22,23))),24),(25,26)),((8,9),(10,142))),(50,52)),135),((16,18),(54,141)))),(((11,(45,(((46,(47,143)),(48,144)),((49,134),138)))),((((((14,15),(32,33)),((((20,21),(43,44)),(27,(((35,36),37),(39,40)))),(34,(41,42)))),(30,31)),((101,132),((117,(122,137)),140))),55)),139)),(56,57))),((60,61),(((((((((((63,106),113),(110,114)),109),(111,112)),((104,105),(126,127))),((((64,65),(70,((85,86),(125,(130,131))))),((75,84),83)),(107,108))),(((((71,(77,(102,103))),((87,88),133)),(97,((((98,99),124),123),119))),(((((72,73),74),(115,116)),81),118)),((76,136),94))),((69,(120,121)),80)),(((((66,67),82),((68,100),(128,129))),((90,92),(91,93))),(78,79))),(95,96)))),(6,7)),(28,29)),(51,53)),(2,58)),59);
 377: 1 -10543.26855 -10631.66636 (0,((((((((1,89),62),((((3,4),(((((((5,(((12,13),((17,19),38)),(22,23))),24),(25,26)),(50,52)),((8,9),(10,142))),135),((16,18),(54,141)))),(((((11,((46,(47,143)),(48,144))),(45,(49,134))),138),(((((((14,15),(32,33)),(((((20,21),(43,44)),27),(41,42)),34)),(((35,36),37),(39,40))),(30,31)),((101,132),((117,(122,137)),140))),55)),139)),(56,57))),((60,61),((((((((((63,((106,(110,114)),113)),109),(111,112)),(126,127)),(104,105)),((((64,65),(70,((85,86),(125,(130,131))))),((75,84),83)),(107,108))),(((((71,(77,(102,103))),((97,((98,99),(123,124))),119)),((87,88),133)),(((((72,73),81),(115,116)),74),118)),((76,136),94))),((69,(120,121)),80)),(((((66,67),82),((68,100),(128,129))),((90,92),(91,93))),(78,79))),(95,96)))),(6,7)),(28,29)),(51,53)),(2,58)),59);
 378: 1 -11082.26855 -10633.38731 (0,((((((((1,89),62),((((3,4),(((((((5,(((12,13),((17,19),38)),(22,23))),24),(25,26)),((8,(10,142)),9)),(50,52)),135),((16,18),(54,141)))),(((11,((((((((14,15),((20,(21,(27,(34,(41,42))))),(43,44))),(32,33)),(((35,36),37),(39,40))),(30,31)),((101,132),((117,(122,137)),140))),139),55)),((45,(49,134)),138)),(((46,144),48),(47,143)))),(56,57))),((60,61),((((((63,((106,(110,114)),113)),109),(111,112)),((104,105),(126,127))),((((((((71,(77,(102,103))),((97,((98,99),(123,124))),119)),((87,88),133)),((((72,73),74),118),(81,(115,116)))),94),(76,136)),80),(78,79))),(((((64,65),(70,((85,86),(125,(130,131))))),(((75,84),83),(107,108))),(95,96)),(((((66,67),82),((68,100),(128,129))),((90,92),(91,93))),(69,(120,121))))))),(6,7)),(28,29)),(51,53)),(2,58)),59);
 379: 1 -10240.01562 -10628.55438 (0,((((((((1,89),62),((((3,4),(((((((5,(((12,13),((17,19),38)),(22,23))),24),(25,26)),((8,9),(10,142))),(50,52)),((16,18),(54,141))),135)),(((11,(((45,(49,134)),138),((46,(47,143)),(48,144)))),(((((((((((14,15),33),32),(34,(41,42))),((20,21),(43,44))),27),(((35,36),37),40)),39),(30,31)),((101,132),((117,(122,137)),140))),55)),139)),(56,57))),((60,61),((((((((63,((106,(110,114)),113)),109),(111,112)),(126,127)),(104,105)),(((((64,65),(70,((85,86),(125,(130,131))))),((75,84),83)),(107,108)),(((((71,(77,(102,103))),((97,((98,99),(123,124))),119)),((87,88),133)),(((((72,73),74),(115,116)),81),118)),((76,136),94)))),((69,(120,121)),80)),(((((66,67),82),((68,100),(128,129))),((90,92),(91,93))),((78,79),(95,96)))))),(6,7)),(28,29)),(51,53)),(2,58)),59);
 380: 1 -10113.63574 -10637.85357 (0,((((((((1,89),62),((((3,4),(((((5,(((12,13),((17,19),38)),(22,23))),(24,(25,26))),(50,52)),(((8,(10,142)),9),135)),((16,18),(54,141)))),((((11,(((46,144),48),(47,143))),(45,(49,134))),138),((((((((14,15),(32,33)),((20,(21,(27,(43,44)))),(34,(41,42)))),(((35,36),37),(39,40))),(30,31)),((101,132),((117,(122,137)),140))),55),139))),(56,57))),((60,61),((((((((63,((106,(110,114)),113)),109),(111,112)),(126,127)),(104,105)),(((((((71,(77,(102,103))),((97,119),((98,99),(123,124)))),((87,88),133)),(((((72,73),(115,116)),81),74),118)),((76,136),94)),80),(78,79))),(((((66,67),82),((90,92),(91,93))),((68,100),(128,129))),(69,(120,121)))),((((64,65),(70,(((85,86),(125,131)),130))),(((75,84),83),(107,108))),(95,96))))),(6,7)),(28,29)),(51,53)),(2,58)),59);
 381: 1 -10963.91602 -10633.26975 (0,((((((((1,89),62),((((3,4),(((((((5,(((12,13),((17,19),38)),(22,23))),24),(25,26)),(((8,9),142),10)),(50,52)),135),((16,18),(54,141)))),(((11,((((((((((14,15),(32,33)),(34,(41,42))),((20,(43,44)),21)),27),(((35,36),37),(39,40))),(30,31)),((101,132),((117,(122,137)),140))),139),55)),((45,(49,134)),138)),((46,(47,143)),(48,144)))),(56,57))),((60,61),(((((((63,113),106),(110,114)),109),(111,112)),((104,105),(126,127))),(((((((64,65),(70,((85,86),(125,(130,131))))),((75,84),83)),(107,108)),(95,96)),(((((66,67),82),((68,100),(128,129))),((90,92),(91,93))),(69,(120,121)))),(((((((71,(77,(102,103))),((97,((98,99),(123,124))),119)),((87,88),133)),((72,73),(((74,118),(115,116)),81))),((76,136),94)),80),(78,79)))))),(6,7)),(28,29)),(51,53)),(2,58)),59);
 382: 2 -10565.79199 -10630.52161 (0,((((((((1,89),62),((((3,4),(((((((5,(((12,13),((17,19),38)),(22,23))),24),(25,26)),((8,9),(10,142))),(50,52)),135),((16,18),(54,141)))),(((11,(((45,(49,134)),138),((46,(47,143)),(48,144)))),(((((((((14,15),32),33),(((20,(43,44)),(34,(41,42))),21)),27),((((35,36),37),39),40)),(30,31)),((101,132),((117,(122,137)),140))),55)),139)),(56,57))),((60,61),((((((((63,(110,114)),113),106),109),(111,112)),((104,105),(126,127))),(((((((71,(77,(102,103))),((97,((98,99),(123,124))),119)),((87,88),133)),((72,73),(74,((81,118),(115,116))))),((76,136),94)),80),(78,79))),(((((64,65),(70,((85,86),(125,(130,131))))),(((75,84),83),(107,108))),(95,96)),(((((66,67),82),((90,92),(91,93))),((68,100),(128,129))),(69,(120,121))))))),(6,7)),(28,29)),(51,53)),(2,58)),59);
 383: 1 -10671.29297 -10632.71355 (0,((((((((1,89),62),((((3,4),(((((((5,(((12,13),((17,19),38)),(22,23))),24),(25,26)),((8,(10,142)),9)),(50,52)),((16,18),(54,141))),135)),(((((11,(((46,144),48),(47,143))),(45,(49,134))),138),(((((((14,15),(32,33)),((20,(21,(27,(43,44)))),(34,(41,42)))),(((35,36),37),(39,40))),(30,31)),((101,132),((117,(122,137)),140))),55)),139)),(56,57))),((60,61),(((((((63,((106,(110,114)),113)),109),(111,112)),(126,127)),(104,105)),(((((((71,(77,(102,103))),((87,88),133)),(((97,119),(98,99)),(123,124))),(((((72,73),81),(115,116)),74),118)),((76,136),94)),80),(78,79))),(((((64,65),(70,(((85,86),(125,131)),130))),(((75,84),83),(107,108))),(95,96)),(((((66,67),82),((90,92),(91,93))),((68,100),(128,129))),(69,(120,121))))))),(6,7)),(28,29)),(51,53)),(2,58)),59);
 384: 2 -10944.97266 -10637.39345 (0,((((((((1,89),62),((((3,4),(((((((5,(((12,13),((17,19),38)),(22,23))),24),(25,26)),((8,9),(10,142))),(50,52)),135),((16,18),(54,141)))),((((11,((45,(49,134)),138)),((46,(48,144)),(47,143))),(((((((14,15),32),((((20,(21,27)),(43,44)),(34,(41,42))),33)),((((35,36),37),40),39)),(30,31)),((((101,132),(122,137)),117),140)),55)),139)),(56,57))),((60,61),(((((63,((106,113),(110,114))),109),(111,112)),((104,105),(126,127))),((((((64,65),(70,(((85,86),(130,131)),125))),(((75,84),83),(107,108))),(95,96)),(((((66,67),82),((68,100),(128,129))),((90,92),(91,93))),(69,(120,121)))),(((((((71,(77,(102,103))),((97,((98,(123,124)),99)),119)),((87,88),133)),(72,(73,(74,(((81,115),118),116))))),((76,136),94)),(78,79)),80))))),(6,7)),(28,29)),(51,53)),(2,58)),59);
 385: 1 -10993.99219 -10637.8679 (0,((((((((1,89),62),((((3,4),(((((((5,(25,26)),(22,23)),24),((12,13),((17,19),38))),(50,52)),(((8,9),(10,142)),135)),((16,18),(54,141)))),(((((11,((46,(47,143)),(48,144))),(45,(49,134))),138),(((((((14,15),(32,33)),(((20,(27,(43,44))),21),(34,(41,42)))),(((35,36),37),(39,40))),(30,31)),((101,132),((117,(122,137)),140))),55)),139)),(56,57))),((60,61),(((((((((((63,((106,113),(110,114))),109),(111,112)),(126,127)),(104,105)),((((64,65),(70,((85,86),(125,(130,131))))),((75,84),83)),(107,108))),(((((71,(77,(102,103))),((97,((98,(123,124)),99)),119)),((87,88),133)),((((((72,73),81),115),116),74),118)),((76,136),94))),((((66,67),82),((68,100),(128,129))),((90,92),(91,93)))),(78,79)),((69,(120,121)),80)),(95,96)))),(6,7)),(28,29)),(51,53)),(2,58)),59);
 386: 1 -9704.359375 -10650.4564 (0,((((((((1,89),62),(((((3,4),((((((5,(22,23)),((((8,9),(10,142)),(25,26)),24)),((12,13),((17,19),38))),(50,52)),135),((16,18),(54,141)))),((11,((45,(49,134)),138)),((46,(48,144)),(47,143)))),((((((((14,15),(32,33)),(((20,21),((34,(41,42)),(43,44))),27)),(((35,36),37),(39,40))),(30,31)),((101,132),((117,(122,137)),140))),55),139)),(56,57))),((60,61),(((((((((((63,((106,(110,114)),113)),109),(111,112)),(126,127)),105),104),((69,(120,121)),80)),((((64,65),(70,(((85,86),(125,130)),131))),((75,84),83)),(107,108))),(((((71,(77,(102,103))),((87,88),133)),((97,(98,(99,(123,124)))),119)),((76,136),94)),(((((72,73),116),115),(74,81)),118))),(((((66,67),82),((68,100),(128,129))),((90,92),(91,93))),(78,79))),(95,96)))),(6,7)),(28,29)),(51,53)),(2,58)),59);
 387: 1 -10463.27051 -10631.86748 (0,((((((((1,89),62),((((3,4),(((((((5,(((12,13),((17,19),38)),(22,23))),24),(25,26)),((8,(10,142)),9)),(50,52)),135),((16,18),(54,141)))),((((11,(((45,(49,134)),138),(46,(((47,143),48),144)))),55),(((((((14,15),32),33),((((20,21),(43,44)),27),(34,(41,42)))),((((35,36),37),40),39)),(30,31)),((101,132),((117,(122,137)),140)))),139)),(56,57))),((60,61),(((((((((((63,((110,114),113)),106),109),(111,112)),127),126),(104,105)),((((64,65),(70,((85,86),(125,(130,131))))),((75,84),83)),(107,108))),(((((66,67),82),((68,100),(128,129))),((90,92),(91,93))),(78,79))),(((((69,120),121),80),((76,136),94)),((((71,(77,(102,103))),((87,88),133)),((97,((98,99),(123,124))),119)),(((((72,73),(115,116)),81),74),118)))),(95,96)))),(6,7)),(28,29)),(51,53)),(2,58)),59);
 388: 1 -9646.03125 -10637.68345 (0,((((((((1,89),62),(((((3,4),(((((((5,(((12,13),((17,19),38)),(22,23))),24),(25,26)),((8,(10,142)),9)),(50,52)),135),((16,18),(54,141)))),(56,57)),(((11,55),((((((((14,15),32),33),((20,((34,(41,42)),(43,44))),21)),27),((((35,36),37),40),39)),(30,31)),((101,132),((117,(122,137)),140)))),139)),(((45,(49,134)),138),((46,(48,144)),(47,143))))),((60,61),((((((63,(110,114)),(106,113)),109),(111,112)),(((104,105),126),127)),(((((((64,65),(70,(((85,86),125),(130,131)))),(((75,84),83),(107,108))),(95,96)),(((((66,67),((68,100),(128,129))),82),((90,92),(91,93))),(78,79))),((69,(120,121)),(((((71,(77,(102,103))),((97,((98,99),(123,124))),119)),((87,88),133)),(((((72,73),74),81),(115,116)),118)),((76,136),94)))),80)))),(6,7)),(28,29)),(51,53)),(2,58)),59);
 389: 3 -10479.75195 -10652.29667 (0,((((((((1,89),62),((((((3,4),(((((((5,(((12,13),((17,19),38)),(22,23))),24),(25,26)),((8,(10,142)),9)),(50,52)),135),((16,18),(54,141)))),((((((((((14,15),33),32),(21,(43,44))),20),(34,(41,42))),27),((((35,36),37),40),39)),(30,31)),((101,132),((117,(122,137)),140)))),((11,(((45,(49,134)),138),(46,(((47,143),144),48)))),55)),139),(56,57))),((60,61),((((((63,((106,(110,114)),113)),109),(111,112)),((104,105),(126,127))),(((((((71,(77,(102,103))),((97,((98,99),(123,124))),119)),((87,88),133)),((((72,(73,74)),(115,116)),81),118)),((76,136),94)),80),(78,79))),(((((64,65),(70,((85,86),(125,(130,131))))),(((75,84),83),(107,108))),(95,96)),(((((66,67),82),((68,100),(128,129))),((90,92),(91,93))),(69,(120,121))))))),(6,7)),(28,29)),(51,53)),(2,58)),59);
 390: 1 -10711.76172 -10633.00323 (0,((((((((1,89),62),(((((3,4),(((((((5,(((12,13),((17,19),38)),(22,23))),24),(25,26)),(8,(9,(10,142)))),(50,52)),135),((16,18),(54,141)))),(((46,144),(47,143)),48)),((11,((((((((((14,15),32),(((20,(43,44)),21),27)),33),(34,(41,42))),((((35,36),37),39),40)),(30,31)),((101,132),((117,(122,137)),140))),55),139)),((45,(49,134)),138))),(56,57))),((60,61),((((((((63,113),(106,(110,114))),109),(111,112)),((104,105),(126,127))),(((((66,67),82),((68,100),(128,129))),((90,92),(91,93))),(78,79))),((((((64,65),(70,(((85,86),125),(130,131)))),((75,84),83)),(107,108)),(((((71,(77,(102,103))),((97,((98,99),(123,124))),119)),((87,88),133)),(((((72,73),115),116),(74,81)),118)),((76,136),94))),((69,(120,121)),80))),(95,96)))),(6,7)),(28,29)),(51,53)),(2,58)),59);
 391: 1 -10582.80469 -10627.14322 (0,((((((((1,89),62),((((3,4),(((((((5,(((12,13),((17,19),38)),(22,23))),24),(25,26)),((8,(10,142)),9)),(50,52)),135),((16,18),(54,141)))),(((11,(((45,(49,134)),138),(((46,48),144),(47,143)))),(((((((((((14,15),(32,33)),((30,31),(((35,36),37),(39,40)))),27),(43,44)),20),21),(41,42)),34),((101,132),((117,(122,137)),140))),55)),139)),(56,57))),((60,61),(((((((((63,((106,(110,114)),113)),109),(111,112)),((104,105),(126,127))),((((64,65),(70,((85,86),(125,(130,131))))),((75,84),83)),(107,108))),(((((71,(77,(102,103))),((97,((98,99),(123,124))),119)),((87,88),133)),(((((72,73),74),81),(115,116)),118)),((76,136),94))),((69,(120,121)),80)),(((((66,67),82),((68,100),(128,129))),((90,92),(91,93))),(78,79))),(95,96)))),(6,7)),(28,29)),(51,53)),(2,58)),59);
 392: 1 -10838.08691 -10626.54177 (0,((((((((1,89),62),((((3,4),(((((((5,(((12,13),((17,19),38)),(22,23))),24),(25,26)),((8,(10,142)),9)),(50,52)),135),((16,18),(54,141)))),(((11,((((((((14,15),((20,(43,44)),((21,(34,(41,42))),27))),(32,33)),(((35,36),37),(39,40))),(30,31)),((101,132),((117,(122,137)),140))),139),55)),((45,(49,134)),138)),((46,((47,143),48)),144))),(56,57))),((60,61),((((((((((63,((106,113),(110,114))),109),(111,112)),(126,127)),104),105),((((71,(77,(102,103))),((97,((98,99),(123,124))),119)),((87,88),133)),((((((72,73),115),116),81),74),118))),(((((64,65),(70,((85,86),(125,(130,131))))),((75,84),83)),(107,108)),((76,136),94))),((69,(120,121)),80)),(((((66,67),82),((68,100),(128,129))),((90,92),(91,93))),((78,79),(95,96)))))),(6,7)),(28,29)),(51,53)),(2,58)),59);
 393: 3 -9258.347656 -10628.61871 (0,((((((((1,89),62),(((((3,4),(((((((5,(((12,13),((17,19),38)),(22,23))),24),(25,26)),((8,9),(10,142))),(50,52)),135),((16,18),(54,141)))),((11,((45,(49,134)),138)),((46,(47,143)),(48,144)))),((((((((14,15),(32,33)),(((20,(27,(43,44))),21),(34,(41,42)))),(((35,36),37),(39,40))),(30,31)),((101,132),((117,(122,137)),140))),55),139)),(56,57))),((60,61),((((((((63,((106,(110,114)),113)),109),((104,105),(126,127))),(111,112)),(((((64,65),(70,((85,86),(125,(130,131))))),(((75,84),83),(107,108))),((76,136),94)),((((71,(77,(102,103))),((97,((98,99),(123,124))),119)),((87,88),133)),((((((72,73),115),116),81),74),118)))),((69,(120,121)),80)),(((((66,67),82),((68,100),(128,129))),((90,92),(91,93))),(78,79))),(95,96)))),(6,7)),(28,29)),(51,53)),(2,58)),59);
 394: 3 -11681.05859 -10638.50253 (0,((((((((1,89),62),((((3,4),(((((((5,(((12,13),((17,19),38)),(22,23))),24),(25,26)),((8,9),(10,142))),(50,52)),((16,18),(54,141))),135)),((((11,(((45,(49,134)),138),((46,(47,143)),(48,144)))),(((((((14,15),33),(((20,(21,(34,(41,42)))),(43,44)),27)),32),((((35,36),37),39),40)),(30,31)),55)),((((101,132),(122,137)),117),140)),139)),(56,57))),((60,61),((((((((63,113),(106,(110,114))),(109,(111,112))),(126,127)),(104,105)),(((((64,65),(70,((85,86),(125,(130,131))))),((75,84),83)),(107,108)),((((69,(120,121)),80),((76,136),94)),((((71,(77,(102,103))),((97,((98,99),(123,124))),119)),((87,88),133)),((((72,73),(115,116)),(74,81)),118))))),(((((66,67),82),((68,100),(128,129))),((90,92),(91,93))),(78,79))),(95,96)))),(6,7)),(28,29)),(51,53)),(2,58)),59);
 395: 2 -10805.6582 -10637.62634 (0,((((((((1,89),62),((((3,4),(((((((5,(((12,13),((17,19),38)),(22,23))),24),(25,26)),((8,9),(10,142))),(50,52)),((16,18),(54,141))),135)),((((11,(((45,(49,134)),138),((46,(47,143)),(48,144)))),(((((((14,15),33),(((20,(21,(34,(41,42)))),(43,44)),27)),32),((((35,36),37),39),40)),(30,31)),55)),((((101,132),(122,137)),117),140)),139)),(56,57))),((60,61),((((((((((63,(106,((110,114),113))),109),(111,112)),127),126),(104,105)),((((64,65),(70,((85,86),(125,(130,131))))),((75,84),83)),(107,108))),(((((69,(120,121)),80),((76,136),94)),(((71,(77,(102,103))),((87,88),133)),((97,((98,(123,124)),99)),119))),((((72,73),(115,116)),(74,81)),118))),(((((66,67),82),((68,100),(128,129))),((90,92),(91,93))),(78,79))),(95,96)))),(6,7)),(28,29)),(51,53)),(2,58)),59);
 396: 1 -10933.38477 -10629.42994 (0,((((((((1,89),62),((((3,4),(((((((5,(((12,13),((17,19),38)),(22,23))),24),(25,26)),((8,9),(10,142))),(50,52)),135),((16,18),(54,141)))),(((11,((((((((14,15),(32,33)),(((20,21),((34,(41,42)),(43,44))),27)),((((35,36),37),40),39)),(30,31)),((101,132),((117,(122,137)),140))),139),55)),((45,(49,134)),138)),((46,(48,144)),(47,143)))),(56,57))),((60,61),(((((((63,113),(110,114)),106),109),(111,112)),(((104,105),126),127)),(((((((64,65),(70,(((85,86),125),(130,131)))),((75,84),83)),(107,108)),(95,96)),(((((66,67),((68,100),(128,129))),82),((90,92),(91,93))),(78,79))),((((69,120),121),80),(((((71,(77,(102,103))),((87,88),133)),(97,(((98,99),(123,124)),119))),((((72,73),74),((81,115),116)),118)),((76,136),94))))))),(6,7)),(28,29)),(51,53)),(2,58)),59);
 397: 1 -10278.22461 -10628.44381 (0,((((((((1,89),62),((((3,4),(((((((5,(((12,13),((17,19),38)),(22,23))),24),(25,26)),((8,9),(10,142))),(50,52)),135),((16,18),(54,141)))),(((11,(((45,(49,134)),138),((46,(48,144)),(47,143)))),(((((((14,15),(32,33)),(((20,21),(27,(34,(41,42)))),(43,44))),(((35,36),37),(39,40))),(30,31)),((101,132),((117,(122,137)),140))),55)),139)),(56,57))),((60,61),((((((((((((63,((106,113),(110,114))),109),(111,112)),(126,127)),105),104),(((71,(77,(102,103))),((97,((98,99),(123,124))),119)),((87,88),133))),((((72,73),((74,115),116)),81),118)),(((((64,65),(70,((85,86),(125,(130,131))))),((75,84),83)),(107,108)),((76,136),94))),((69,(120,121)),80)),(((((66,67),82),((68,100),(128,129))),((90,92),(91,93))),(78,79))),(95,96)))),(6,7)),(28,29)),(51,53)),(2,58)),59);
 398: 1 -9673.19043 -10638.99987 (0,((((((((1,89),62),((((3,4),(((((((5,(((12,13),((17,19),38)),(22,23))),24),(25,26)),((8,9),(10,142))),(50,52)),((16,18),(54,141))),135)),(((11,((((((((14,15),(32,33)),(((20,(43,44)),(21,(34,(41,42)))),27)),((((35,36),37),39),40)),(30,31)),((101,132),((117,(122,137)),140))),139),55)),((45,(49,134)),138)),(46,(((47,143),48),144)))),(56,57))),((60,61),((((((((((63,(106,113)),(110,114)),(111,112)),109),(126,127)),(104,105)),((((71,(77,(102,103))),((97,((98,(123,124)),99)),119)),((87,88),133)),((((72,73),(115,116)),(74,81)),118))),(((((64,65),(70,((85,86),(125,(130,131))))),((75,84),83)),(107,108)),((76,136),94))),(((69,120),121),80)),(((((66,67),82),((90,92),(91,93))),((68,100),(128,129))),((78,79),(95,96)))))),(6,7)),(28,29)),(51,53)),(2,58)),59);
 399: 2 -10935.86133 -10634.89685 (0,((((((((1,89),62),((((3,4),(((((((5,(((12,13),((17,19),38)),(22,23))),24),(25,26)),((8,9),(10,142))),(50,52)),135),((16,18),(54,141)))),(((11,((((((((14,15),(32,33)),(((20,21),(27,(43,44))),(34,(41,42)))),(((35,36),37),(39,40))),(30,31)),((101,132),((117,(122,137)),140))),139),55)),((45,(49,134)),138)),((46,(47,143)),(48,144)))),(56,57))),(((60,61),(((((((((63,((106,(110,114)),113)),109),(111,112)),(126,127)),104),105),(((((66,67),82),((68,100),(128,129))),((90,92),(91,93))),(78,79))),((((64,65),(70,((85,86),(125,(130,131))))),((75,84),83)),(107,108))),(((((69,120),121),80),((76,136),94)),((((71,(77,(102,103))),((97,((98,(123,124)),99)),119)),((87,88),133)),((((((72,73),115),116),81),74),118))))),(95,96))),(6,7)),(28,29)),(51,53)),(2,58)),59);
 400: 1 -9525.514648 -10632.74633 (0,((((((((1,89),62),((((3,4),(((((((5,(((12,13),((17,19),38)),(22,23))),24),(25,26)),((8,9),(10,142))),(50,52)),135),((16,18),(54,141)))),((((11,((46,(47,143)),(48,144))),(45,(49,134))),138),(56,57))),(((((((((14,15),33),((((20,21),(43,44)),27),(34,(41,42)))),32),(((35,36),37),(39,40))),(30,31)),((101,132),((117,(122,137)),140))),55),139))),((60,61),(((((((((63,((106,113),(110,114))),109),(111,112)),(126,127)),(104,105)),((((64,65),(70,((85,86),(125,(130,131))))),((75,84),83)),(107,108))),(((((71,(77,(102,103))),((87,88),133)),(97,(((98,(123,124)),99),119))),((((72,73),((74,116),115)),81),118)),((76,136),94))),((((((66,67),82),((68,100),(128,129))),((90,92),(91,93))),(78,79)),(((69,120),121),80))),(95,96)))),(6,7)),(28,29)),(51,53)),(2,58)),59);
 401: 8 -11120.20703 -10628.09223 (0,((((((((1,89),62),((((3,4),(((((5,(((12,13),((17,19),38)),(22,23))),(24,(25,26))),(50,52)),((8,(9,(10,142))),135)),((16,18),(54,141)))),(((((11,(45,(49,134))),((46,(48,144)),(47,143))),138),((((((((14,15),32),33),(((20,21),(27,(43,44))),(34,(41,42)))),((((35,36),37),40),39)),(30,31)),((101,132),((117,(122,137)),140))),55)),139)),(56,57))),((60,61),((((((((((63,((106,(110,114)),113)),109),(111,112)),(126,127)),(104,105)),((((64,65),(70,((85,86),(125,(130,131))))),((75,84),83)),(107,108))),(((((71,(77,(102,103))),((97,((98,99),(123,124))),119)),((87,88),133)),(((((72,73),81),(115,116)),74),118)),((76,136),94))),((69,(120,121)),80)),(((((66,67),82),((68,100),(128,129))),((90,92),(91,93))),(78,79))),(95,96)))),(6,7)),(28,29)),(51,53)),(2,58)),59);
 402: 1 -10869.71484 -10634.30667 (0,((((((((1,89),62),((((3,4),(((((((5,(((12,13),((17,19),38)),(22,23))),24),(25,26)),((8,9),(10,142))),(50,52)),135),((16,18),(54,141)))),(((11,((((((((14,15),(32,33)),(((20,21),((34,(41,42)),(43,44))),27)),((((35,36),37),40),39)),(30,31)),((101,132),((117,(122,137)),140))),139),55)),((45,(49,134)),138)),((46,(48,144)),(47,143)))),(56,57))),((60,61),(((((((63,113),(110,114)),106),109),(111,112)),(((104,105),126),127)),(((((((64,65),(70,(((85,86),125),(130,131)))),((75,84),83)),(107,108)),(95,96)),(((((66,67),82),(68,(100,(128,129)))),((90,92),(91,93))),(78,79))),((((69,120),121),80),(((((71,(77,(102,103))),((87,88),133)),(97,(((98,99),(123,124)),119))),((((72,73),74),((81,115),116)),118)),((76,136),94))))))),(6,7)),(28,29)),(51,53)),(2,58)),59);
 403: 2 -11552.81641 -10625.21635 (0,((((((((1,89),62),((((3,4),(((((((5,(((12,13),((17,19),38)),(22,23))),24),(25,26)),((8,9),(10,142))),(50,52)),135),((16,18),(54,141)))),(((11,((((((((14,15),(32,33)),(((20,21),((34,(41,42)),(43,44))),27)),(((35,36),37),(39,40))),(30,31)),((101,132),((117,(122,137)),140))),139),55)),((45,(49,134)),138)),((46,(47,143)),(48,144)))),(56,57))),((60,61),((((((((((((63,(110,114)),113),106),109),(111,112)),(126,127)),(104,105)),((((64,65),(70,((85,86),(125,(130,131))))),((75,84),83)),(107,108))),(((((71,(77,(102,103))),((87,88),133)),(((97,119),(98,99)),(123,124))),((76,136),94)),(((((72,73),74),(115,116)),81),118))),(((((66,67),((68,100),(128,129))),82),((90,92),(91,93))),(78,79))),((69,(120,121)),80)),(95,96)))),(6,7)),(28,29)),(51,53)),(2,58)),59);
 404: 1 -9713.269531 -10634.7211 (0,((((((((1,89),62),((((3,4),(((((((5,(((12,13),((17,19),38)),(22,23))),24),(25,26)),((8,9),(10,142))),(50,52)),135),((16,18),(54,141)))),((((((11,45),(49,134)),(((46,144),(47,143)),48)),138),(((((((14,15),((20,(34,(41,42))),((21,(43,44)),27))),(32,33)),((((35,36),37),39),40)),(30,31)),((101,132),((117,(122,137)),140))),55)),139)),(56,57))),((60,61),(((((((63,((106,113),(110,114))),109),(111,112)),(126,127)),(104,105)),(((((((71,(77,(102,103))),((87,88),133)),((97,119),((98,99),(123,124)))),(((((72,73),81),(115,116)),74),118)),((76,136),94)),80),(78,79))),(((((64,65),(70,((85,86),((125,131),130)))),(((75,84),83),(107,108))),(95,96)),(((((66,67),82),((90,92),(91,93))),((68,100),(128,129))),((69,120),121)))))),(6,7)),(28,29)),(51,53)),(2,58)),59);
 405: 3 -11386.90723 -10628.41219 (0,((((((((1,89),62),((((3,4),(((((((5,(((12,13),((17,19),38)),(22,23))),24),(25,26)),((8,(10,142)),9)),(50,52)),135),((16,18),(54,141)))),(((11,(((45,(49,134)),138),((46,(47,143)),(48,144)))),((((((((14,15),(32,33)),((((20,(34,(41,42))),21),(43,44)),27)),(39,40)),((35,36),37)),(30,31)),((101,132),((117,(122,137)),140))),55)),139)),(56,57))),((60,61),(((((((((((63,(106,((110,114),113))),109),(111,112)),(126,127)),(104,105)),((((64,65),(70,((85,86),(125,(130,131))))),((75,84),83)),(107,108))),(((((71,(77,(102,103))),((97,((98,99),(123,124))),119)),((87,88),133)),(((72,73),((74,81),(115,116))),118)),((76,136),94))),((69,(120,121)),80)),(78,79)),((((66,67),((68,100),(128,129))),82),((90,92),(91,93)))),(95,96)))),(6,7)),(28,29)),(51,53)),(2,58)),59);
 406: 3 -11698.26465 -10645.64956 (0,((((((((1,89),62),(((((3,4),((((((5,(((12,13),((17,19),38)),(22,23))),24),(((8,9),(10,142)),(25,26))),(50,52)),135),((16,18),(54,141)))),((11,((45,(49,134)),138)),((46,(48,144)),(47,143)))),(((((((((((14,15),(32,33)),(20,21)),(43,44)),(34,(41,42))),27),(((35,36),37),(39,40))),(30,31)),((101,132),((117,(122,137)),140))),55),139)),(56,57))),((60,61),(((((((((63,(106,((110,114),113))),109),(111,112)),(126,127)),(104,105)),(((((((71,(77,(102,103))),((87,88),133)),(97,(((98,99),(123,124)),119))),(((72,73),((74,81),(115,116))),118)),((76,136),94)),80),(78,79))),(((((64,65),(70,(((85,86),125),(130,131)))),((75,84),83)),(107,108)),((((66,67),82),((68,100),(128,129))),((90,92),(91,93))))),((69,120),121)),(95,96)))),(6,7)),(28,29)),(51,53)),(2,58)),59);
 407: 1 -10907.69043 -10628.55837 (0,((((((((1,89),62),((((3,4),(((((((5,(((12,13),((17,19),38)),(22,23))),24),(25,26)),(50,52)),((8,9),(10,142))),135),((16,18),(54,141)))),(((11,(((45,(49,134)),138),(((46,48),(47,143)),144))),((((((((14,15),(((30,31),(((35,36),37),(39,40))),(32,33))),(27,(43,44))),(20,21)),(41,42)),34),((101,132),((117,(122,137)),140))),55)),139)),(56,57))),((60,61),(((((((((((63,((106,(110,114)),113)),109),(111,112)),(126,127)),104),105),((((64,65),(70,(((85,86),125),(130,131)))),((75,84),83)),(107,108))),(((((71,(77,(102,103))),(97,(((98,(123,124)),99),119))),((87,88),133)),(((((72,73),74),(115,116)),81),118)),((76,136),94))),((69,(120,121)),80)),(((((66,67),82),((68,100),(128,129))),((90,92),(91,93))),(78,79))),(95,96)))),(6,7)),(28,29)),(51,53)),(2,58)),59);
 408: 1 -10727.28711 -10634.04329 (0,((((((((1,89),62),((((3,4),(((((((5,(((12,13),((17,19),38)),(22,23))),24),(25,26)),((8,(10,142)),9)),135),(50,52)),((16,18),(54,141)))),(((((11,(((46,144),48),(47,143))),(45,(49,134))),138),(((((((14,15),(32,33)),((20,(21,(27,(43,44)))),(34,(41,42)))),(((35,36),37),(39,40))),(30,31)),((101,132),((117,(122,137)),140))),55)),139)),(56,57))),((60,61),(((((((63,((106,(110,114)),113)),109),(111,112)),(126,127)),(104,105)),(((((((71,(77,(102,103))),((87,88),133)),(((97,119),(98,99)),(123,124))),(((((72,73),81),(115,116)),74),118)),((76,136),94)),80),(78,79))),(((((64,65),(70,(((85,86),(125,131)),130))),(((75,84),83),(107,108))),(95,96)),(((((66,67),82),((90,92),(91,93))),((68,100),(128,129))),(69,(120,121))))))),(6,7)),(28,29)),(51,53)),(2,58)),59);
 409: 2 -10895.41992 -10632.73611 (0,((((((((1,89),62),((((3,4),(((((((5,(((12,13),((17,19),38)),(22,23))),24),(25,26)),((8,9),(10,142))),(50,52)),135),((16,18),(54,141)))),(((11,(((((((((14,15),32),((((20,27),21),(34,(41,42))),(43,44))),33),(((35,36),37),(39,40))),(30,31)),((101,132),((117,(122,137)),140))),139),55)),((45,(49,134)),138)),(((46,48),144),(47,143)))),(56,57))),((60,61),((((((((63,(106,((110,114),113))),109),(111,112)),(126,127)),(104,105)),(((((((64,65),(70,(((85,86),125),(130,131)))),((75,84),83)),(107,108)),((76,136),94)),(((71,(77,(102,103))),((87,88),133)),(97,(((98,(123,124)),99),119)))),((((72,73),(74,(115,116))),81),118))),(((69,120),121),80)),((((((66,67),82),((68,100),(128,129))),((90,92),(91,93))),(78,79)),(95,96))))),(6,7)),(28,29)),(51,53)),(2,58)),59);
 410: 4 -11087.57227 -10630.35367 (0,((((((((1,89),62),(((((3,4),(((((((5,(((12,13),((17,19),38)),(22,23))),24),(25,26)),((8,9),(10,142))),(50,52)),135),((16,18),(54,141)))),(((45,(49,134)),138),((46,(47,143)),(48,144)))),(((11,55),(((((((14,15),32),(((20,(21,27)),(34,(41,42))),(43,44))),33),((((35,36),37),40),39)),(30,31)),((101,132),((117,(122,137)),140)))),139)),(56,57))),((60,61),(((((((((63,((106,113),(110,114))),109),(111,112)),(126,127)),(104,105)),(((((64,65),(70,((85,86),(125,(130,131))))),((75,84),83)),(107,108)),(((((71,(77,(102,103))),(((97,(99,(123,124))),98),119)),((87,88),133)),(((((72,73),(74,81)),115),116),118)),((76,136),94)))),(((69,121),120),80)),(((((66,67),82),((68,100),(128,129))),((90,92),(91,93))),(78,79))),(95,96)))),(6,7)),(28,29)),(51,53)),(2,58)),59);
 411: 1 -10741.84668 -10634.45118 (0,((((((((1,89),62),((((3,4),(((((((5,(((12,13),((17,19),38)),(22,23))),24),(25,26)),((8,(10,142)),9)),(50,52)),135),((16,18),(54,141)))),((((11,(((45,(49,134)),138),(((46,48),144),(47,143)))),(((((((((14,15),32),33),(20,(34,(41,42)))),(21,(43,44))),27),(((35,36),37),(39,40))),(30,31)),((((101,132),(122,137)),140),117))),139),55)),(56,57))),((60,61),((((((((((63,((110,114),113)),106),109),(111,112)),127),126),(104,105)),(((((64,65),(70,(((85,86),(125,130)),131))),((75,84),83)),(107,108)),(((((71,(77,(102,103))),((97,((98,99),(123,124))),119)),((87,88),133)),(((((72,73),116),115),(74,81)),118)),((76,136),94)))),(((69,120),121),80)),(((((66,67),82),((68,100),(128,129))),((90,92),(91,93))),((78,79),(95,96)))))),(6,7)),(28,29)),(51,53)),(2,58)),59);
 412: 2 -10580.21875 -10630.97129 (0,((((((((1,89),62),((((3,4),(((((((5,(((12,13),((17,19),38)),(22,23))),24),(25,26)),((8,9),(10,142))),(50,52)),((16,18),(54,141))),135)),(((11,(((45,(49,134)),138),((46,(47,143)),(48,144)))),(((((((14,(20,(((21,(43,44)),(34,(41,42))),27))),15),(32,33)),(((35,36),37),(39,40))),(30,31)),((101,132),((117,(122,137)),140))),55)),139)),(56,57))),((60,61),((((((((((63,((106,(110,114)),113)),109),(111,112)),(126,127)),(104,105)),((((64,65),(70,((85,86),(125,(130,131))))),((75,84),83)),(107,108))),(((((71,(77,(102,103))),((87,88),133)),((((97,119),(98,99)),124),123)),((76,136),94)),((((72,73),((74,116),115)),81),118))),((69,(120,121)),80)),(((((66,67),82),((68,100),(128,129))),((90,92),(91,93))),(78,79))),(95,96)))),(6,7)),(28,29)),(51,53)),(2,58)),59);
 413: 1 -10704.03125 -10627.4861 (0,((((((((1,89),62),((((3,4),(((((((5,(((12,13),((17,19),38)),(22,23))),24),(25,26)),((8,(10,142)),9)),(50,52)),135),((16,18),(54,141)))),(((11,(((45,(49,134)),((46,(48,144)),(47,143))),138)),((((((((14,15),33),32),((((20,21),(43,44)),27),(34,(41,42)))),(((35,36),37),(39,40))),(30,31)),((101,132),((117,(122,137)),140))),55)),139)),(56,57))),((60,61),((((((((((63,106),((110,114),113)),109),(111,112)),(126,127)),105),104),(((((64,65),(70,((85,86),(125,(130,131))))),((75,84),83)),(107,108)),(((((71,(77,(102,103))),((87,88),133)),(((97,119),(98,99)),(123,124))),(((((72,73),81),(115,116)),74),118)),((76,136),94)))),((69,(120,121)),80)),((((((66,67),((68,100),(128,129))),82),((90,92),(91,93))),(78,79)),(95,96))))),(6,7)),(28,29)),(51,53)),(2,58)),59);
 414: 1 -9869.326172 -10640.71794 (0,((((((((1,89),62),((((3,4),(((((((5,(((12,13),((17,19),38)),(22,23))),24),(25,26)),((8,9),(10,142))),(50,52)),135),((16,18),(54,141)))),(((11,(((45,(49,134)),138),((46,(47,143)),(48,144)))),(((((((14,15),(32,33)),(((20,(21,(34,(41,42)))),(43,44)),27)),((((35,36),37),39),40)),(30,31)),((((101,132),(122,137)),117),140)),55)),139)),(56,57))),((60,61),((((((((((63,((106,(110,114)),113)),109),(111,112)),(126,127)),(104,105)),(((((64,65),(70,((85,86),(125,(130,131))))),((75,84),83)),(107,108)),((((((71,(77,(102,103))),((97,((98,99),(123,124))),119)),((87,88),133)),(76,136)),94),((((72,73),115),((74,81),116)),118)))),(((((66,67),82),((68,100),(128,129))),((90,92),(91,93))),(78,79))),80),(69,(120,121))),(95,96)))),(6,7)),(28,29)),(51,53)),(2,58)),59);
 415: 1 -11676.2832 -10631.21731 (0,((((((((1,89),62),((((3,4),(((((((5,(((12,13),((17,19),38)),(22,23))),24),(25,26)),((8,(10,142)),9)),(50,52)),135),((16,18),(54,141)))),(((11,((((((((((14,15),(32,33)),((20,21),(34,(41,42)))),(43,44)),27),(((35,36),37),(39,40))),(30,31)),((101,132),((117,(122,137)),140))),139),55)),((45,(49,134)),138)),((46,(47,143)),(48,144)))),(56,57))),(((60,61),(95,96)),(((((((63,((106,113),(110,114))),109),(111,112)),((104,105),(126,127))),(((((64,65),(70,((85,86),(125,(130,131))))),((75,84),83)),(107,108)),(((((71,(77,(102,103))),((87,88),133)),(97,(((98,(123,124)),99),119))),(((((72,73),74),81),(115,116)),118)),((76,136),94)))),((69,(120,121)),80)),(((((66,67),((68,100),(128,129))),82),((90,92),(91,93))),(78,79))))),(6,7)),(28,29)),(51,53)),(2,58)),59);
 416: 2 -10340.84766 -10628.90755 (0,((((((((1,89),62),((((3,4),(((((((5,(((12,13),((17,19),38)),(22,23))),24),(25,26)),((8,9),(10,142))),(50,52)),135),((16,18),(54,141)))),(((11,((45,(49,134)),138)),((46,(48,144)),(47,143))),(56,57))),((((((((((14,15),33),32),(((20,(43,44)),21),(34,(41,42)))),27),((((35,36),37),39),40)),(30,31)),((101,132),((117,(122,137)),140))),55),139))),((60,61),((((((((((63,((106,(110,114)),113)),109),(111,112)),(126,127)),(104,105)),((((64,65),(70,((85,86),(125,(130,131))))),((75,84),83)),(107,108))),(((((71,(77,(102,103))),((87,88),133)),(97,(((98,99),(123,124)),119))),(((((72,73),81),(115,116)),74),118)),((76,136),94))),((69,(120,121)),80)),(((((66,67),82),((68,100),(128,129))),((90,92),(91,93))),(78,79))),(95,96)))),(6,7)),(28,29)),(51,53)),(2,58)),59);
 417: 1 -9986.923828 -10629.11731 (0,((((((((1,89),62),((((3,4),(((((((5,(((12,13),((17,19),38)),(22,23))),24),(25,26)),((8,9),(10,142))),(50,52)),((16,18),(54,141))),135)),(((11,(((45,(49,134)),138),((46,(47,143)),(48,144)))),(((((((14,15),(20,(((21,(43,44)),(34,(41,42))),27))),(32,33)),(((35,36),37),(39,40))),(30,31)),((101,132),((117,(122,137)),140))),55)),139)),(56,57))),((60,61),((((((((((63,((106,(110,114)),113)),109),(111,112)),(126,127)),(104,105)),((((64,65),(70,((85,86),(125,(130,131))))),((75,84),83)),(107,108))),((((71,((77,(102,103)),((87,88),133))),((((97,119),(98,99)),124),123)),((76,136),94)),((((72,73),((74,116),115)),81),118))),((69,(120,121)),80)),(((((66,67),82),((68,100),(128,129))),((90,92),(91,93))),(78,79))),(95,96)))),(6,7)),(28,29)),(51,53)),(2,58)),59);
 418: 2 -10287.38672 -10627.73101 (0,((((((((1,89),62),((((3,4),(((((((5,(((12,13),((17,19),38)),(22,23))),24),(25,26)),((8,9),(10,142))),(50,52)),135),((16,18),(54,141)))),(((11,((((((((14,15),(32,33)),(((20,(43,44)),(21,(34,(41,42)))),27)),((((35,36),37),39),40)),(30,31)),((101,132),((117,(122,137)),140))),139),55)),((45,(49,134)),138)),(46,(((47,143),48),144)))),(56,57))),((60,61),(((((((63,((106,(110,114)),113)),109),((111,112),(126,127))),(104,105)),(((((64,65),(70,((85,86),(125,(130,131))))),((75,84),83)),(107,108)),(((((71,(77,(102,103))),((97,((98,99),(123,124))),119)),((87,88),133)),(((72,73),((74,81),(115,116))),118)),((76,136),94)))),(((((66,67),82),((68,100),(128,129))),((90,92),(91,93))),((78,79),(95,96)))),((69,(120,121)),80)))),(6,7)),(28,29)),(51,53)),(2,58)),59);
 419: 1 -11163.99023 -10629.19617 (0,((((((((1,89),62),((((3,4),(((((((5,(((12,13),((17,19),38)),(22,23))),24),(25,26)),((8,9),(10,142))),(50,52)),135),((16,18),(54,141)))),(((11,(((45,(49,134)),138),((46,(48,144)),(47,143)))),(((((((((14,15),32),33),(20,((21,(43,44)),(34,(41,42))))),27),(((35,36),37),(39,40))),(30,31)),((101,132),((117,(122,137)),140))),55)),139)),(56,57))),((60,61),(((((((63,((106,113),(110,114))),109),(111,112)),(126,127)),(104,105)),(((((((71,(77,(102,103))),((87,88),133)),((97,((98,99),(123,124))),119)),(((((72,73),115),(74,81)),116),118)),((76,136),94)),80),(78,79))),((((((64,65),(70,((85,86),(125,(130,131))))),(((75,84),83),(107,108))),(95,96)),(69,(120,121))),((((66,67),82),((68,100),(128,129))),((90,92),(91,93))))))),(6,7)),(28,29)),(51,53)),(2,58)),59);
 420: 2 -10905.60938 -10637.84374 (0,((((((((1,89),62),((((3,4),(((((((5,(((12,13),((17,19),38)),(22,23))),24),(25,26)),((8,9),(10,142))),(50,52)),135),((16,18),(54,141)))),(((11,(((45,(49,134)),138),(46,((47,143),(48,144))))),(((((((((((14,15),(32,33)),(34,(41,42))),(20,21)),(43,44)),27),(39,40)),((35,36),37)),(30,31)),((((101,132),(122,137)),117),140)),55)),139)),(56,57))),((60,61),(((((((63,((106,(110,114)),113)),109),(111,112)),(126,127)),(104,105)),(((((((71,(77,(102,103))),((87,88),133)),(97,(((98,99),(123,124)),119))),(72,(73,(((74,118),(115,116)),81)))),((76,136),94)),80),(78,79))),(((((64,65),(70,((85,86),(125,(130,131))))),(((75,84),83),(107,108))),(95,96)),(((((66,67),82),((68,100),(128,129))),((90,92),(91,93))),(69,(120,121))))))),(6,7)),(28,29)),(51,53)),(2,58)),59);
 421: 4 -10664.99414 -10627.11496 (0,((((((((1,89),62),((((3,4),(((((((5,(((12,13),((17,19),38)),(22,23))),24),(25,26)),((8,9),(10,142))),(50,52)),135),((16,18),(54,141)))),(((11,(((45,(49,134)),138),((46,(48,144)),(47,143)))),(((((((14,15),(((20,(27,(43,44))),21),(34,(41,42)))),(32,33)),(((35,36),37),(39,40))),(30,31)),((101,132),((117,(122,137)),140))),55)),139)),(56,57))),((60,61),((((((((63,113),(106,(110,114))),109),(111,112)),(((104,105),126),127)),(((((((64,65),(70,(((85,86),125),(130,131)))),((75,84),83)),(107,108)),((76,136),94)),((((71,(77,(102,103))),((97,((98,99),(123,124))),119)),((87,88),133)),((72,(((74,81),(115,116)),118)),73))),((69,(120,121)),80))),(((((66,67),((68,100),(128,129))),82),((90,92),(91,93))),(78,79))),(95,96)))),(6,7)),(28,29)),(51,53)),(2,58)),59);
 422: 1 -10596.37305 -10643.43561 (0,(((((((1,89),62),((((3,4),(((((5,(((12,13),((17,19),38)),(22,23))),(24,(25,26))),(50,52)),(((8,(10,142)),9),135)),((16,18),(54,141)))),((((11,(((46,144),48),(47,143))),(45,(49,134))),138),((((((((14,15),(32,33)),((20,(21,(27,(43,44)))),(34,(41,42)))),(((35,36),37),(39,40))),(30,31)),((101,132),((117,(122,137)),140))),55),139))),(56,57))),((60,61),(((((((((63,((106,(110,114)),113)),109),(111,112)),(126,127)),(104,105)),(((((((71,(77,(102,103))),((97,119),((98,99),(123,124)))),((87,88),133)),(((((72,73),(115,116)),81),74),118)),((76,136),94)),80),(78,79))),(((((66,67),82),((90,92),(91,93))),((68,100),(128,129))),(69,(120,121)))),(((64,65),(70,(((85,86),(125,131)),130))),(((75,84),83),(107,108)))),(95,96)))),(6,7)),((28,29),(51,53))),(2,58)),59);
 423: 2 -9749.164062 -10642.70446 (0,((((((((1,89),62),((((3,4),((((((5,(((12,13),((17,19),38)),(22,23))),24),(((8,9),(10,142)),(25,26))),(50,52)),135),((16,18),(54,141)))),(((((11,(45,(49,134))),(((46,144),(47,143)),48)),138),(((((((14,15),((20,(34,(41,42))),((21,(43,44)),27))),(32,33)),((((35,36),37),39),40)),(30,31)),((101,132),((117,(122,137)),140))),55)),139)),(56,57))),((60,61),(((((((63,((106,113),(110,114))),109),(111,112)),(126,127)),(104,105)),(((((((71,(77,(102,103))),((87,88),133)),((97,119),((98,99),(123,124)))),(((((72,73),81),(115,116)),74),118)),((76,136),94)),80),(78,79))),(((((64,65),(70,((85,86),((125,131),130)))),(((75,84),83),(107,108))),(95,96)),(((((66,67),82),((90,92),(91,93))),((68,100),(128,129))),((69,120),121)))))),(6,7)),(28,29)),(51,53)),(2,58)),59);
 424: 2 -9921.139648 -10627.47063 (0,((((((((1,89),62),((((3,4),(((((((5,(((12,13),((17,19),38)),(22,23))),24),(25,26)),(50,52)),((8,9),(10,142))),((16,18),(54,141))),135)),(((((11,((46,(47,143)),(48,144))),(45,(49,134))),138),(((((((14,15),(32,33)),((((20,21),(43,44)),27),(34,(41,42)))),(((35,36),37),(39,40))),(30,31)),((101,132),((117,(122,137)),140))),55)),139)),(56,57))),((60,61),((((((((((63,((106,(110,114)),113)),109),(111,112)),(126,127)),(104,105)),((((64,65),(70,((85,86),(125,(130,131))))),((75,84),83)),(107,108))),(((((71,(77,(102,103))),((97,((98,99),(123,124))),119)),((87,88),133)),(((((72,73),81),(115,116)),74),118)),((76,136),94))),((69,(120,121)),80)),(((((66,67),82),((68,100),(128,129))),((90,92),(91,93))),(78,79))),(95,96)))),(6,7)),(28,29)),(51,53)),(2,58)),59);
 425: 1 -10873.67676 -10639.22829 (0,((((((((1,89),62),((((3,4),(((((((5,(((12,13),((17,19),38)),(22,23))),24),(25,26)),((8,9),(10,142))),(50,52)),135),((16,18),(54,141)))),(((((11,(((45,(49,134)),138),((46,((47,143),48)),144))),55),((((((14,15),32),((20,27),(21,((34,(41,42)),(43,44))))),33),(((35,36),37),(39,40))),(30,31))),((101,132),((117,(122,137)),140))),139)),(56,57))),((60,61),((((((63,(110,114)),113),106),109),(((104,105),(126,127)),(111,112))),(((((((64,65),(70,(((85,86),(125,131)),130))),(((75,84),83),(107,108))),(95,96)),((((66,67),((68,100),(128,129))),82),((90,92),(91,93)))),((((69,120),121),(((((71,(77,(102,103))),((97,((98,99),(123,124))),119)),((87,88),133)),((((((72,73),74),116),118),115),81)),((76,136),94))),(78,79))),80)))),(6,7)),(28,29)),(51,53)),(2,58)),59);
 426: 2 -10873.0752 -10625.50497 (0,((((((((1,89),62),((((3,4),(((((((5,(((12,13),((17,19),38)),(22,23))),24),(25,26)),((8,9),(10,142))),(50,52)),135),((16,18),(54,141)))),(((11,(((((((((14,15),32),33),((((20,(34,(41,42))),21),(43,44)),27)),((((35,36),37),39),40)),(30,31)),((101,132),((117,(122,137)),140))),139),55)),((45,(49,134)),138)),((46,(48,144)),(47,143)))),(56,57))),((60,61),((((((((63,((106,(110,114)),113)),109),(111,112)),((104,105),(126,127))),(((((64,65),(70,((85,86),(125,(130,131))))),((75,84),83)),(107,108)),(((((71,(77,(102,103))),((87,88),133)),(97,(((98,99),(123,124)),119))),(((72,73),((74,81),(115,116))),118)),((76,136),94)))),(((((66,67),((68,100),(128,129))),82),((90,92),(91,93))),(78,79))),((69,(120,121)),80)),(95,96)))),(6,7)),(28,29)),(51,53)),(2,58)),59);
 427: 3 -10733.4043 -10625.54891 (0,((((((((1,89),62),((((3,4),(((((((5,(((12,13),((17,19),38)),(22,23))),24),(25,26)),((8,9),(10,142))),(50,52)),135),((16,18),(54,141)))),(((11,((((((((14,15),32),(((20,(21,(34,(41,42)))),(43,44)),(27,((((35,36),37),40),39)))),33),(30,31)),((101,132),((117,(122,137)),140))),139),55)),((45,(49,134)),138)),((46,(48,144)),(47,143)))),(56,57))),((60,61),((((((((((63,((106,(110,114)),113)),109),(111,112)),(126,127)),(104,105)),((((64,65),(70,((85,86),(125,(130,131))))),((75,84),83)),(107,108))),(((((71,(77,(102,103))),((97,((98,99),(123,124))),119)),((87,88),133)),(((72,73),((74,81),(115,116))),118)),((76,136),94))),((69,(120,121)),80)),(((((66,67),82),((68,100),(128,129))),((90,92),(91,93))),(78,79))),(95,96)))),(6,7)),(28,29)),(51,53)),(2,58)),59);
 428: 1 -9926.535156 -10638.99987 (0,((((((((1,89),62),((((3,4),(((((((5,(((12,13),((17,19),38)),(22,23))),24),(25,26)),((8,9),(10,142))),(50,52)),((16,18),(54,141))),135)),(((11,((((((((14,15),(32,33)),(((20,(43,44)),(21,(34,(41,42)))),27)),((((35,36),37),39),40)),(30,31)),((101,132),((117,(122,137)),140))),139),55)),((45,(49,134)),138)),(46,(((47,143),48),144)))),(56,57))),((60,61),((((((((((63,(106,113)),(110,114)),(111,112)),109),(126,127)),(104,105)),((((71,(77,(102,103))),((97,((98,(123,124)),99)),119)),((87,88),133)),((((72,73),(115,116)),(74,81)),118))),(((((64,65),(70,((85,86),(125,(130,131))))),((75,84),83)),(107,108)),((76,136),94))),(((69,120),121),80)),(((((66,67),82),((90,92),(91,93))),((68,100),(128,129))),((78,79),(95,96)))))),(6,7)),(28,29)),(51,53)),(2,58)),59);
 429: 3 -10216.2793 -10629.90015 (0,((((((((1,89),62),((((3,4),(((((((5,(((12,13),((17,19),38)),(22,23))),24),(25,26)),((8,9),(10,142))),(50,52)),135),((16,18),(54,141)))),(((11,(((((((((14,15),33),32),((((35,36),37),39),40)),(20,((21,((34,(41,42)),(43,44))),27))),(30,31)),((101,132),((117,(122,137)),140))),139),55)),((45,(49,134)),138)),(((46,48),(47,143)),144))),(56,57))),((60,61),(((((((63,((106,(110,114)),113)),109),((111,112),(126,127))),(104,105)),(((((64,65),(70,((85,86),(125,(130,131))))),((75,84),83)),(107,108)),(((((71,(77,(102,103))),((97,((98,99),(123,124))),119)),((87,88),133)),(((((72,73),74),(115,116)),81),118)),((76,136),94)))),(((((66,67),82),((68,100),(128,129))),((90,92),(91,93))),((78,79),(95,96)))),((69,(120,121)),80)))),(6,7)),(28,29)),(51,53)),(2,58)),59);
 430: 1 -10326.3457 -10625.76299 (0,((((((((1,89),62),((((3,4),(((((((5,(((12,13),((17,19),38)),(22,23))),24),(25,26)),((8,(10,142)),9)),(50,52)),((16,18),(54,141))),135)),(((11,(((45,(49,134)),138),((46,(48,144)),(47,143)))),(((((((14,15),(32,33)),((((20,21),(43,44)),27),(34,(41,42)))),((((35,36),37),40),39)),(30,31)),((101,132),((117,(122,137)),140))),55)),139)),(56,57))),((60,61),((((((((((63,((106,(110,114)),113)),109),(111,112)),(126,127)),(104,105)),((((71,(77,(102,103))),((97,((98,99),(123,124))),119)),((87,88),133)),((((72,73),(74,(115,116))),81),118))),(((((64,65),(70,(((85,86),125),(130,131)))),((75,84),83)),(107,108)),((76,136),94))),(((69,120),121),80)),(((((66,67),82),((68,100),(128,129))),((90,92),(91,93))),(78,79))),(95,96)))),(6,7)),(28,29)),(51,53)),(2,58)),59);
 431: 1 -10611.73047 -10637.88913 (0,((((((((1,89),62),((((3,4),(((((((5,(((12,13),((17,19),38)),(22,23))),24),(25,26)),((8,9),(10,142))),(50,52)),135),((16,18),(54,141)))),(((11,(((45,(49,134)),138),((46,(48,144)),(47,143)))),(((((((14,15),(((20,21),(34,(41,42))),(27,(43,44)))),(32,33)),((35,(36,37)),(39,40))),(30,31)),((((101,132),(122,137)),117),140)),55)),139)),(56,57))),((60,61),(((((((((((63,113),(106,(110,114))),109),(111,112)),(126,127)),(104,105)),((((64,65),(70,(((85,86),125),(130,131)))),((75,84),83)),(107,108))),(((((71,(77,(102,103))),((87,88),133)),((97,((98,99),(123,124))),119)),((76,136),94)),(((72,73),((74,(81,116)),115)),118))),((69,(120,121)),80)),(((((66,67),82),((68,100),(128,129))),((90,92),(91,93))),(78,79))),(95,96)))),(6,7)),(28,29)),(51,53)),(2,58)),59);
 432: 1 -10904.91602 -10625.4632 (0,((((((((1,89),62),((((3,4),(((((((5,(((12,13),((17,19),38)),(22,23))),24),(25,26)),(50,52)),((8,9),(10,142))),((16,18),(54,141))),135)),(((11,(((45,(49,134)),138),((46,(48,144)),(47,143)))),((((((((14,15),32),33),((((20,21),(43,44)),27),(34,(41,42)))),(((35,36),37),(39,40))),(30,31)),((101,132),((117,(122,137)),140))),55)),139)),(56,57))),((60,61),((((((((((63,((106,(110,114)),113)),109),(111,112)),(126,127)),(104,105)),((((64,65),(70,((85,86),(125,(130,131))))),((75,84),83)),(107,108))),(((((71,(77,(102,103))),((87,88),133)),(97,(((98,99),(123,124)),119))),(((((72,73),74),(115,116)),81),118)),((76,136),94))),((69,(120,121)),80)),(((((66,67),((68,100),(128,129))),82),((90,92),(91,93))),(78,79))),(95,96)))),(6,7)),(28,29)),(51,53)),(2,58)),59);
 433: 2 -9824.082031 -10625.54653 (0,((((((((1,89),62),((((3,4),(((((((5,(((12,13),((17,19),38)),(22,23))),24),(25,26)),((8,9),(10,142))),(50,52)),135),((16,18),(54,141)))),(((11,(((45,(49,134)),138),((46,(47,143)),(48,144)))),((((((((14,15),(32,33)),((20,(21,(43,44))),(34,(41,42)))),27),(((35,36),37),(39,40))),(30,31)),((101,132),((117,(122,137)),140))),55)),139)),(56,57))),((60,61),(((((((63,((106,(110,114)),113)),109),(111,112)),((104,105),(126,127))),(((((64,65),(70,((85,86),(125,(130,131))))),((75,84),83)),(107,108)),(((((71,(77,(102,103))),((97,((98,99),(123,124))),119)),((87,88),133)),(((((72,73),74),(115,116)),81),118)),((76,136),94)))),(((((66,67),82),((68,100),(128,129))),((90,92),(91,93))),((78,79),(95,96)))),((69,(120,121)),80)))),(6,7)),(28,29)),(51,53)),(2,58)),59);
 434: 1 -10733.13086 -10635.62076 (0,((((((((1,89),62),((((3,4),(((((((5,(((12,13),((17,19),38)),(22,23))),24),(25,26)),(50,52)),((8,9),(10,142))),135),((16,18),(54,141)))),(((11,(((45,(49,134)),138),(46,(((47,143),144),48)))),(((((((((((14,15),32),33),(34,(41,42))),(43,44)),(20,21)),27),((((35,36),37),39),40)),(30,31)),((((101,132),(122,137)),117),140)),55)),139)),(56,57))),((60,61),(((((((63,((106,(110,114)),113)),109),(111,112)),(126,127)),(104,105)),(((((((71,(77,(102,103))),((87,88),133)),(97,(((98,99),(123,124)),119))),((72,73),(((74,118),(115,116)),81))),((76,136),94)),80),(78,79))),(((((64,65),(70,((85,86),(125,(130,131))))),(((75,84),83),(107,108))),(95,96)),(((((66,67),82),((68,100),(128,129))),((90,92),(91,93))),(69,(120,121))))))),(6,7)),(28,29)),(51,53)),(2,58)),59);
 435: 2 -10578.76074 -10638.50852 (0,((((((((1,89),62),((((3,4),(((((((5,(((12,13),((17,19),38)),(22,23))),24),(25,26)),((8,9),(10,142))),(50,52)),((16,18),(54,141))),135)),(((11,(((45,(49,134)),138),(((46,48),144),(47,143)))),(((((((14,15),(((20,21),(27,(43,44))),(34,(41,42)))),(32,33)),((((35,36),37),39),40)),(30,31)),((101,132),((117,(122,137)),140))),55)),139)),(56,57))),((60,61),((((((((((63,((106,113),(110,114))),109),(111,112)),127),126),104),105),(((((((64,65),(70,((85,86),(125,(130,131))))),((75,84),83)),(107,108)),((76,136),94)),(((71,(77,(102,103))),((97,((98,(123,124)),99)),119)),((87,88),133))),((((72,73),(74,(115,116))),81),118))),((((((66,67),82),((90,92),(91,93))),((68,100),(128,129))),(69,(120,121))),80)),((78,79),(95,96))))),(6,7)),(28,29)),(51,53)),(2,58)),59);
 436: 1 -10953.7041 -10632.96558 (0,((((((((1,89),62),((((3,4),(((((((5,(((12,13),((17,19),38)),(22,23))),24),(25,26)),((8,9),(10,142))),(50,52)),135),((16,18),(54,141)))),(((11,((((((((((((14,15),32),33),(21,(34,(41,42)))),20),(43,44)),27),(((35,36),37),(39,40))),(30,31)),((101,132),((117,(122,137)),140))),139),55)),((45,(49,134)),138)),((46,(48,144)),(47,143)))),(56,57))),((60,61),(((((((((63,((106,(110,114)),113)),109),(111,112)),(126,127)),(104,105)),((((64,65),(70,((85,86),(125,(130,131))))),((75,84),83)),(107,108))),((((((71,(77,(102,103))),((97,((98,99),(123,124))),119)),((87,88),133)),(((72,73),((74,81),(115,116))),118)),((76,136),94)),((78,79),80))),(((((66,67),82),((90,92),(91,93))),((68,100),(128,129))),(69,(120,121)))),(95,96)))),(6,7)),(28,29)),(51,53)),(2,58)),59);
 437: 1 -10618.1709 -10639.40137 (0,((((((((1,89),62),((((3,4),((((((5,(((12,13),((17,19),38)),(22,23))),24),((25,26),135)),((8,(10,142)),9)),(50,52)),((16,18),(54,141)))),(((11,(((((((((14,15),32),33),((((20,21),(43,44)),(34,(41,42))),27)),(((35,36),37),(39,40))),(30,31)),((101,132),((117,(122,137)),140))),139),55)),((45,(49,134)),138)),((46,(47,143)),(48,144)))),(56,57))),((60,61),(((((((((63,(106,113)),(110,114)),109),(111,112)),(126,127)),105),104),(((((64,65),(70,((85,86),(125,(130,131))))),((75,84),83)),(107,108)),((((69,(120,121)),80),((76,136),94)),((((71,(77,(102,103))),((97,((98,99),(123,124))),119)),((87,88),133)),((((72,73),(81,(115,116))),74),118))))),(((((66,67),82),((68,100),(128,129))),((90,92),(91,93))),((78,79),(95,96)))))),(6,7)),(28,29)),(51,53)),(2,58)),59);
 438: 1 -10870.24023 -10629.29303 (0,((((((((1,89),62),((((3,4),(((((((5,(((12,13),((17,19),38)),(22,23))),24),(25,26)),((8,(10,142)),9)),(50,52)),135),((16,18),(54,141)))),((((11,(((45,(49,134)),138),((46,(48,144)),(47,143)))),((((((14,15),(32,33)),((20,(21,(27,(43,44)))),(34,(41,42)))),((((35,36),37),40),39)),(30,31)),((((101,132),(122,137)),117),140))),55),139)),(56,57))),((60,61),((((((((63,((106,(110,114)),113)),109),((104,105),(126,127))),(111,112)),((((64,65),(70,((85,86),(125,(130,131))))),((75,84),83)),(107,108))),(((((71,(77,(102,103))),((97,((98,99),(123,124))),119)),((87,88),133)),((((72,73),(115,116)),(74,81)),118)),((76,136),94))),((69,(120,121)),80)),((((((66,67),82),((68,100),(128,129))),((90,92),(91,93))),(78,79)),(95,96))))),(6,7)),(28,29)),(51,53)),(2,58)),59);
 439: 1 -10517.36328 -10626.28217 (0,((((((((1,89),62),((((3,4),(((((((5,(((12,13),((17,19),38)),(22,23))),24),(25,26)),((8,9),(10,142))),(50,52)),135),((16,18),(54,141)))),(((11,(((45,(49,134)),138),((46,(48,144)),(47,143)))),(((((((14,15),(((20,21),(27,(43,44))),(34,(41,42)))),(32,33)),(((35,36),37),(39,40))),(30,31)),((101,132),((117,(122,137)),140))),55)),139)),(56,57))),((60,61),((((((((63,((106,113),(110,114))),109),(111,112)),(126,127)),(104,105)),((((((64,65),(70,((85,86),(125,(130,131))))),((75,84),83)),(107,108)),(((69,(120,121)),80),((76,136),94))),((((71,(77,(102,103))),((97,((98,(123,124)),99)),119)),((87,88),133)),(((((72,73),116),(74,81)),115),118)))),(((((66,67),82),((68,100),(128,129))),((90,92),(91,93))),(78,79))),(95,96)))),(6,7)),(28,29)),(51,53)),(2,58)),59);
 440: 1 -11407.79199 -10631.70378 (0,((((((((1,89),62),((((3,4),(((((((5,(((12,13),((17,19),38)),(22,23))),24),(25,26)),((8,9),(10,142))),(50,52)),135),((16,18),(54,141)))),(((11,((((((((14,15),(32,33)),((20,(21,(27,(43,44)))),(34,(41,42)))),(((35,36),37),(39,40))),(30,31)),((((101,132),(122,137)),140),117)),139),55)),((45,(49,134)),138)),((46,(47,143)),(48,144)))),(56,57))),((60,61),((((((((63,((106,(110,114)),113)),109),(111,112)),(126,127)),(104,105)),((((((64,65),(70,((85,86),(125,(130,131))))),((75,84),83)),(107,108)),((76,136),94)),((((71,(77,(102,103))),((87,88),133)),(97,(((98,99),(123,124)),119))),(((72,73),((74,81),(115,116))),118)))),((((((66,67),82),((68,100),(128,129))),((90,92),(91,93))),(78,79)),(((69,120),121),80))),(95,96)))),(6,7)),(28,29)),(51,53)),(2,58)),59);
 441: 1 -10578.94727 -10634.88082 (0,((((((((1,89),62),((((3,4),(((((((5,(((12,13),((17,19),38)),(22,23))),24),(25,26)),(50,52)),((8,9),(10,142))),135),((16,18),(54,141)))),(((11,(((((((((((14,15),(32,33)),(21,(43,44))),20),(34,(41,42))),27),(((35,36),37),(39,40))),(30,31)),((101,132),((117,(122,137)),140))),139),55)),((45,(49,134)),138)),(((46,144),48),(47,143)))),(56,57))),((60,61),(((((((((63,113),(110,114)),106),109),(111,112)),(((104,105),126),127)),(((((64,65),(70,(((85,86),125),(130,131)))),(((75,84),83),(107,108))),(((71,((77,(102,103)),((87,88),133))),(((((97,119),98),99),123),124)),(((((72,73),74),(115,116)),81),118))),(((69,(120,121)),80),((76,136),94)))),(((((66,67),((68,100),(128,129))),82),((90,92),(91,93))),(78,79))),(95,96)))),(6,7)),(28,29)),(51,53)),(2,58)),59);
 442: 1 -11319.11328 -10639.40137 (0,((((((((1,89),62),((((3,4),((((((5,(((12,13),((17,19),38)),(22,23))),24),((25,26),135)),((8,(10,142)),9)),(50,52)),((16,18),(54,141)))),(((11,(((((((((14,15),32),33),((((20,21),(43,44)),(34,(41,42))),27)),(((35,36),37),(39,40))),(30,31)),((101,132),((117,(122,137)),140))),139),55)),((45,(49,134)),138)),((46,(47,143)),(48,144)))),(56,57))),((60,61),(((((((((63,(106,113)),(110,114)),109),(111,112)),(126,127)),105),104),(((((64,65),(70,((85,86),(125,(130,131))))),((75,84),83)),(107,108)),((((69,(120,121)),80),((76,136),94)),((((71,(77,(102,103))),((97,((98,99),(123,124))),119)),((87,88),133)),((((72,73),(81,(115,116))),74),118))))),(((((66,67),82),((68,100),(128,129))),((90,92),(91,93))),((78,79),(95,96)))))),(6,7)),(28,29)),(51,53)),(2,58)),59);
 443: 1 -10687.55859 -10631.79409 (0,((((((((1,89),62),((((3,4),(((((((5,(((12,13),((17,19),38)),(22,23))),24),(25,26)),(50,52)),((8,9),(10,142))),135),((16,18),(54,141)))),(((11,((((((((14,15),(32,33)),(20,(((21,(34,(41,42))),27),(43,44)))),((((35,36),37),39),40)),(30,31)),((101,132),((117,(122,137)),140))),139),55)),((45,(49,134)),138)),(((46,144),(47,143)),48))),(56,57))),((60,61),((((((63,113),(106,(110,114))),109),(111,112)),(((104,105),126),127)),((((((64,65),(70,(((85,86),(130,131)),125))),(((75,84),83),(107,108))),(95,96)),(((((66,67),82),((68,100),(128,129))),((90,92),(91,93))),((69,121),120))),(((((((71,(77,(102,103))),((97,(98,(99,(123,124)))),119)),((87,88),133)),((((72,73),(74,118)),(115,116)),81)),((76,136),94)),(78,79)),80))))),(6,7)),(28,29)),(51,53)),(2,58)),59);
 444: 2 -9829.124023 -10635.48037 (0,((((((((1,89),62),((((3,4),(((((((5,(((12,13),((17,19),38)),(22,23))),24),(25,26)),((8,9),(10,142))),(50,52)),135),((16,18),(54,141)))),(((11,(((((((((14,15),(32,33)),(((21,(34,(41,42))),27),(43,44))),20),((((35,36),37),39),40)),(30,31)),((101,132),((117,(122,137)),140))),139),55)),((45,(49,134)),138)),(((46,144),(47,143)),48))),(56,57))),((60,61),((((((63,113),(106,(110,114))),109),(111,112)),(((104,105),126),127)),((((((64,65),(70,(((85,86),(130,131)),125))),(((75,84),83),(107,108))),(95,96)),(((((66,67),82),((68,100),(128,129))),((90,92),(91,93))),((69,121),120))),(((((((71,(77,(102,103))),((97,(98,(99,(123,124)))),119)),((87,88),133)),((((72,73),(74,118)),(115,116)),81)),((76,136),94)),(78,79)),80))))),(6,7)),(28,29)),(51,53)),(2,58)),59);
 445: 1 -10551.67383 -10642.45829 (0,((((((((1,89),62),((((((3,4),(((((((5,(((12,13),((17,19),38)),(22,23))),24),(25,26)),((8,9),(10,142))),(50,52)),135),((16,18),(54,141)))),(((((((14,15),33),32),((20,((21,(34,(41,42))),(43,44))),27)),((((35,36),37),40),39)),(30,31)),((101,132),((117,(122,137)),140)))),((11,(((45,(49,134)),138),(46,(((47,143),144),48)))),55)),139),(56,57))),((60,61),((((((63,(106,((110,114),113))),109),(111,112)),(((104,105),126),127)),((((((71,(77,(102,103))),((97,((98,99),(123,124))),119)),((87,88),133)),((72,73),((74,81),((115,116),118)))),(((76,136),94),80)),(78,79))),(((((64,65),(70,(((85,86),125),(130,131)))),(((75,84),83),(107,108))),(95,96)),(((((66,67),82),((68,100),(128,129))),((90,92),(91,93))),(69,(120,121))))))),(6,7)),(28,29)),(51,53)),(2,58)),59);
 446: 2 -10827.52637 -10630.06854 (0,((((((((1,89),62),((((3,4),(((((((5,(((12,13),((17,19),38)),(22,23))),24),(25,26)),((8,(10,142)),9)),(50,52)),135),((16,18),(54,141)))),(((11,(((((((((((14,15),32),33),(34,(41,42))),((20,(43,44)),21)),27),(((35,36),37),(39,40))),(30,31)),((101,132),((117,(122,137)),140))),139),55)),((45,(49,134)),138)),((46,(48,144)),(47,143)))),(56,57))),((60,61),(((((63,((106,113),(110,114))),109),((111,112),(126,127))),(104,105)),(((((((64,65),(70,(((85,86),(125,130)),131))),((75,84),83)),(107,108)),(95,96)),(((((66,67),82),((68,100),(128,129))),((90,92),(91,93))),(78,79))),(((69,(120,121)),80),(((((71,(77,(102,103))),((87,88),133)),(97,(((98,99),(123,124)),119))),(((((72,73),(115,116)),81),74),118)),((76,136),94))))))),(6,7)),(28,29)),(51,53)),(2,58)),59);
 447: 1 -10441.73926 -10638.28267 (0,((((((((1,89),62),(((((3,4),(((((((5,(((12,13),((17,19),38)),(22,23))),24),(25,26)),((8,(10,142)),9)),(50,52)),((16,18),(54,141))),135)),((11,(((45,(49,134)),138),((46,(48,144)),(47,143)))),(((((((14,15),(32,33)),((20,(21,((34,(41,42)),(43,44)))),27)),((((35,36),37),39),40)),(30,31)),((101,132),((117,(122,137)),140))),55))),139),(56,57))),((60,61),((((((((((63,((106,(110,114)),113)),109),(111,112)),(126,127)),(104,105)),((((64,65),(70,((85,86),(125,(130,131))))),((75,84),83)),(107,108))),((((71,(77,(102,103))),((((97,119),99),98),(123,124))),((87,88),133)),((76,136),94))),((((72,73),81),(74,(115,116))),118)),(((69,120),121),80)),((((((66,67),82),((68,100),(128,129))),((90,92),(91,93))),(78,79)),(95,96))))),(6,7)),(28,29)),(51,53)),(2,58)),59);
 448: 2 -10527.48535 -10627.73898 (0,((((((((1,89),62),((((3,4),(((((((5,(((12,13),((17,19),38)),(22,23))),24),(25,26)),(50,52)),((8,(10,142)),9)),135),((16,18),(54,141)))),(((11,(((((((((14,15),33),32),((((20,(43,44)),21),(34,(41,42))),27)),(((35,36),37),(39,40))),(30,31)),((101,132),((117,(122,137)),140))),139),55)),((45,(49,134)),138)),((46,(47,143)),(48,144)))),(56,57))),((60,61),((((((((63,((106,(110,114)),113)),109),(111,112)),(126,127)),(104,105)),(((((64,65),(70,((85,86),(125,(130,131))))),((75,84),83)),(107,108)),((((69,(120,121)),80),((76,136),94)),((((71,(77,(102,103))),((87,88),133)),(97,(((98,99),(123,124)),119))),((((((72,73),115),116),81),74),118))))),(((((66,67),82),((68,100),(128,129))),((90,92),(91,93))),(78,79))),(95,96)))),(6,7)),(28,29)),(51,53)),(2,58)),59);
 449: 1 -9890.72168 -10634.03275 (0,((((((((1,89),62),(((((3,4),(((((((5,(((12,13),((17,19),38)),(22,23))),24),(25,26)),(8,(9,(10,142)))),(50,52)),135),((16,18),(54,141)))),(((45,(49,134)),138),((46,(48,144)),(47,143)))),(((11,55),((((((14,15),(32,33)),(((20,21),(27,(43,44))),(34,(41,42)))),((((35,36),37),40),39)),(30,31)),((101,132),((117,(122,137)),140)))),139)),(56,57))),((60,61),((((((((63,((106,113),(110,114))),109),(104,((111,112),(126,127)))),105),(((((64,65),(70,((85,86),(125,(130,131))))),((75,84),83)),(107,108)),(((((71,(77,(102,103))),((97,((98,(123,124)),99)),119)),((87,88),133)),((((((72,73),115),116),81),74),118)),((76,136),94)))),(((((66,67),82),((68,100),(128,129))),((90,92),(91,93))),(78,79))),((69,(120,121)),80)),(95,96)))),(6,7)),(28,29)),(51,53)),(2,58)),59);
 450: 1 -10090.85352 -10637.57428 (0,((((((((1,89),62),((((3,4),(((((((5,(((12,13),((17,19),38)),(22,23))),24),(25,26)),((8,9),(10,142))),(50,52)),135),((16,18),(54,141)))),(((((11,(((45,(49,134)),138),(46,(((47,143),144),48)))),55),((((((14,15),33),32),((20,((21,(43,44)),27)),(34,(41,42)))),((((35,36),37),39),40)),(30,31))),((101,132),((117,(122,137)),140))),139)),(56,57))),((60,61),(((((63,((110,114),113)),106),109),((((104,105),126),127),(111,112))),((((((((64,65),(70,((((85,86),130),125),131))),(((75,84),83),(107,108))),(95,96)),(69,(120,121))),((((66,67),82),((68,100),(128,129))),((90,92),(91,93)))),((((((71,(77,(102,103))),((87,88),133)),((97,((98,99),(123,124))),119)),((((((72,73),74),116),81),115),118)),((76,136),94)),(78,79))),80)))),(6,7)),(28,29)),(51,53)),(2,58)),59);
 451: 3 -9473.970703 -10628.5703 (0,((((((((1,89),62),((((3,4),(((((((5,(((12,13),((17,19),38)),(22,23))),24),(25,26)),(50,52)),((8,9),(10,142))),135),((16,18),(54,141)))),((((11,(((45,(49,134)),138),((46,(47,143)),(48,144)))),((((((14,15),((20,(34,(41,42))),((21,(43,44)),27))),(32,33)),(((35,36),37),(39,40))),(30,31)),((((101,132),(122,137)),117),140))),55),139)),(56,57))),((60,61),(((((((((63,(106,((110,114),113))),109),(111,112)),((104,105),(126,127))),((((64,65),(70,((85,86),(125,(130,131))))),((75,84),83)),(107,108))),(((((71,(77,(102,103))),((97,((98,99),(123,124))),119)),((87,88),133)),(((72,73),((74,81),(115,116))),118)),((76,136),94))),((69,(120,121)),80)),(((((66,67),82),((68,100),(128,129))),((90,92),(91,93))),(78,79))),(95,96)))),(6,7)),(28,29)),(51,53)),(2,58)),59);
 452: 2 -10524.06445 -10635.11221 (0,((((((((1,89),62),((((3,4),(((((((5,(((12,13),((17,19),38)),(22,23))),24),(25,26)),((8,9),(10,142))),(50,52)),135),((16,18),(54,141)))),((((11,55),((((((((14,15),((((35,36),37),40),39)),33),32),(((20,21),(43,44)),27)),(34,(41,42))),(30,31)),((101,132),((117,(122,137)),140)))),139),(((45,(49,134)),138),((46,(48,144)),(47,143))))),(56,57))),((60,61),((((((((((63,(110,114)),113),106),109),(111,112)),(126,127)),(104,105)),(((69,(120,121)),80),(95,96))),(((((66,67),82),((68,100),(128,129))),((90,92),(91,93))),(78,79))),(((((((64,65),(70,((85,86),(125,(130,131))))),((75,84),83)),(107,108)),(76,136)),94),((((71,(77,(102,103))),((97,((98,99),(123,124))),119)),((87,88),133)),(((((72,73),(115,116)),81),74),118)))))),(6,7)),(28,29)),(51,53)),(2,58)),59);
 453: 2 -9919.453125 -10640.69389 (0,((((((((1,89),62),((((3,4),(((((((5,(((12,13),((17,19),38)),(22,23))),24),(25,26)),((8,9),(10,142))),(50,52)),135),((16,18),(54,141)))),(((11,(((45,(49,134)),138),(((46,144),48),(47,143)))),((((((((14,15),32),33),((20,(34,(41,42))),((21,27),(43,44)))),((((35,36),37),39),40)),(30,31)),((101,132),((117,(122,137)),140))),55)),139)),(56,57))),((60,61),(((((63,(106,(110,114))),113),109),((((104,105),126),127),(111,112))),(((((((64,65),(70,((85,86),(125,(130,131))))),(((75,84),83),(107,108))),(95,96)),((((66,67),(68,(100,(128,129)))),82),((90,92),(91,93)))),((((69,120),121),(((((71,(77,(102,103))),((87,88),133)),((((97,119),99),98),(123,124))),((((((72,73),74),116),118),115),81)),((76,136),94))),(78,79))),80)))),(6,7)),(28,29)),(51,53)),(2,58)),59);
 454: 1 -10758.52344 -10634.45118 (0,((((((((1,89),62),((((3,4),(((((((5,(((12,13),((17,19),38)),(22,23))),24),(25,26)),((8,(10,142)),9)),(50,52)),135),((16,18),(54,141)))),((((11,(((45,(49,134)),138),(((46,48),144),(47,143)))),(((((((((14,15),32),33),(20,(34,(41,42)))),(21,(43,44))),27),(((35,36),37),(39,40))),(30,31)),((((101,132),(122,137)),140),117))),139),55)),(56,57))),((60,61),((((((((((63,((110,114),113)),106),109),(111,112)),127),126),(104,105)),(((((64,65),(70,(((85,86),(125,130)),131))),((75,84),83)),(107,108)),(((((71,(77,(102,103))),((97,((98,99),(123,124))),119)),((87,88),133)),(((((72,73),116),115),(74,81)),118)),((76,136),94)))),(((69,120),121),80)),(((((66,67),82),((68,100),(128,129))),((90,92),(91,93))),((78,79),(95,96)))))),(6,7)),(28,29)),(51,53)),(2,58)),59);
 455: 2 -10727.65918 -10633.28511 (0,((((((((1,89),62),(((((3,4),135),((((((5,(((12,13),((17,19),38)),(22,23))),24),(25,26)),((8,9),(10,142))),(50,52)),((16,18),(54,141)))),(((11,((((((((((14,15),(32,33)),(34,(41,42))),(20,(43,44))),21),(27,(((35,36),37),(39,40)))),(30,31)),((101,132),((117,(122,137)),140))),139),55)),((45,(49,134)),138)),((46,(48,144)),(47,143)))),(56,57))),((60,61),((((((((63,((106,(110,114)),113)),109),(111,112)),(126,127)),(104,105)),(((((64,65),(70,((85,86),((125,130),131)))),((75,84),83)),(107,108)),(((((71,(77,(102,103))),((97,((98,(123,124)),99)),119)),((87,88),133)),((((72,73),((81,116),115)),74),118)),((76,136),94)))),((69,(120,121)),80)),(((((66,67),((68,100),(128,129))),82),((90,92),(91,93))),((78,79),(95,96)))))),(6,7)),(28,29)),(51,53)),(2,58)),59);
 456: 1 -11380.06445 -10635.26541 (0,((((((((1,89),62),((((3,4),(((((((5,(((12,13),((17,19),38)),(22,23))),24),(25,26)),((8,9),(10,142))),(50,52)),135),((16,18),(54,141)))),(((11,(((((((((((14,15),(32,33)),(21,(43,44))),20),(34,(41,42))),27),(((35,36),37),(39,40))),(30,31)),((101,132),((117,(122,137)),140))),139),55)),((45,(49,134)),138)),(((46,144),48),(47,143)))),(56,57))),((60,61),((((((((((63,113),(110,114)),106),109),(111,112)),(((104,105),126),127)),(((69,(120,121)),80),((76,136),94))),((((64,65),(70,(((85,86),125),(130,131)))),(((75,84),83),(107,108))),(((71,((77,(102,103)),((87,88),133))),(((((97,119),98),99),123),124)),(((((72,73),74),(115,116)),81),118)))),(((((66,67),((68,100),(128,129))),82),((90,92),(91,93))),(78,79))),(95,96)))),(6,7)),(28,29)),(51,53)),(2,58)),59);
 457: 1 -9809.746094 -10643.92274 (0,((((((((1,89),62),((((3,4),((((((5,(((12,13),((17,19),38)),(22,23))),24),(((8,9),(10,142)),(25,26))),(50,52)),135),((16,18),(54,141)))),(((11,((((((((14,15),(32,33)),(20,(((21,(34,(41,42))),27),(43,44)))),((((35,36),37),39),40)),(30,31)),((101,132),((117,(122,137)),140))),139),55)),((45,(49,134)),138)),(((46,144),(47,143)),48))),(56,57))),((60,61),((((((63,113),(106,(110,114))),109),(111,112)),(((104,105),126),127)),((((((64,65),(70,(((85,86),(130,131)),125))),(((75,84),83),(107,108))),(95,96)),(((((66,67),82),((68,100),(128,129))),((90,92),(91,93))),((69,121),120))),(((((((71,(77,(102,103))),((97,(98,(99,(123,124)))),119)),((87,88),133)),((((72,73),(74,118)),(115,116)),81)),((76,136),94)),(78,79)),80))))),(6,7)),(28,29)),(51,53)),(2,58)),59);
 458: 1 -10899.24023 -10643.92964 (0,((((((((1,89),62),((((3,4),(((((5,(25,26)),((((12,13),((17,19),38)),(22,23)),24)),(50,52)),(((8,(10,142)),9),135)),((16,18),(54,141)))),(((11,((((((((((14,15),(32,33)),(34,(41,42))),((20,21),(43,44))),27),(((35,36),37),(39,40))),(30,31)),((101,132),((117,(122,137)),140))),139),55)),((45,(49,134)),138)),((46,(48,144)),(47,143)))),(56,57))),((60,61),((((((((63,113),(106,(110,114))),109),(111,112)),(126,127)),(104,105)),(((((64,65),(70,(((85,86),125),(130,131)))),((75,84),83)),(107,108)),(((((71,(97,(((98,99),(123,124)),119))),(77,(102,103))),((87,88),133)),((((72,73),(115,116)),(74,81)),118)),((76,136),94)))),((((((66,67),82),((68,100),(128,129))),((90,92),(91,93))),((78,79),(95,96))),((69,(120,121)),80))))),(6,7)),(28,29)),(51,53)),(2,58)),59);
 459: 1 -10756.08984 -10635.78534 (0,((((((((1,89),62),((((3,4),((((((5,(((12,13),((17,19),38)),(22,23))),24),(25,26)),(((8,9),(10,142)),(50,52))),135),((16,18),(54,141)))),(((11,(((45,(49,134)),138),((46,(48,144)),(47,143)))),(((((((14,15),(((20,(27,(43,44))),21),(34,(41,42)))),(32,33)),(((35,36),37),(39,40))),(30,31)),((101,132),((117,(122,137)),140))),55)),139)),(56,57))),((60,61),(((((((((((63,((106,113),(110,114))),109),(111,112)),(104,105)),(126,127)),(((72,73),(115,116)),((74,118),81))),(((71,(77,(102,103))),(97,(((98,99),(123,124)),119))),((87,88),133))),(((((64,65),(70,(((85,86),125),(130,131)))),((75,84),83)),(107,108)),((76,136),94))),((69,(120,121)),80)),(((((66,67),((68,100),(128,129))),82),((90,92),(91,93))),(78,79))),(95,96)))),(6,7)),(28,29)),(51,53)),(2,58)),59);
 460: 1 -9797.375 -10635.93811 (0,((((((((1,89),62),((((3,4),(((((((5,(25,26)),24),(22,23)),((12,13),((17,19),38))),(50,52)),((8,(9,(10,142))),135)),((16,18),(54,141)))),(((((11,(45,(49,134))),((46,(48,144)),(47,143))),138),(((((((14,15),(((20,(43,44)),27),(21,(34,(41,42))))),(32,33)),((((35,36),37),39),40)),(30,31)),((101,132),((117,(122,137)),140))),55)),139)),(56,57))),((60,61),(((((((((((63,((106,(110,114)),113)),109),(111,112)),(126,127)),(104,105)),((((64,65),(70,((85,86),(125,(130,131))))),((75,84),83)),(107,108))),(((((71,(77,(102,103))),((97,((98,99),(123,124))),119)),((87,88),133)),(((((72,73),81),(115,116)),74),118)),((76,136),94))),((69,(120,121)),80)),(78,79)),((((66,67),82),((68,100),(128,129))),((90,92),(91,93)))),(95,96)))),(6,7)),(28,29)),(51,53)),(2,58)),59);
 461: 1 -10706.96289 -10632.11922 (0,((((((((1,89),62),((((3,4),(((((((5,(((12,13),((17,19),38)),(22,23))),24),(25,26)),((8,9),(10,142))),(50,52)),135),((16,18),(54,141)))),((((11,(((45,(49,134)),138),((46,(47,143)),(48,144)))),(((((((14,15),32),33),(20,21)),(((27,(((35,36),37),(39,40))),(43,44)),(34,(41,42)))),(30,31)),((101,132),((117,(122,137)),140)))),55),139)),(56,57))),((60,61),((((((((((63,((106,(110,114)),113)),109),(111,112)),(126,127)),(104,105)),((((64,65),(70,((85,86),(125,(130,131))))),((75,84),83)),(107,108))),(((((71,(77,(102,103))),((87,88),133)),(97,(((98,99),(123,124)),119))),(((((72,73),(74,81)),115),116),118)),((76,136),94))),((69,(120,121)),80)),(((((66,67),82),(68,(100,(128,129)))),((90,92),(91,93))),(78,79))),(95,96)))),(6,7)),(28,29)),(51,53)),(2,58)),59);
 462: 1 -11018.26367 -10637.99044 (0,((((((((1,89),62),(((((3,4),(((((((5,(((12,13),((17,19),38)),(22,23))),24),(25,26)),((8,(10,142)),9)),(50,52)),135),((16,18),(54,141)))),((46,(47,143)),(48,144))),(((11,((45,(49,134)),138)),(((((((14,15),(32,33)),((20,21),((34,(41,42)),(43,44)))),(27,(((35,36),37),(39,40)))),(30,31)),((101,132),((117,(122,137)),140))),55)),139)),(56,57))),((60,61),((((((((((63,113),106),(110,114)),109),(104,105)),(126,127)),(111,112)),(((((64,65),(70,((85,86),(125,(130,131))))),((75,84),83)),(107,108)),(((((71,(77,(102,103))),((97,((98,99),(123,124))),119)),((87,88),133)),(((((72,73),115),116),(74,81)),118)),((76,136),94)))),(((69,120),121),80)),(((((66,67),82),((68,100),(128,129))),((90,92),(91,93))),((78,79),(95,96)))))),(6,7)),(28,29)),(51,53)),(2,58)),59);
 463: 4 -10462.00293 -10634.93709 (0,((((((((1,89),62),((((3,4),(((((((5,(25,26)),24),(22,23)),((12,13),((17,19),38))),(50,52)),((8,(9,(10,142))),135)),((16,18),(54,141)))),(((((11,(45,(49,134))),((46,(48,144)),(47,143))),138),(((((((14,15),(((20,(43,44)),27),(21,(34,(41,42))))),(32,33)),((((35,36),37),39),40)),(30,31)),((101,132),((117,(122,137)),140))),55)),139)),(56,57))),((60,61),((((((((((63,((106,(110,114)),113)),109),(111,112)),(126,127)),(104,105)),(((((71,(77,(102,103))),((97,((98,99),(123,124))),119)),((87,88),133)),(((((72,73),81),(115,116)),74),118)),((76,136),94))),((((64,65),(70,((85,86),(125,(130,131))))),((75,84),83)),(107,108))),((69,(120,121)),80)),(((((66,67),82),((68,100),(128,129))),((90,92),(91,93))),(78,79))),(95,96)))),(6,7)),(28,29)),(51,53)),(2,58)),59);
 464: 1 -10522.63281 -10641.08047 (0,((((((((1,89),62),(((((3,4),(((((((5,(((12,13),((17,19),38)),(22,23))),24),(25,26)),((8,(10,142)),9)),(50,52)),135),((16,18),(54,141)))),((((((14,15),(((20,(((27,(((35,36),37),(39,40))),(34,(41,42))),(43,44))),21),(32,33))),(30,31)),((101,132),((117,(122,137)),140))),139),55)),(56,57)),((((11,45),(49,134)),138),((46,(48,144)),(47,143))))),((60,61),((((((((((63,106),113),(110,114)),109),(111,112)),(126,127)),(104,105)),(((((64,65),(70,((85,86),((125,130),131)))),((75,84),83)),(107,108)),(((((71,(77,(102,103))),((97,119),((98,99),(123,124)))),((87,88),133)),(((((72,73),(74,81)),116),115),118)),((76,136),94)))),(((((66,67),82),((68,100),(128,129))),((90,92),(91,93))),(((69,120),121),80))),((78,79),(95,96))))),(6,7)),(28,29)),(51,53)),(2,58)),59);
 465: 1 -10359.18945 -10633.63805 (0,((((((((1,89),62),((((3,4),((((((5,(((12,13),((17,19),38)),(22,23))),24),(25,26)),(((8,9),(10,142)),(50,52))),135),((16,18),(54,141)))),(((11,(((45,(49,134)),138),(((46,48),(47,143)),144))),((((((((14,15),(((30,31),(((35,36),37),(39,40))),(32,33))),(27,(43,44))),(20,21)),(41,42)),34),55),((101,132),((117,(122,137)),140)))),139)),(56,57))),((60,61),(((((((((((63,((106,(110,114)),113)),109),(111,112)),(126,127)),104),105),((((64,65),(70,(((85,86),125),(130,131)))),((75,84),83)),(107,108))),(((((71,(77,(102,103))),(97,(((98,(123,124)),99),119))),((87,88),133)),(((((72,73),74),(115,116)),81),118)),((76,136),94))),((69,(120,121)),80)),(((((66,67),82),((68,100),(128,129))),((90,92),(91,93))),(78,79))),(95,96)))),(6,7)),(28,29)),(51,53)),(2,58)),59);
 466: 1 -10621.66309 -10632.94804 (0,((((((((1,89),62),(((((3,4),(((((((5,(((12,13),((17,19),38)),(22,23))),24),(25,26)),((8,9),(10,142))),(50,52)),135),((16,18),(54,141)))),(((45,(49,134)),138),(((46,144),(47,143)),48))),(((11,55),((((((14,15),(32,33)),(((20,21),(27,(43,44))),(34,(41,42)))),(((35,36),37),(39,40))),(30,31)),((101,132),((117,(122,137)),140)))),139)),(56,57))),((60,61),(((((((63,(106,((110,114),113))),109),(111,112)),(126,127)),(104,105)),((((((64,65),(70,((85,86),(125,(130,131))))),((75,84),83)),(107,108)),((((69,(120,121)),80),((76,136),94)),((((71,(77,(102,103))),((97,(98,(99,(123,124)))),119)),((87,88),133)),(((((72,73),(115,116)),81),74),118)))),(((((66,67),82),((68,100),(128,129))),((90,92),(91,93))),(78,79)))),(95,96)))),(6,7)),(28,29)),(51,53)),(2,58)),59);
 467: 2 -10317.63574 -10645.46501 (0,((((((((1,89),62),((((3,4),(((((((5,(((12,13),((17,19),38)),(22,23))),24),(25,26)),(8,(9,(10,142)))),(50,52)),135),((16,18),(54,141)))),(((11,(((45,(49,134)),138),(((46,48),(47,143)),144))),((((((14,15),((((((20,27),21),(34,(41,42))),(43,44)),32),33)),((((35,36),37),39),40)),(30,31)),((101,132),((117,(122,137)),140))),55)),139)),(56,57))),((60,61),((((((63,((106,113),(110,114))),109),((((104,105),126),127),(111,112))),((((((64,65),(70,(((85,86),(125,131)),130))),((75,84),83)),(107,108)),((76,136),94)),(((71,(77,(102,103))),(((87,88),133),((97,((98,99),(123,124))),119))),((((72,73),(115,116)),(74,81)),118)))),(((((((66,67),((90,92),(91,93))),82),68),100),(128,129)),((78,79),(95,96)))),(((69,121),120),80)))),(6,7)),(28,29)),(51,53)),(2,58)),59);
 468: 3 -10369.9209 -10627.26527 (0,((((((((1,89),62),((((3,4),(((((((5,(((12,13),((17,19),38)),(22,23))),24),(25,26)),(50,52)),((8,9),(10,142))),135),((16,18),(54,141)))),(((11,(((45,(49,134)),138),(((46,48),144),(47,143)))),(((((((14,15),(((20,21),(34,(41,42))),(27,(43,44)))),(32,33)),(((35,36),37),(39,40))),(30,31)),((101,132),((117,(122,137)),140))),55)),139)),(56,57))),((60,61),((((((((63,((106,(110,114)),113)),109),(111,112)),(126,127)),(104,105)),(((((64,65),(70,(((85,86),(125,131)),130))),(((75,84),83),(107,108))),(95,96)),(((((71,(77,(102,103))),((87,88),133)),((97,119),((98,99),(123,124)))),(72,(73,(((74,118),81),(115,116))))),((76,136),94)))),((69,(120,121)),80)),(((((66,67),82),((68,100),(128,129))),((90,92),(91,93))),(78,79))))),(6,7)),(28,29)),(51,53)),(2,58)),59);
 469: 1 -9932.836914 -10631.44934 (0,((((((((1,89),62),((((3,4),(((((((5,(((12,13),((17,19),38)),(22,23))),24),(25,26)),((8,9),(10,142))),(50,52)),135),((16,18),(54,141)))),(((11,(((((((((((14,15),32),33),((20,21),(34,(41,42)))),(43,44)),27),(((35,36),37),(39,40))),(30,31)),((101,132),((117,(122,137)),140))),139),55)),((45,(49,134)),138)),((46,(48,144)),(47,143)))),(56,57))),((60,61),(((((((63,((106,113),(110,114))),109),((111,112),(126,127))),(104,105)),(((((64,65),(70,((85,86),(125,(130,131))))),((75,84),83)),(107,108)),((((66,67),82),((68,100),(128,129))),((90,92),(91,93))))),(((69,(120,121)),80),(((((71,(77,(102,103))),((87,88),133)),(97,((98,(99,(123,124))),119))),(((((72,73),81),(115,116)),74),118)),((76,136),94)))),((78,79),(95,96))))),(6,7)),(28,29)),(51,53)),(2,58)),59);
 470: 2 -10595.30469 -10635.75158 (0,((((((((1,89),62),((((3,4),((((((5,(25,26)),(((12,13),((17,19),38)),(22,23))),24),(50,52)),(((8,9),(10,142)),135)),((16,18),(54,141)))),(((11,((((((((((14,15),32),33),(((20,(43,44)),21),(34,(41,42)))),27),((((35,36),37),40),39)),(30,31)),((101,132),((117,(122,137)),140))),139),55)),((45,(49,134)),138)),((46,(47,143)),(48,144)))),(56,57))),((60,61),(((((((((63,((106,(110,114)),113)),109),(111,112)),127),126),105),104),((((((64,65),(70,((85,86),(125,(130,131))))),((75,84),83)),(107,108)),(((((71,(77,(102,103))),(97,(((98,99),(123,124)),119))),((87,88),133)),(((72,73),((74,81),(115,116))),118)),((76,136),94))),(((69,121),120),80))),(((((66,67),82),((68,100),(128,129))),((90,92),(91,93))),((78,79),(95,96)))))),(6,7)),(28,29)),(51,53)),(2,58)),59);
 471: 1 -10588.57422 -10631.19487 (0,((((((((1,89),62),(((((3,4),(((((((5,(((12,13),((17,19),38)),(22,23))),24),(25,26)),((8,9),(10,142))),(50,52)),135),((16,18),(54,141)))),((46,(48,144)),(47,143))),((11,((((((((((14,15),(32,33)),((20,21),(43,44))),(34,(41,42))),27),((((35,36),37),39),40)),(30,31)),((101,132),((117,(122,137)),140))),139),55)),((45,(49,134)),138))),(56,57))),((60,61),(((((((((63,((106,(110,114)),113)),109),(111,112)),(126,127)),(104,105)),((((64,65),(70,((85,86),(125,(130,131))))),((75,84),83)),(107,108))),(((((71,(77,(102,103))),((87,88),133)),((97,((98,(123,124)),99)),119)),((76,136),94)),((((72,73),(115,116)),(74,81)),118))),((69,(120,121)),80)),((((((66,67),82),((68,100),(128,129))),((90,92),(91,93))),(78,79)),(95,96))))),(6,7)),(28,29)),(51,53)),(2,58)),59);
 472: 2 -10938.91016 -10634.88128 (0,((((((((1,89),62),((((3,4),(((((((5,(((12,13),((17,19),38)),(22,23))),24),(25,26)),((8,(10,142)),9)),(50,52)),135),((16,18),(54,141)))),(((11,((((((((((((14,15),(32,33)),(34,(41,42))),21),(20,(43,44))),27),40),(((35,36),37),39)),(30,31)),((101,132),((117,(122,137)),140))),139),55)),((45,(49,134)),138)),((46,(47,143)),(48,144)))),(56,57))),((60,61),(((((((((((63,((106,(110,114)),113)),109),(111,112)),(126,127)),(104,105)),((((64,65),(70,((85,86),(125,(130,131))))),((75,84),83)),(107,108))),(((((71,(77,(102,103))),((97,((98,99),(123,124))),119)),((87,88),133)),((((72,73),(115,116)),(74,81)),118)),((76,136),94))),80),(78,79)),(((((66,67),82),((90,92),(91,93))),((68,100),(128,129))),((69,120),121))),(95,96)))),(6,7)),(28,29)),(51,53)),(2,58)),59);
 473: 1 -10497.79297 -10632.45655 (0,((((((((1,89),62),(((((3,4),(((((((5,(((12,13),((17,19),38)),(22,23))),24),(25,26)),((8,(10,142)),9)),(50,52)),135),((16,18),(54,141)))),(((11,(((((((14,15),(((20,(34,(41,42))),21),(27,(43,44)))),(32,33)),(((35,36),37),(39,40))),(30,31)),((101,132),((117,(122,137)),140))),55)),((45,(49,134)),138)),(((46,48),144),(47,143)))),139),(56,57))),((60,61),(((((((((63,((106,(110,114)),113)),109),(111,112)),(126,127)),(104,105)),((((64,65),(70,(((85,86),125),(130,131)))),((75,84),83)),(107,108))),(((((71,(77,(102,103))),((97,((98,99),(123,124))),119)),((87,88),133)),((((72,73),(74,(115,116))),81),118)),((76,136),94))),((69,(120,121)),80)),((((((66,67),82),((68,100),(128,129))),((90,92),(91,93))),(78,79)),(95,96))))),(6,7)),(28,29)),(51,53)),(2,58)),59);
 474: 2 -10561.83887 -10638.52199 (0,((((((((1,89),62),((((3,4),(((((((5,(((12,13),((17,19),38)),(22,23))),24),(25,26)),((8,(10,142)),9)),(50,52)),135),((16,18),(54,141)))),(((11,(((((((((14,15),(20,((21,(34,(41,42))),(27,(43,44))))),(32,33)),(39,40)),((35,36),37)),(30,31)),((101,132),((117,(122,137)),140))),139),55)),((45,(49,134)),138)),(((46,144),48),(47,143)))),(56,57))),((60,61),((((63,((106,(110,114)),113)),109),(((104,105),(126,127)),(111,112))),(((((((64,65),(70,((((85,86),131),130),125))),(((75,84),83),(107,108))),(95,96)),(((((66,67),82),((68,100),(128,129))),((90,92),(91,93))),(69,(120,121)))),((((((71,(77,(102,103))),((97,((98,99),(123,124))),119)),((87,88),133)),(((((72,73),74),118),81),(115,116))),((76,136),94)),(78,79))),80)))),(6,7)),(28,29)),(51,53)),(2,58)),59);
 475: 1 -9861.947266 -10640.24812 (0,((((((((1,89),62),(((((3,4),(((((((5,(((12,13),((17,19),38)),(22,23))),24),(25,26)),(50,52)),((8,(10,142)),9)),135),((16,18),(54,141)))),((11,((45,(49,134)),138)),((46,(47,143)),(48,144)))),(((((((14,15),(((30,31),((((35,36),37),39),40)),(32,33))),(21,((27,(43,44)),(34,(41,42))))),20),55),((101,132),((117,(122,137)),140))),139)),(56,57))),((60,61),((((((((63,((106,(110,114)),113)),109),(111,112)),(126,127)),(104,105)),(((((64,65),(70,((85,86),(125,(130,131))))),((75,84),83)),(107,108)),((((69,(120,121)),80),((76,136),94)),((((71,(77,(102,103))),((97,((98,99),(123,124))),119)),((87,88),133)),(((72,73),((74,81),(115,116))),118))))),(((((66,67),82),((68,100),(128,129))),((90,92),(91,93))),(78,79))),(95,96)))),(6,7)),(28,29)),(51,53)),(2,58)),59);
 476: 4 -11376.41016 -10634.58115 (0,((((((((1,89),62),(((((3,4),(((((((5,(((12,13),((17,19),38)),(22,23))),24),(25,26)),(50,52)),((8,9),(10,142))),135),((16,18),(54,141)))),((11,((45,(49,134)),138)),((46,(48,144)),(47,143)))),(((((((((((14,15),(32,33)),(20,21)),(43,44)),(34,(41,42))),27),(((35,36),37),(39,40))),(30,31)),((101,132),((117,(122,137)),140))),55),139)),(56,57))),((60,61),(((((((((63,((106,(110,114)),113)),109),(111,112)),(126,127)),(104,105)),(((((((71,(77,(102,103))),((87,88),133)),(97,(((98,99),(123,124)),119))),(((72,73),((74,81),(115,116))),118)),((76,136),94)),80),(78,79))),(((((64,65),(70,((85,86),(125,(130,131))))),((75,84),83)),(107,108)),((((66,67),82),((68,100),(128,129))),((90,92),(91,93))))),(69,(120,121))),(95,96)))),(6,7)),(28,29)),(51,53)),(2,58)),59);
 477: 2 -10828.32812 -10640.95107 (0,((((((((1,89),62),((((3,4),(((((((5,(((12,13),((17,19),38)),(22,23))),24),(25,26)),((8,9),(10,142))),(50,52)),135),((16,18),(54,141)))),(((11,(((45,(49,134)),138),((46,((47,143),144)),48))),(((((((((14,15),32),(41,42)),(((20,(34,(43,44))),27),21)),33),(((35,36),37),(39,40))),(30,31)),((101,132),((117,(122,137)),140))),55)),139)),(56,57))),((60,61),(((((63,((110,114),113)),106),109),(((104,105),(126,127)),(111,112))),((((((((64,65),(70,((85,86),((125,130),131)))),(((75,84),83),(107,108))),(95,96)),((69,120),121)),((((66,67),82),((90,92),(91,93))),((68,100),(128,129)))),((((((71,(77,(102,103))),((87,88),133)),((97,((98,99),(123,124))),119)),((((((72,73),115),74),116),81),118)),((76,136),94)),(78,79))),80)))),(6,7)),(28,29)),(51,53)),(2,58)),59);
 478: 1 -10426.30664 -10631.02289 (0,((((((((1,89),62),(((((3,4),(((((((5,(((12,13),((17,19),38)),(22,23))),24),(25,26)),((8,(10,142)),9)),(50,52)),135),((16,18),(54,141)))),(((45,(49,134)),138),(((46,144),48),(47,143)))),(((11,55),((((((14,15),(32,33)),(((20,21),(27,(43,44))),(34,(41,42)))),((((35,36),37),39),40)),(30,31)),((101,132),((117,(122,137)),140)))),139)),(56,57))),((60,61),((((((((((63,106),((110,114),113)),109),(111,112)),(126,127)),105),104),(((((((64,65),(70,(((85,86),125),(130,131)))),((75,84),83)),(107,108)),((76,136),94)),(((69,120),121),80)),((((71,(77,(102,103))),((97,((98,99),(123,124))),119)),((87,88),133)),(((((72,73),116),115),(74,81)),118)))),(((((66,67),82),((68,100),(128,129))),((90,92),(91,93))),(78,79))),(95,96)))),(6,7)),(28,29)),(51,53)),(2,58)),59);
 479: 3 -9736.166016 -10631.43547 (0,((((((((1,89),62),((((3,4),(((((((5,(((12,13),((17,19),38)),(22,23))),24),(25,26)),((8,9),(10,142))),(50,52)),((16,18),(54,141))),135)),((((11,(((45,(49,134)),138),((46,(47,143)),(48,144)))),(((((((14,15),33),(((20,(21,(34,(41,42)))),(43,44)),27)),32),((((35,36),37),39),40)),(30,31)),55)),((((101,132),(122,137)),117),140)),139)),(56,57))),((60,61),(((((((((63,113),(106,(110,114))),109),(111,112)),(126,127)),(104,105)),(((((64,65),(70,((85,86),(125,(130,131))))),((75,84),83)),(107,108)),((((69,(120,121)),80),((76,136),94)),((((71,(77,(102,103))),((87,88),133)),((97,((98,99),(123,124))),119)),((((72,73),(115,116)),(74,81)),118))))),(((((66,67),82),((68,100),(128,129))),((90,92),(91,93))),(78,79))),(95,96)))),(6,7)),(28,29)),(51,53)),(2,58)),59);
 480: 1 -9845.785156 -10629.53752 (0,((((((((1,89),62),((((3,4),(((((((5,(((12,13),((17,19),38)),(22,23))),24),(25,26)),((8,9),(10,142))),(50,52)),135),((16,18),(54,141)))),(((11,((((((((((((14,15),(32,33)),(34,(41,42))),20),21),(43,44)),27),(((35,36),37),(39,40))),(30,31)),((101,132),((117,(122,137)),140))),139),55)),((45,(49,134)),138)),((46,(47,143)),(48,144)))),(56,57))),((60,61),(((((((63,((106,(110,114)),113)),109),(111,112)),(126,127)),(104,105)),((((((66,67),82),((68,100),(128,129))),((90,92),(91,93))),((78,79),(95,96))),((69,(120,121)),80))),(((((64,65),(70,((85,86),(125,(130,131))))),((75,84),83)),(107,108)),(((((71,(77,(102,103))),((87,88),133)),(97,(((98,99),(123,124)),119))),(((72,73),((74,81),(115,116))),118)),((76,136),94)))))),(6,7)),(28,29)),(51,53)),(2,58)),59);
 481: 2 -11480.83203 -10640.34157 (0,((((((((1,89),62),((((3,4),(((((((5,(((12,13),((17,19),38)),(22,23))),24),(25,26)),((8,9),(10,142))),(50,52)),135),((16,18),(54,141)))),(((11,(((45,(49,134)),138),((46,(47,143)),(48,144)))),(((((14,15),((((20,(21,(34,(41,42)))),(43,44)),(27,((((35,36),37),40),39))),(32,33))),(30,31)),((101,132),((117,(122,137)),140))),55)),139)),(56,57))),((60,61),(((((((((63,113),(110,114)),106),((104,105),(126,127))),(111,112)),109),(((((((71,(77,(102,103))),((87,88),133)),(97,(((98,99),(123,124)),119))),(((((72,73),116),118),(81,115)),74)),((76,136),94)),80),(78,79))),(((((66,67),82),((68,100),(128,129))),((90,92),(91,93))),(69,(120,121)))),((((64,65),(70,((85,86),((125,130),131)))),(((75,84),83),(107,108))),(95,96))))),(6,7)),(28,29)),(51,53)),(2,58)),59);
 482: 1 -10836.50781 -10645.54189 (0,((((((((1,89),62),(((((3,4),(((((((5,(((12,13),((17,19),38)),(22,23))),24),(25,26)),((8,(10,142)),9)),(50,52)),135),((16,18),(54,141)))),(56,57)),(((45,(49,134)),138),(((46,48),(47,143)),144))),((11,55),((((((((((14,15),(32,33)),(20,21)),(43,44)),(34,(41,42))),27),((((35,36),37),39),40)),(30,31)),((101,132),((117,(122,137)),140))),139)))),((60,61),((((((((63,((106,(110,114)),113)),109),(111,112)),(126,127)),(104,105)),((((71,(77,(102,103))),((97,((98,99),(123,124))),119)),((87,88),133)),(((((72,73),74),(115,116)),81),118))),((((76,136),94),80),(78,79))),(((((64,65),(70,(((85,86),125),(130,131)))),(((75,84),83),(107,108))),(95,96)),(((((66,67),82),((68,100),(128,129))),((90,92),(91,93))),((69,120),121)))))),(6,7)),(28,29)),(51,53)),(2,58)),59);
 483: 1 -10231.26562 -10639.72525 (0,((((((((1,89),62),(((((3,4),(((((((5,(((12,13),((17,19),38)),(22,23))),24),(25,26)),((8,(10,142)),9)),(50,52)),135),((16,18),(54,141)))),(((45,(49,134)),138),(((46,144),48),(47,143)))),(((11,55),((((((14,15),(32,33)),(((20,21),(27,(43,44))),(34,(41,42)))),(30,31)),((((35,36),37),39),40)),((101,132),((117,(122,137)),140)))),139)),(56,57))),((60,61),((((((((((63,106),((110,114),113)),109),(111,112)),(126,127)),105),104),((((((64,65),(70,(((85,86),125),(130,131)))),((75,84),83)),(107,108)),((((69,120),121),80),((76,136),94))),((((71,(77,(102,103))),((97,((98,99),(123,124))),119)),((87,88),133)),(((((72,73),116),115),(74,81)),118)))),(((((66,67),82),((68,100),(128,129))),((90,92),(91,93))),(78,79))),(95,96)))),(6,7)),(28,29)),(51,53)),(2,58)),59);
 484: 2 -10789.27148 -10630.75464 (0,((((((((1,89),62),((((3,4),(((((((5,(((12,13),((17,19),38)),(22,23))),24),(25,26)),(50,52)),((8,9),(10,142))),135),((16,18),(54,141)))),(((11,((((((((((((14,15),(32,33)),21),(43,44)),20),(34,(41,42))),27),(((35,36),37),(39,40))),(30,31)),((101,132),((117,(122,137)),140))),139),55)),((45,(49,134)),138)),(((46,144),48),(47,143)))),(56,57))),((60,61),(((((((((63,113),(110,114)),106),109),(111,112)),((104,105),(126,127))),(((((64,65),(70,((85,86),(125,(130,131))))),(((75,84),83),(107,108))),(((71,(77,(102,103))),(((87,88),133),((97,119),((98,99),(123,124))))),(((((72,73),74),(115,116)),81),118))),(((69,(120,121)),80),((76,136),94)))),(((((66,67),((68,100),(128,129))),82),((90,92),(91,93))),(78,79))),(95,96)))),(6,7)),(28,29)),(51,53)),(2,58)),59);
 485: 2 -10543.86621 -10632.01481 (0,((((((((1,89),62),(((((3,4),(((((((5,(((12,13),((17,19),38)),(22,23))),24),(25,26)),((8,9),(10,142))),(50,52)),135),((16,18),(54,141)))),(((11,((((((((14,15),(32,33)),(((20,21),(34,(41,42))),(43,44))),27),((((35,36),37),39),40)),(30,31)),((101,132),((117,(122,137)),140))),55)),((45,(49,134)),138)),(((46,48),(47,143)),144))),139),(56,57))),((60,61),((((((((((63,((106,(110,114)),113)),109),(111,112)),(126,127)),(104,105)),((((64,65),(70,((85,86),(125,(130,131))))),((75,84),83)),(107,108))),(((((71,(77,(102,103))),((97,((98,99),(123,124))),119)),((87,88),133)),(((((72,73),74),(115,116)),81),118)),((76,136),94))),((69,(120,121)),80)),(((((66,67),82),((68,100),(128,129))),((90,92),(91,93))),(78,79))),(95,96)))),(6,7)),(28,29)),(51,53)),(2,58)),59);
 486: 1 -11629.54395 -10632.05623 (0,((((((((1,89),62),((((3,4),(((((((5,(((12,13),((17,19),38)),(22,23))),24),(25,26)),((8,9),(10,142))),(50,52)),135),((16,18),(54,141)))),(((11,((((((((14,15),(32,33)),((20,(21,(27,(43,44)))),(34,(41,42)))),(((35,36),37),(39,40))),(30,31)),((((101,132),(122,137)),140),117)),139),55)),((45,(49,134)),138)),((46,(47,143)),(48,144)))),(56,57))),((60,61),((((((((63,((106,(110,114)),113)),109),(111,112)),(126,127)),(104,105)),(((((64,65),(70,((85,86),(125,(130,131))))),((75,84),83)),(107,108)),(((((71,(77,(102,103))),((87,88),133)),(97,(((98,99),(123,124)),119))),((76,136),94)),(((72,73),((74,81),(115,116))),118)))),((((((66,67),82),((68,100),(128,129))),((90,92),(91,93))),(78,79)),(((69,120),121),80))),(95,96)))),(6,7)),(28,29)),(51,53)),(2,58)),59);
 487: 1 -10173.55469 -10629.11731 (0,((((((((1,89),62),((((3,4),(((((((5,(((12,13),((17,19),38)),(22,23))),24),(25,26)),((8,9),(10,142))),(50,52)),((16,18),(54,141))),135)),(((11,(((45,(49,134)),138),((46,(47,143)),(48,144)))),(((((((14,15),(20,(((21,(43,44)),(34,(41,42))),27))),(32,33)),(((35,36),37),(39,40))),(30,31)),((101,132),((117,(122,137)),140))),55)),139)),(56,57))),((60,61),((((((((((63,((106,(110,114)),113)),109),(111,112)),(126,127)),(104,105)),((((64,65),(70,((85,86),(125,(130,131))))),((75,84),83)),(107,108))),((((71,((77,(102,103)),((87,88),133))),((((97,119),(98,99)),124),123)),((76,136),94)),((((72,73),((74,116),115)),81),118))),((69,(120,121)),80)),(((((66,67),82),((68,100),(128,129))),((90,92),(91,93))),(78,79))),(95,96)))),(6,7)),(28,29)),(51,53)),(2,58)),59);
 488: 1 -10885.1748 -10634.50182 (0,((((((((1,89),62),((((3,4),(((((((5,(((12,13),((17,19),38)),(22,23))),24),(25,26)),((8,9),(10,142))),(50,52)),135),((16,18),(54,141)))),(((11,(((45,(49,134)),138),((46,(48,144)),(47,143)))),(((((((((14,15),32),33),(20,((21,(43,44)),(34,(41,42))))),27),(((35,36),37),(39,40))),(30,31)),((101,132),((117,(122,137)),140))),55)),139)),(56,57))),((60,61),(((((((63,((106,113),(110,114))),109),(111,112)),(126,127)),(104,105)),((((((71,((77,(102,103)),((87,88),133))),((97,((98,99),(123,124))),119)),(((((72,73),115),(74,81)),116),118)),((76,136),94)),80),(78,79))),(((((64,65),(70,((85,86),(125,(130,131))))),(((75,84),83),(107,108))),(95,96)),(((((66,67),82),((68,100),(128,129))),((90,92),(91,93))),(69,(120,121))))))),(6,7)),(28,29)),(51,53)),(2,58)),59);
 489: 1 -10447.76367 -10628.98382 (0,((((((((1,89),62),((((3,4),(((((((5,(((12,13),((17,19),38)),(22,23))),24),(25,26)),((8,9),(10,142))),(50,52)),((16,18),(54,141))),135)),(((11,((((((((14,15),(32,33)),(((20,(43,44)),(21,(34,(41,42)))),27)),((((35,36),37),39),40)),(30,31)),((101,132),((117,(122,137)),140))),139),55)),((45,(49,134)),138)),(46,(((47,143),48),144)))),(56,57))),((60,61),((((((((((63,(106,113)),(110,114)),109),(111,112)),(126,127)),(104,105)),((((71,(77,(102,103))),((97,((98,(123,124)),99)),119)),((87,88),133)),((((72,73),(115,116)),(74,81)),118))),(((((64,65),(70,((85,86),(125,(130,131))))),((75,84),83)),(107,108)),((76,136),94))),(((69,120),121),80)),(((((66,67),82),((68,100),(128,129))),((90,92),(91,93))),((78,79),(95,96)))))),(6,7)),(28,29)),(51,53)),(2,58)),59);
 490: 1 -11164.57617 -10636.55357 (0,((((((((1,89),62),((((3,4),((((((5,(((12,13),((17,19),38)),(22,23))),24),(25,26)),(((8,9),(10,142)),(50,52))),135),((16,18),(54,141)))),((11,(((((((((14,15),(((30,31),(((35,36),37),(39,40))),(32,33))),(27,(43,44))),(20,21)),(41,42)),34),((101,132),((117,(122,137)),140))),55),(((45,(49,134)),138),(((46,48),(47,143)),144)))),139)),(56,57))),((60,61),(((((((((((63,((106,(110,114)),113)),109),(111,112)),(126,127)),104),105),((((64,65),(70,(((85,86),125),(130,131)))),((75,84),83)),(107,108))),(((((71,(77,(102,103))),(97,(((98,(123,124)),99),119))),((87,88),133)),(((((72,73),74),(115,116)),81),118)),((76,136),94))),((69,(120,121)),80)),(((((66,67),82),((68,100),(128,129))),((90,92),(91,93))),(78,79))),(95,96)))),(6,7)),(28,29)),(51,53)),(2,58)),59);
 491: 1 -11017.61523 -10641.60643 (0,((((((((1,89),62),((((3,4),(((((((5,(((12,13),((17,19),38)),(22,23))),24),(25,26)),(50,52)),((8,9),(10,142))),135),((16,18),(54,141)))),((((11,(((45,(49,134)),138),(46,(((47,143),144),48)))),55),((((((((((14,15),32),33),(34,(41,42))),(43,44)),(20,21)),27),((((35,36),37),39),40)),(30,31)),((((101,132),(122,137)),117),140))),139)),(56,57))),((60,61),((((((63,(110,114)),106),113),109),((((104,105),126),127),(111,112))),((((((((64,65),(70,((((85,86),130),131),125))),(((75,84),83),(107,108))),(95,96)),((69,120),121)),((((66,67),82),((68,100),(128,129))),((90,92),(91,93)))),((((((71,(77,(102,103))),((87,88),133)),((97,((98,99),(123,124))),119)),((((72,73),((74,118),115)),116),81)),((76,136),94)),(78,79))),80)))),(6,7)),(28,29)),(51,53)),(2,58)),59);
 492: 1 -10220.29883 -10636.5551 (0,((((((((1,89),62),(((((3,4),(((((((5,(((12,13),((17,19),38)),(22,23))),24),(25,26)),((8,9),(10,142))),(50,52)),135),((16,18),(54,141)))),((11,((45,(49,134)),138)),((46,(47,143)),(48,144)))),((((((((14,15),(32,33)),(((20,(27,(43,44))),21),(34,(41,42)))),(((35,36),37),(39,40))),(30,31)),((101,132),((117,(122,137)),140))),55),139)),(56,57))),((60,61),((((((((((63,((110,114),113)),106),((((104,105),(126,127)),(111,112)),109)),((((((72,73),116),115),81),74),118)),(((71,(77,(102,103))),((97,((98,99),(123,124))),119)),((87,88),133))),((((64,65),(70,((85,86),((125,130),131)))),(((75,84),83),(107,108))),((76,136),94))),((69,(120,121)),80)),(78,79)),((((66,67),82),((68,100),(128,129))),((90,92),(91,93)))),(95,96)))),(6,7)),(28,29)),(51,53)),(2,58)),59);
 493: 4 -10364.79297 -10635.76297 (0,((((((((1,89),62),((((3,4),(((((((5,(((12,13),((17,19),38)),(22,23))),24),(25,26)),((8,9),(10,142))),(50,52)),135),((16,18),(54,141)))),(((11,(((((((((14,15),32),33),((((20,21),(43,44)),27),(34,(41,42)))),(30,31)),(((35,36),37),(39,40))),((101,132),((117,(122,137)),140))),139),55)),((45,(49,134)),138)),((46,(47,143)),(48,144)))),(56,57))),((60,61),(((((((63,(110,114)),113),106),109),(111,112)),((104,105),(126,127))),(((((((64,65),(70,((85,86),(125,(130,131))))),((75,84),83)),(107,108)),(95,96)),(((((66,67),82),((68,100),(128,129))),((90,92),(91,93))),(78,79))),(((69,(120,121)),80),(((((71,(77,(102,103))),((87,88),133)),(97,(((98,99),(123,124)),119))),(((((72,73),81),(115,116)),74),118)),((76,136),94))))))),(6,7)),(28,29)),(51,53)),(2,58)),59);
 494: 1 -11113.43945 -10652.1187 (0,((((((((1,89),62),(((((3,4),(((((((5,(((12,13),((17,19),38)),(22,23))),24),(25,26)),((8,(10,142)),9)),(50,52)),135),((16,18),(54,141)))),((((((14,15),(((20,(((27,(((35,36),37),(39,40))),(34,(41,42))),(43,44))),21),(32,33))),(30,31)),((101,132),((117,(122,137)),140))),139),55)),((((11,45),(49,134)),138),((46,(48,144)),(47,143)))),(56,57))),((60,61),((((((((((63,106),113),(110,114)),109),(111,112)),(126,127)),(104,105)),(((((64,65),((70,((125,130),131)),(85,86))),((75,84),83)),(107,108)),(((((71,(77,(102,103))),((97,119),((98,99),(123,124)))),((87,88),133)),(((((72,73),(74,81)),116),115),118)),((76,136),94)))),(((((66,67),82),((68,100),(128,129))),((90,92),(91,93))),(((69,120),121),80))),((78,79),(95,96))))),(6,7)),(28,29)),(51,53)),(2,58)),59);
 495: 4 -9710.105469 -10637.11754 (0,((((((((1,89),62),((((3,4),(((((((5,(25,26)),24),(22,23)),((12,13),((17,19),38))),(50,52)),((8,(9,(10,142))),135)),((16,18),(54,141)))),(((((11,(45,(49,134))),((46,(48,144)),(47,143))),138),(((((((14,15),(((20,(43,44)),27),(21,(34,(41,42))))),(32,33)),((((35,36),37),39),40)),(30,31)),((101,132),((117,(122,137)),140))),55)),139)),(56,57))),((60,61),(((((((((((63,((106,(110,114)),113)),109),(111,112)),(126,127)),(104,105)),((((64,65),(70,((85,86),(125,(130,131))))),((75,84),83)),(107,108))),(((((71,(77,(102,103))),((97,((98,99),(123,124))),119)),((87,88),133)),(((((72,73),81),(115,116)),74),118)),((76,136),94))),((69,(120,121)),80)),((((66,67),82),((68,100),(128,129))),((90,92),(91,93)))),(78,79)),(95,96)))),(6,7)),(28,29)),(51,53)),(2,58)),59);
 496: 1 -11341.59277 -10634.03995 (0,((((((((1,89),62),((((3,4),(((((((5,(((12,13),((17,19),38)),(22,23))),(25,26)),24),((8,9),(10,142))),(50,52)),((16,18),(54,141))),135)),(((11,((((((((((14,15),32),33),(((20,(34,(41,42))),21),(43,44))),27),((((35,36),37),39),40)),(30,31)),((101,132),((117,(122,137)),140))),139),55)),((45,(49,134)),138)),((46,(48,144)),(47,143)))),(56,57))),((60,61),(((((((((63,(106,113)),(110,114)),109),(111,112)),(((104,105),126),127)),((((71,(77,(102,103))),((87,88),133)),(97,(((98,99),(123,124)),119))),(((((72,73),(74,81)),116),115),118))),(((((64,65),(70,((85,86),(125,(130,131))))),((75,84),83)),(107,108)),((76,136),94))),((((((66,67),((68,100),(128,129))),82),((90,92),(91,93))),(78,79)),((69,(120,121)),80))),(95,96)))),(6,7)),(28,29)),(51,53)),(2,58)),59);
 497: 1 -10576.37695 -10632.70767 (0,((((((((1,89),62),((((3,4),((((((5,(((12,13),((17,19),38)),(22,23))),24),(25,26)),(((8,9),(10,142)),(50,52))),135),((16,18),(54,141)))),((((11,(((45,(49,134)),138),(((46,48),144),(47,143)))),((((((((((14,15),(32,33)),((30,31),(((35,36),37),(39,40)))),27),(43,44)),20),21),(41,42)),34),((101,132),((117,(122,137)),140)))),55),139)),(56,57))),((60,61),((((((((((63,((106,(110,114)),113)),109),(111,112)),(126,127)),(104,105)),((((64,65),(70,((85,86),(125,(130,131))))),((75,84),83)),(107,108))),(((((71,(77,(102,103))),((87,88),133)),((97,119),((98,99),(123,124)))),((((72,73),74),(81,(115,116))),118)),((76,136),94))),((69,(120,121)),80)),(((((66,67),82),((68,100),(128,129))),((90,92),(91,93))),(78,79))),(95,96)))),(6,7)),(28,29)),(51,53)),(2,58)),59);
 498: 4 -11181.26953 -10633.63729 (0,((((((((1,89),62),((((3,4),(((((((5,(((12,13),((17,19),38)),(22,23))),24),(25,26)),((8,9),(10,142))),(50,52)),135),((16,18),(54,141)))),(((11,(((45,(49,134)),138),((46,(47,143)),(48,144)))),((((((((14,15),32),33),(((20,21),(27,(43,44))),(34,(41,42)))),(((35,36),37),(39,40))),(30,31)),((101,132),((117,(122,137)),140))),55)),139)),(56,57))),((60,61),(((((((63,((106,(110,114)),113)),109),(111,112)),(104,(105,(126,127)))),((((((64,65),(70,((85,86),(125,(130,131))))),((75,84),83)),(107,108)),((76,136),94)),((((71,(77,(102,103))),((97,((98,99),(123,124))),119)),((87,88),133)),(((72,73),((74,81),(115,116))),118)))),((69,(120,121)),80)),(((((66,67),82),((68,100),(128,129))),((90,92),(91,93))),((78,79),(95,96)))))),(6,7)),(28,29)),(51,53)),(2,58)),59);
 499: 1 -10888.48633 -10640.8018 (0,((((((((1,89),62),(((((3,4),(((((((5,(((12,13),((17,19),38)),(22,23))),24),(25,26)),((8,(10,142)),9)),(50,52)),135),((16,18),(54,141)))),((11,((45,(49,134)),138)),((46,(47,143)),(48,144)))),(((((((14,15),(((30,31),((((35,36),37),39),40)),(32,33))),(21,((27,(43,44)),(34,(41,42))))),20),55),((101,132),((117,(122,137)),140))),139)),(56,57))),((60,61),((((((((63,((106,(110,114)),113)),109),(111,112)),(126,127)),(104,105)),(((((64,65),(70,((85,86),(125,(130,131))))),((75,84),83)),(107,108)),(((((69,120),121),80),((76,136),94)),((((71,(77,(102,103))),((97,((98,99),(123,124))),119)),((87,88),133)),((((((72,73),115),116),81),74),118))))),(((((66,67),((68,100),(128,129))),82),((90,92),(91,93))),(78,79))),(95,96)))),(6,7)),(28,29)),(51,53)),(2,58)),59);
 500: 3 -11062.50195 -10625.3364 (0,((((((((1,89),62),((((3,4),(((((((5,(((12,13),((17,19),38)),(22,23))),24),(25,26)),((8,9),(10,142))),(50,52)),135),((16,18),(54,141)))),(((11,(((((((((14,15),33),((((20,(43,44)),21),(34,(41,42))),27)),32),(((35,36),37),(39,40))),(30,31)),((101,132),((117,(122,137)),140))),139),55)),((45,(49,134)),138)),((46,(47,143)),(48,144)))),(56,57))),((60,61),(((((((((63,((106,(110,114)),113)),109),(111,112)),(126,127)),(104,105)),((((((64,65),(70,((85,86),(125,(130,131))))),((75,84),83)),108),107),(((((71,(77,(102,103))),((97,((98,99),(123,124))),119)),((87,88),133)),(72,(73,((74,118),((81,115),116))))),((76,136),94)))),((69,(120,121)),80)),(((((66,67),82),((68,100),(128,129))),((90,92),(91,93))),(78,79))),(95,96)))),(6,7)),(28,29)),(51,53)),(2,58)),59);
 501: 1 -11598.14062 -10633.92736 (0,((((((((1,89),62),((((3,4),(((((((5,(((12,13),((17,19),38)),(22,23))),24),(25,26)),((8,9),(10,142))),(50,52)),135),((16,18),(54,141)))),(((11,((((((((14,15),(32,33)),(((20,21),(27,(43,44))),(34,(41,42)))),(((35,36),37),(39,40))),(30,31)),((101,132),((117,(122,137)),140))),139),55)),((45,(49,134)),138)),((46,(48,144)),(47,143)))),(56,57))),((60,61),(((((((((63,((106,(110,114)),113)),109),(111,112)),(126,127)),(104,105)),((((((64,65),(70,((85,86),(125,(130,131))))),((75,84),83)),(107,108)),((((66,67),82),((68,100),(128,129))),((90,92),(91,93)))),(78,79))),((((71,(77,(102,103))),((97,((98,99),(123,124))),119)),((87,88),133)),((((72,73),(115,116)),(74,81)),118))),(((69,(120,121)),80),((76,136),94))),(95,96)))),(6,7)),(28,29)),(51,53)),(2,58)),59);
 502: 1 -11177.9541 -10633.40409 (0,((((((((1,89),62),(((((3,4),135),((((((5,(((12,13),((17,19),38)),(22,23))),24),(25,26)),(50,52)),((8,9),(10,142))),((16,18),(54,141)))),(((11,(((((((((((14,15),(32,33)),(34,(41,42))),(20,(43,44))),21),27),(((35,36),37),(39,40))),(30,31)),((101,132),((117,(122,137)),140))),139),55)),((45,(49,134)),138)),((46,(48,144)),(47,143)))),(56,57))),((60,61),((((((((63,((106,(110,114)),113)),109),(111,112)),(126,127)),(104,105)),(((((64,65),(70,((85,86),((125,130),131)))),((75,84),83)),(107,108)),(((((71,(77,(102,103))),((97,((98,(123,124)),99)),119)),((87,88),133)),((((72,73),((81,116),115)),74),118)),((76,136),94)))),((69,(120,121)),80)),(((((66,67),((68,100),(128,129))),82),((90,92),(91,93))),((78,79),(95,96)))))),(6,7)),(28,29)),(51,53)),(2,58)),59);
 503: 1 -10868.64844 -10645.91461 (0,((((((((1,89),62),((((3,4),((((((5,(((12,13),((17,19),38)),(22,23))),24),(((8,9),(10,142)),(25,26))),(50,52)),((16,18),(54,141))),135)),((((11,(((45,(49,134)),138),((46,(47,143)),(48,144)))),(((((((14,15),33),(((20,(21,(34,(41,42)))),(43,44)),27)),32),((((35,36),37),39),40)),(30,31)),55)),((((101,132),(122,137)),117),140)),139)),(56,57))),((60,61),((((((((((63,(106,((110,114),113))),109),(111,112)),127),126),(104,105)),((((64,65),(70,((85,86),(125,(130,131))))),((75,84),83)),(107,108))),((((69,(120,121)),80),((76,136),94)),((((71,(77,(102,103))),((87,88),133)),((97,((98,(123,124)),99)),119)),((((72,73),(115,116)),(74,81)),118)))),(((((66,67),82),((68,100),(128,129))),((90,92),(91,93))),(78,79))),(95,96)))),(6,7)),(28,29)),(51,53)),(2,58)),59);
 504: 2 -9935.595703 -10647.46351 (0,((((((((1,89),62),((((3,4),((((((5,((22,23),(25,26))),24),((12,13),((17,19),38))),(50,52)),((8,(9,(10,142))),135)),((16,18),(54,141)))),(((((11,(45,(49,134))),((46,(48,144)),(47,143))),138),(((((((14,15),(((20,(43,44)),27),(21,(34,(41,42))))),(32,33)),(30,31)),((((35,36),37),39),40)),((101,132),((117,(122,137)),140))),55)),139)),(56,57))),((60,61),(((((((((((((63,(106,113)),(110,114)),109),(111,112)),127),126),105),104),((((64,65),(70,((85,86),(125,(130,131))))),((75,84),83)),(107,108))),(((((71,(77,(102,103))),((97,((98,99),(123,124))),119)),((87,88),133)),((((((72,73),115),81),116),74),118)),((76,136),94))),((69,(120,121)),80)),(((((66,67),82),((68,100),(128,129))),((90,92),(91,93))),(78,79))),(95,96)))),(6,7)),(28,29)),(51,53)),(2,58)),59);
 505: 3 -10794.43945 -10640.99885 (0,((((((((1,89),62),((((((3,4),(((((((5,(((12,13),((17,19),38)),(22,23))),24),(25,26)),((8,9),(10,142))),(50,52)),135),((16,18),(54,141)))),((((((((((14,15),(32,33)),(43,44)),21),(20,(34,(41,42)))),27),((35,36),37)),(39,40)),(30,31)),((101,132),((117,(122,137)),140)))),((11,(((45,(49,134)),138),((46,((47,143),144)),48))),55)),139),(56,57))),((60,61),((((((63,((106,113),(110,114))),109),(111,112)),(((104,105),126),127)),(((((((71,(77,(102,103))),((97,((98,99),(123,124))),119)),((87,88),133)),(((((72,73),74),(115,116)),81),118)),((76,136),94)),80),(78,79))),(((((64,65),(70,((85,86),(125,(130,131))))),(((75,84),83),(107,108))),(95,96)),(((((66,67),82),((68,100),(128,129))),((90,92),(91,93))),(69,(120,121))))))),(6,7)),(28,29)),(51,53)),(2,58)),59);
 506: 2 -10106.79883 -10631.02746 (0,((((((((1,89),62),((((3,4),(((((((5,(((12,13),((17,19),38)),(22,23))),24),(25,26)),((8,9),(10,142))),(50,52)),135),((16,18),(54,141)))),(((11,((45,(49,134)),138)),((46,(47,143)),(48,144))),(56,57))),(((((((((14,15),33),((((20,21),(43,44)),27),(34,(41,42)))),32),(((35,36),37),(39,40))),(30,31)),((101,132),((117,(122,137)),140))),55),139))),((60,61),(((((((((63,((106,(110,114)),113)),109),((111,112),(126,127))),(104,105)),((((64,65),(70,((85,86),(125,(130,131))))),((75,84),83)),(107,108))),(((((71,(77,(102,103))),((87,88),133)),(97,(((98,(123,124)),99),119))),(((((72,73),81),(115,116)),74),118)),((76,136),94))),((69,(120,121)),80)),(((((66,67),82),((68,100),(128,129))),((90,92),(91,93))),(78,79))),(95,96)))),(6,7)),(28,29)),(51,53)),(2,58)),59);
 507: 5 -10497.09766 -10632.02792 (0,((((((((1,89),62),((((3,4),(((((((5,(((12,13),((17,19),38)),(22,23))),24),(25,26)),((8,9),(10,142))),(50,52)),135),((16,18),(54,141)))),((((11,(((46,48),144),(47,143))),((45,(49,134)),138)),((((((((14,15),32),33),((((20,21),(43,44)),27),(34,(41,42)))),(((35,36),37),(39,40))),(30,31)),((((101,132),(122,137)),140),117)),55)),139)),(56,57))),((60,61),((((((((63,((106,(110,114)),113)),109),(111,112)),(126,127)),(104,105)),(((((64,65),(70,((85,86),(125,(130,131))))),((75,84),83)),(107,108)),(((((71,(77,(102,103))),((97,((98,99),(123,124))),119)),((87,88),133)),(((72,73),((74,81),(115,116))),118)),((76,136),94)))),((69,(120,121)),80)),(((((66,67),82),((68,100),(128,129))),((90,92),(91,93))),((78,79),(95,96)))))),(6,7)),(28,29)),(51,53)),(2,58)),59);
 508: 1 -10649.30469 -10633.83825 (0,((((((((1,89),62),((((3,4),(((((((5,(((12,13),((17,19),38)),(22,23))),24),(25,26)),(8,(9,(10,142)))),(50,52)),((16,18),(54,141))),135)),((((11,(((45,(49,134)),138),((46,(48,144)),(47,143)))),(((((((14,15),33),32),(((20,21),(34,(41,42))),(27,(43,44)))),(((35,36),37),(39,40))),(30,31)),55)),((((101,132),(122,137)),117),140)),139)),(56,57))),((60,61),(((((((((63,((106,(110,114)),113)),109),(111,112)),(126,127)),104),105),(((((64,65),(70,((85,86),(125,(130,131))))),((75,84),83)),(107,108)),(((69,(120,121)),80),(((((71,(77,(102,103))),(97,(((98,99),(123,124)),119))),((87,88),133)),((76,136),94)),((((((72,73),116),115),81),74),118))))),(((((66,67),82),((68,100),(128,129))),((90,92),(91,93))),(78,79))),(95,96)))),(6,7)),(28,29)),(51,53)),(2,58)),59);
 509: 1 -11089.99805 -10636.84916 (0,((((((((1,89),62),((((3,4),(((((((5,(((12,13),((17,19),38)),(22,23))),24),(25,26)),((8,9),(10,142))),(50,52)),135),((16,18),(54,141)))),(((11,((((((((14,15),(32,33)),((20,(21,(27,(43,44)))),(34,(41,42)))),(((35,36),37),(39,40))),(30,31)),((((101,132),(122,137)),140),117)),139),55)),((45,(49,134)),138)),((46,(47,143)),(48,144)))),(56,57))),((60,61),((((((((63,((106,(110,114)),113)),109),(111,112)),(126,127)),(104,105)),(((((64,65),(70,((85,86),(125,(130,131))))),((75,84),83)),(107,108)),((((71,((77,(102,103)),((87,88),133))),(97,(((98,99),(123,124)),119))),(((72,73),((74,81),(115,116))),118)),((76,136),94)))),((((((66,67),82),((68,100),(128,129))),((90,92),(91,93))),(78,79)),(((69,120),121),80))),(95,96)))),(6,7)),(28,29)),(51,53)),(2,58)),59);
 510: 1 -10864.05859 -10630.76613 (0,((((((((1,89),62),((((3,4),(((((((5,(((12,13),((17,19),38)),(22,23))),24),(25,26)),((8,(10,142)),9)),(50,52)),135),((16,18),(54,141)))),(((11,((((((((14,15),((20,(34,(41,42))),((21,(43,44)),27))),(32,33)),((((35,36),37),39),40)),(30,31)),((((101,132),(122,137)),140),117)),139),55)),((45,(49,134)),138)),((46,(48,144)),(47,143)))),(56,57))),((60,61),((((((((((((63,((106,(110,114)),113)),109),(111,112)),(126,127)),104),105),((((64,65),(70,((85,86),(125,(130,131))))),((75,84),83)),(107,108))),(((((71,(77,(102,103))),(97,(((98,99),(123,124)),119))),((87,88),133)),((((72,73),(115,116)),(74,81)),118)),((76,136),94))),((69,(120,121)),80)),(78,79)),((((66,67),82),((68,100),(128,129))),((90,92),(91,93)))),(95,96)))),(6,7)),(28,29)),(51,53)),(2,58)),59);
 511: 4 -10587.83789 -10632.01481 (0,((((((((1,89),62),(((((3,4),(((((((5,(((12,13),((17,19),38)),(22,23))),24),(25,26)),((8,9),(10,142))),(50,52)),135),((16,18),(54,141)))),(((11,((((((((14,15),(32,33)),(((20,21),(34,(41,42))),(43,44))),27),((((35,36),37),39),40)),(30,31)),((101,132),((117,(122,137)),140))),55)),((45,(49,134)),138)),(((46,48),(47,143)),144))),139),(56,57))),((60,61),((((((((((63,((106,(110,114)),113)),109),(111,112)),(126,127)),(104,105)),((((64,65),(70,((85,86),(125,(130,131))))),((75,84),83)),(107,108))),(((((71,(77,(102,103))),((97,((98,99),(123,124))),119)),((87,88),133)),(((((72,73),74),(115,116)),81),118)),((76,136),94))),((69,(120,121)),80)),(((((66,67),82),((68,100),(128,129))),((90,92),(91,93))),(78,79))),(95,96)))),(6,7)),(28,29)),(51,53)),(2,58)),59);
 512: 1 -11594.92676 -10628.80811 (0,((((((((1,89),62),((((3,4),(((((((5,(((12,13),((17,19),38)),(22,23))),24),(25,26)),((8,(10,142)),9)),(50,52)),135),((16,18),(54,141)))),(((11,((((((((14,15),((20,(43,44)),((21,(34,(41,42))),27))),(32,33)),(((35,36),37),(39,40))),(30,31)),((101,132),((117,(122,137)),140))),139),55)),((45,(49,134)),138)),((46,((47,143),48)),144))),(56,57))),((60,61),((((((((63,((106,113),(110,114))),109),((111,112),(126,127))),104),105),((((((64,65),(70,((85,86),(125,(130,131))))),((75,84),83)),(107,108)),((76,136),94)),((((71,(77,(102,103))),((97,((98,99),(123,124))),119)),((87,88),133)),((((((72,73),115),116),81),74),118)))),((69,(120,121)),80)),(((((66,67),82),((68,100),(128,129))),((90,92),(91,93))),((78,79),(95,96)))))),(6,7)),(28,29)),(51,53)),(2,58)),59);
 513: 1 -10103.70117 -10640.84558 (0,((((((((1,89),62),(((((3,4),(((((((5,(((12,13),((17,19),38)),(22,23))),24),(25,26)),(50,52)),((8,(10,142)),9)),135),((16,18),(54,141)))),(56,57)),(((45,(49,134)),138),(((46,48),(47,143)),144))),(((11,55),(((((((((14,15),(32,33)),(20,21)),(43,44)),(34,(41,42))),27),((((35,36),37),39),40)),(30,31)),((101,132),((117,(122,137)),140)))),139))),((60,61),((((((((63,((106,(110,114)),113)),109),(111,112)),(126,127)),(104,105)),((((71,(77,(102,103))),((97,((98,99),(123,124))),119)),((87,88),133)),(((((72,73),74),(115,116)),81),118))),((((76,136),94),80),(78,79))),(((((64,65),(70,(((85,86),125),(130,131)))),(((75,84),83),(107,108))),(95,96)),(((((66,67),82),((68,100),(128,129))),((90,92),(91,93))),((69,120),121)))))),(6,7)),(28,29)),(51,53)),(2,58)),59);
 514: 1 -10460.04102 -10632.09001 (0,((((((((1,89),62),((((3,4),(((((((5,(((12,13),((17,19),38)),(22,23))),24),(25,26)),((8,9),(10,142))),(50,52)),((16,18),(54,141))),135)),((((11,(((45,(49,134)),138),((46,(47,143)),(48,144)))),(((((((14,15),33),(((20,(21,(34,(41,42)))),(43,44)),27)),32),((((35,36),37),39),40)),(30,31)),55)),((((101,132),(122,137)),117),140)),139)),(56,57))),((60,61),(((((((((63,113),(106,(110,114))),109),(111,112)),(126,127)),(104,105)),((((((64,65),(70,((85,86),(125,(130,131))))),((75,84),83)),(107,108)),((((71,(77,(102,103))),((97,((98,99),(123,124))),119)),((87,88),133)),((((72,73),(115,116)),(74,81)),118))),(((69,(120,121)),80),((76,136),94)))),(((((66,67),82),((68,100),(128,129))),((90,92),(91,93))),(78,79))),(95,96)))),(6,7)),(28,29)),(51,53)),(2,58)),59);
 515: 2 -10980.23828 -10626.13541 (0,((((((((1,89),62),((((3,4),(((((((5,(((12,13),((17,19),38)),(22,23))),24),(25,26)),((8,(10,142)),9)),(50,52)),135),((16,18),(54,141)))),(((11,(((45,(49,134)),138),((46,(47,143)),(48,144)))),(((((((14,15),(32,33)),((((20,(43,44)),27),(34,(41,42))),21)),((((35,36),37),39),40)),(30,31)),((101,132),((117,(122,137)),140))),55)),139)),(56,57))),((60,61),((((((((63,((106,(110,114)),113)),109),(111,112)),((104,105),(126,127))),((((64,65),(70,((85,86),(125,(130,131))))),(((75,84),83),(107,108))),(((((71,(77,(102,103))),((97,((98,(123,124)),99)),119)),((87,88),133)),((72,73),(((74,81),118),(115,116)))),((76,136),94)))),(((((66,67),((68,100),(128,129))),82),((90,92),(91,93))),(78,79))),((69,(120,121)),80)),(95,96)))),(6,7)),(28,29)),(51,53)),(2,58)),59);
 516: 2 -10884.7041 -10645.60013 (0,((((((((1,89),62),(((((3,4),(((((((5,(((12,13),((17,19),38)),(22,23))),24),(25,26)),((8,(10,142)),9)),(50,52)),((16,18),(54,141))),135)),(56,57)),(((11,55),(((((((14,15),33),32),(((20,(21,(34,(41,42)))),(43,44)),27)),((((35,36),37),39),40)),(30,31)),((101,132),((117,(122,137)),140)))),139)),(((45,(49,134)),138),((46,((47,143),144)),48)))),((60,61),((((63,(106,((110,114),113))),(109,(111,112))),((104,105),(126,127))),((((((((64,65),(70,((85,86),(125,(130,131))))),(((75,84),83),(107,108))),(95,96)),((((66,67),((68,100),(128,129))),82),((90,92),(91,93)))),(78,79)),((69,(120,121)),(((((71,(77,(102,103))),((97,((98,99),(123,124))),119)),((87,88),133)),((((((72,73),115),74),118),116),81)),((76,136),94)))),80)))),(6,7)),(28,29)),(51,53)),(2,58)),59);
 517: 1 -11182.875 -10633.98412 (0,((((((((1,89),62),((((3,4),(((((((5,(((12,13),((17,19),38)),(22,23))),24),(25,26)),((8,9),(10,142))),(50,52)),135),((16,18),(54,141)))),(((11,(((((((((14,15),(32,33)),(34,(41,42))),(((20,(43,44)),21),27)),(((35,36),37),(39,40))),(30,31)),((101,132),((117,(122,137)),140))),139),55)),((45,(49,134)),138)),((46,(47,143)),(48,144)))),(56,57))),((60,61),(((((((63,113),106),(110,114)),109),(111,112)),((104,105),(126,127))),(((((((64,65),(70,((85,86),(125,(130,131))))),((75,84),83)),(107,108)),(95,96)),(((((66,67),82),((68,100),(128,129))),((90,92),(91,93))),(69,(120,121)))),(((((((71,(77,(102,103))),((97,((98,99),(123,124))),119)),((87,88),133)),((72,73),(((74,118),(115,116)),81))),((76,136),94)),80),(78,79)))))),(6,7)),(28,29)),(51,53)),(2,58)),59);
 518: 1 -10921.7832 -10630.09693 (0,((((((((1,89),62),((((3,4),(((((((5,(((12,13),((17,19),38)),(22,23))),24),(25,26)),((8,(10,142)),9)),(50,52)),135),((16,18),(54,141)))),(((11,(((((((((14,15),32),33),((((20,21),(43,44)),(34,(41,42))),27)),(((35,36),37),(39,40))),(30,31)),((101,132),((117,(122,137)),140))),139),55)),((45,(49,134)),138)),((46,(47,143)),(48,144)))),(56,57))),((60,61),(((((((((63,(106,113)),(110,114)),109),(111,112)),(126,127)),105),104),(((((66,67),82),((68,100),(128,129))),((90,92),(91,93))),((78,79),(95,96)))),(((((64,65),(70,((85,86),(125,(130,131))))),((75,84),83)),(107,108)),((((69,(120,121)),80),((76,136),94)),((((71,(77,(102,103))),((97,((98,99),(123,124))),119)),((87,88),133)),((((72,73),(81,(115,116))),74),118))))))),(6,7)),(28,29)),(51,53)),(2,58)),59);
 519: 1 -10935.01562 -10641.70687 (0,((((((((1,89),62),(((((3,4),((((((5,(((12,13),((17,19),38)),(22,23))),24),(25,26)),(((8,9),(10,142)),(50,52))),135),((16,18),(54,141)))),(56,57)),(((11,55),((((((((14,15),(32,33)),((20,(34,(41,42))),(43,44))),21),27),(((35,36),37),(39,40))),(30,31)),((101,132),((117,(122,137)),140)))),139)),(((45,(49,134)),138),((46,(47,143)),(48,144))))),((60,61),((((((63,(110,114)),113),106),109),(((104,105),(126,127)),(111,112))),(((((((64,65),(70,((85,86),(125,(130,131))))),(((75,84),83),(107,108))),(95,96)),((((66,67),((68,100),(128,129))),82),((90,92),(91,93)))),((((69,120),121),(((((71,(77,(102,103))),((97,((98,99),(123,124))),119)),((87,88),133)),(((((72,73),(74,81)),116),115),118)),((76,136),94))),(78,79))),80)))),(6,7)),(28,29)),(51,53)),(2,58)),59);
 520: 3 -11054.41797 -10629.49321 (0,((((((((1,89),62),((((3,4),(((((((5,(((12,13),((17,19),38)),(22,23))),24),(25,26)),((8,9),(10,142))),(50,52)),135),((16,18),(54,141)))),(((11,((((((((14,15),32),(((20,(21,(34,(41,42)))),(43,44)),(27,((((35,36),37),40),39)))),33),(30,31)),((101,132),((117,(122,137)),140))),139),55)),((45,(49,134)),138)),((46,(48,144)),(47,143)))),(56,57))),((60,61),(((((((((63,((106,(110,114)),113)),109),(111,112)),(126,127)),(104,105)),((69,(120,121)),80)),(((((64,65),(70,((85,86),(125,(130,131))))),((75,84),83)),(107,108)),(((((71,(77,(102,103))),((97,((98,99),(123,124))),119)),((87,88),133)),(((72,73),((74,81),(115,116))),118)),((76,136),94)))),(((((66,67),82),((68,100),(128,129))),((90,92),(91,93))),(78,79))),(95,96)))),(6,7)),(28,29)),(51,53)),(2,58)),59);
 521: 1 -10343.43945 -10631.05165 (0,((((((((1,89),62),(((((3,4),(((((((5,(((12,13),((17,19),38)),(22,23))),24),(25,26)),((8,(10,142)),9)),(50,52)),135),((16,18),(54,141)))),(((45,(49,134)),138),((46,(48,144)),(47,143)))),(((11,55),(((((((((14,15),(32,33)),21),20),(43,44)),(34,(41,42))),(27,(((35,36),37),(39,40)))),(30,31)),((101,132),((117,(122,137)),140)))),139)),(56,57))),((60,61),((((((((63,((106,(110,114)),113)),109),(111,112)),(126,127)),(104,105)),(((((64,65),(70,((85,86),(125,(130,131))))),((75,84),83)),(107,108)),(((((71,(77,(102,103))),((87,88),133)),(((((97,119),99),98),124),123)),((76,136),94)),((((72,73),(115,116)),(74,81)),118)))),((69,(120,121)),80)),((((((66,67),((68,100),(128,129))),82),((90,92),(91,93))),(78,79)),(95,96))))),(6,7)),(28,29)),(51,53)),(2,58)),59);
 522: 1 -10329.86133 -10643.13385 (0,((((((((1,89),62),((((3,4),(((((((5,(((12,13),((17,19),38)),(22,23))),24),(25,26)),((8,(10,142)),9)),(50,52)),((16,18),(54,141))),135)),(((11,((((((((((((14,15),33),32),(43,44)),21),(20,(34,(41,42)))),27),((((35,36),37),39),40)),(30,31)),((101,132),((117,(122,137)),140))),139),55)),((45,(49,134)),138)),(((46,144),(47,143)),48))),(56,57))),((60,61),(((((((((63,113),(106,(110,114))),109),(111,112)),((104,105),(126,127))),((((64,65),(70,((85,86),(125,(130,131))))),(((75,84),83),(107,108))),((((69,(120,121)),80),((76,136),94)),((71,(((77,(102,103)),((87,88),133)),(((97,119),(98,99)),(123,124)))),(((((72,73),74),(115,116)),81),118))))),(78,79)),((((66,67),((68,100),(128,129))),82),((90,92),(91,93)))),(95,96)))),(6,7)),(28,29)),(51,53)),(2,58)),59);
 523: 1 -11015.49609 -10636.07962 (0,((((((((1,89),62),((((3,4),((((((5,(((12,13),((17,19),38)),(22,23))),24),(25,26)),((8,(10,142)),9)),(50,52)),(((16,18),(54,141)),135))),(((((11,(((46,144),48),(47,143))),(45,(49,134))),138),(((((((14,15),(32,33)),((20,(21,(27,(43,44)))),(34,(41,42)))),(((35,36),37),(39,40))),(30,31)),((101,132),((117,(122,137)),140))),55)),139)),(56,57))),((60,61),(((((((63,((106,(110,114)),113)),109),(111,112)),(126,127)),(104,105)),(((((((71,(77,(102,103))),((87,88),133)),(((97,119),(98,99)),(123,124))),(((((72,73),81),(115,116)),74),118)),((76,136),94)),80),(78,79))),(((((64,65),(70,(((85,86),(125,131)),130))),(((75,84),83),(107,108))),(95,96)),(((((66,67),82),((90,92),(91,93))),((68,100),(128,129))),(69,(120,121))))))),(6,7)),(28,29)),(51,53)),(2,58)),59);
 524: 1 -9921.552734 -10629.42402 (0,((((((((1,89),62),((((3,4),(((((((5,(((12,13),((17,19),38)),(22,23))),24),(25,26)),((8,(10,142)),9)),(50,52)),135),((16,18),(54,141)))),(((11,((((((((14,15),(32,33)),(((20,(34,(41,42))),21),(43,44))),(27,((((35,36),37),40),39))),(30,31)),((101,132),((117,(122,137)),140))),139),55)),((45,(49,134)),138)),((46,(47,143)),(48,144)))),(56,57))),((60,61),((((((((((63,(106,113)),(110,114)),109),(111,112)),(126,127)),104),105),(((((64,65),(70,((85,86),(125,(130,131))))),((75,84),83)),(107,108)),((((66,67),82),((68,100),(128,129))),((90,92),(91,93))))),(((69,(120,121)),80),(((((71,(77,(102,103))),((87,88),133)),(97,(((98,99),(123,124)),119))),(((((72,73),(115,116)),81),74),118)),((76,136),94)))),((78,79),(95,96))))),(6,7)),(28,29)),(51,53)),(2,58)),59);
 525: 1 -10850.64648 -10641.82724 (0,((((((((1,89),62),((((3,4),((((((5,24),((22,23),(25,26))),((12,13),((17,19),38))),(50,52)),(((8,9),(10,142)),135)),((16,18),(54,141)))),(((((11,((46,(47,143)),(48,144))),(45,(49,134))),138),(((((((14,15),(32,33)),(((20,(27,(43,44))),21),(34,(41,42)))),(((35,36),37),(39,40))),(30,31)),((101,132),((117,(122,137)),140))),55)),139)),(56,57))),((60,61),((((((((((63,((106,113),(110,114))),109),(111,112)),(126,127)),(104,105)),(((64,65),(70,(((85,86),125),(130,131)))),(((75,84),83),(107,108)))),(((((71,(77,(102,103))),((97,((98,(123,124)),99)),119)),((87,88),133)),((((((72,73),81),115),74),116),118)),((76,136),94))),(((((66,67),82),((68,100),(128,129))),((90,92),(91,93))),(78,79))),(((69,121),120),80)),(95,96)))),(6,7)),(28,29)),(51,53)),(2,58)),59);
 526: 1 -11264.73242 -10657.37119 (0,((((((((1,89),62),((((3,4),((((5,(((12,13),((17,19),38)),(22,23))),(((((8,9),(10,142)),(50,52)),(25,26)),24)),135),((16,18),(54,141)))),(((11,(((45,(49,134)),138),((46,(48,144)),(47,143)))),(((((((14,15),(32,33)),(((20,21),(27,(43,44))),(34,(41,42)))),((((35,36),37),39),40)),(30,31)),((101,132),((117,(122,137)),140))),55)),139)),(56,57))),((60,61),(((((((((((63,113),(106,(110,114))),109),(111,112)),(((104,105),126),127)),((((64,65),(70,((85,86),((125,130),131)))),((75,84),83)),(107,108))),(((((71,(77,(102,103))),((87,88),133)),(97,(((98,(123,124)),99),119))),(((((72,73),74),(115,116)),81),118)),((76,136),94))),((69,(120,121)),80)),(78,79)),((((66,67),(68,(100,(128,129)))),82),((90,92),(91,93)))),(95,96)))),(6,7)),(28,29)),(51,53)),(2,58)),59);
 527: 1 -10961.20117 -10636.43986 (0,((((((((1,89),62),(((((3,4),(((((((5,(((12,13),((17,19),38)),(22,23))),24),(25,26)),((8,(10,142)),9)),(50,52)),135),((16,18),(54,141)))),139),(56,57)),(((11,(((((((14,15),(((20,(34,(41,42))),21),(27,(43,44)))),(32,33)),(((35,36),37),(39,40))),(30,31)),((101,132),((117,(122,137)),140))),55)),((45,(49,134)),138)),(((46,48),144),(47,143))))),((60,61),((((((((((63,((106,(110,114)),113)),109),(111,112)),(126,127)),(104,105)),((((64,65),(70,((85,86),((125,130),131)))),((75,84),83)),(107,108))),(((((71,(77,(102,103))),((97,((98,99),(123,124))),119)),((87,88),133)),((((72,73),81),118),(74,(115,116)))),((76,136),94))),(((69,121),120),80)),(((((66,67),82),((68,100),(128,129))),((90,92),(91,93))),(78,79))),(95,96)))),(6,7)),(28,29)),(51,53)),(2,58)),59);
 528: 1 -11247.38281 -10632.21335 (0,((((((((1,89),62),(((((3,4),(((((((5,(((12,13),((17,19),38)),(22,23))),24),(25,26)),((8,9),(10,142))),(50,52)),135),((16,18),(54,141)))),((11,((45,(49,134)),138)),((46,(48,144)),(47,143)))),((((((((14,15),(((20,(43,44)),27),(21,(34,(41,42))))),(32,33)),((((35,36),37),40),39)),(30,31)),((101,132),((117,(122,137)),140))),55),139)),(56,57))),((60,61),(((((((((63,(106,((110,114),113))),109),(((104,105),(126,127)),(111,112))),(((71,(77,(102,103))),((97,((98,99),(123,124))),119)),((87,88),133))),((((72,73),(115,116)),(74,81)),118)),((((64,65),(70,((85,86),(125,(130,131))))),(((75,84),83),(107,108))),((76,136),94))),((69,(120,121)),80)),(((((66,67),82),((68,100),(128,129))),((90,92),(91,93))),(78,79))),(95,96)))),(6,7)),(28,29)),(51,53)),(2,58)),59);
 529: 1 -10728.66016 -10628.7597 (0,((((((((1,89),62),((((3,4),(((((((5,(((12,13),((17,19),38)),(22,23))),24),(25,26)),((8,9),(10,142))),(50,52)),135),((16,18),(54,141)))),((((11,55),(((((((14,15),32),33),((((20,21),(43,44)),27),(34,(41,42)))),(((35,36),37),(39,40))),(30,31)),((101,132),((117,(122,137)),140)))),139),(((45,(49,134)),138),((46,(48,144)),(47,143))))),(56,57))),((60,61),((((((((((((63,106),113),(110,114)),109),(111,112)),(126,127)),104),105),((((64,65),(70,((85,86),(125,(130,131))))),((75,84),83)),(107,108))),(((((71,(77,(102,103))),((87,88),133)),((((97,119),(98,99)),124),123)),((76,136),94)),(((72,73),((74,81),(115,116))),118))),((69,(120,121)),80)),((((((66,67),82),((68,100),(128,129))),((90,92),(91,93))),(78,79)),(95,96))))),(6,7)),(28,29)),(51,53)),(2,58)),59);
 530: 1 -9668.295898 -10628.72001 (0,((((((((1,89),62),((((3,4),(((((((5,(((12,13),((17,19),38)),(22,23))),24),(25,26)),((8,9),(10,142))),(50,52)),135),((16,18),(54,141)))),(((11,(((((((((((14,15),(32,33)),(43,44)),(20,21)),(34,(41,42))),27),(((35,36),37),(39,40))),(30,31)),((101,132),((117,(122,137)),140))),139),55)),((45,(49,134)),138)),((46,(47,143)),(48,144)))),(56,57))),((60,61),(((((((((63,(110,114)),(106,113)),109),(111,112)),(126,127)),(104,105)),(78,79)),(((69,(120,121)),80),(((((71,(77,(102,103))),((87,88),133)),((97,((98,99),(123,124))),119)),(((((72,73),74),(115,116)),81),118)),((76,136),94)))),(((((64,65),(70,((85,86),(125,(130,131))))),(((75,84),83),(107,108))),(95,96)),((((66,67),82),((68,100),(128,129))),((90,92),(91,93))))))),(6,7)),(28,29)),(51,53)),(2,58)),59);
 531: 3 -10612.39746 -10629.21053 (0,((((((((1,89),62),((((3,4),(((((((5,(((12,13),((17,19),38)),(22,23))),24),(25,26)),((8,9),(10,142))),(50,52)),135),((16,18),(54,141)))),(((11,((((((((14,15),32),33),((20,((21,(43,44)),27)),(34,(41,42)))),(((35,36),37),(39,40))),(30,31)),((101,132),((117,(122,137)),140))),55)),139),(((45,(49,134)),138),((46,(48,144)),(47,143))))),(56,57))),((60,61),((((((((((63,((106,(110,114)),113)),109),(111,112)),(126,127)),(104,105)),(((((64,65),(70,(((85,86),125),(130,131)))),((75,84),83)),(107,108)),(((((71,(77,(102,103))),((97,((98,99),(123,124))),119)),((87,88),133)),((((72,73),81),(74,(115,116))),118)),((76,136),94)))),((69,(120,121)),80)),(78,79)),((((66,67),82),((68,100),(128,129))),((90,92),(91,93)))),(95,96)))),(6,7)),(28,29)),(51,53)),(2,58)),59);
 532: 1 -11147.64062 -10632.74633 (0,((((((((1,89),62),((((3,4),(((((((5,(((12,13),((17,19),38)),(22,23))),24),(25,26)),((8,9),(10,142))),(50,52)),135),((16,18),(54,141)))),((((11,((46,(47,143)),(48,144))),(45,(49,134))),138),(56,57))),(((((((((14,15),33),((((20,21),(43,44)),27),(34,(41,42)))),32),(((35,36),37),(39,40))),(30,31)),((101,132),((117,(122,137)),140))),55),139))),((60,61),(((((((((63,((106,113),(110,114))),109),(111,112)),(126,127)),(104,105)),((((64,65),(70,((85,86),(125,(130,131))))),((75,84),83)),(107,108))),(((((71,(77,(102,103))),((87,88),133)),(97,(((98,(123,124)),99),119))),((((72,73),((74,116),115)),81),118)),((76,136),94))),((((((66,67),82),((68,100),(128,129))),((90,92),(91,93))),(78,79)),(((69,120),121),80))),(95,96)))),(6,7)),(28,29)),(51,53)),(2,58)),59);
 533: 1 -10904.02734 -10634.16002 (0,((((((((1,89),62),((((3,4),(((((((5,(((12,13),((17,19),38)),(22,23))),24),(25,26)),(8,(9,(10,142)))),(50,52)),((16,18),(54,141))),135)),(((11,((((((((((((14,15),32),33),(20,(43,44))),(34,(41,42))),21),27),((((35,36),37),39),40)),(30,31)),((101,132),((117,(122,137)),140))),139),55)),((45,(49,134)),138)),((46,(47,143)),(48,144)))),(56,57))),((60,61),(((((((((63,(106,((110,114),113))),109),(111,112)),(126,127)),104),105),(((((64,65),(70,((85,86),(125,(130,131))))),((75,84),83)),(107,108)),(((((71,(77,(102,103))),((97,((98,99),(123,124))),119)),((87,88),133)),((((72,73),74),(81,(115,116))),118)),((76,136),94)))),((69,(120,121)),80)),(((((66,67),82),(68,(100,(128,129)))),((90,92),(91,93))),((78,79),(95,96)))))),(6,7)),(28,29)),(51,53)),(2,58)),59);
 534: 2 -9881.637695 -10628.32897 (0,((((((((1,89),62),((((3,4),(((((((5,(((12,13),((17,19),38)),(22,23))),24),(25,26)),((8,9),(10,142))),(50,52)),135),((16,18),(54,141)))),(((11,(((45,(49,134)),138),((46,(47,143)),(48,144)))),(((((((14,15),(32,33)),(((20,21),(27,(43,44))),(34,(41,42)))),(((35,36),37),(39,40))),(30,31)),((101,132),((117,(122,137)),140))),55)),139)),(56,57))),((60,61),((((((((((63,(106,113)),(110,114)),109),(111,112)),(126,127)),104),105),((((64,65),(70,((85,86),(125,(130,131))))),((75,84),83)),(107,108))),((((69,(120,121)),80),((76,136),94)),((((71,(77,(102,103))),(97,(((98,99),(123,124)),119))),((87,88),133)),((((((72,73),116),74),81),115),118)))),(((((66,67),82),((68,100),(128,129))),((90,92),(91,93))),((78,79),(95,96)))))),(6,7)),(28,29)),(51,53)),(2,58)),59);
 535: 7 -10772.98633 -10632.39332 (0,((((((((1,89),62),((((3,4),(((((((5,(((12,13),((17,19),38)),(22,23))),24),(25,26)),((8,9),(10,142))),(50,52)),135),((16,18),(54,141)))),(((11,(((((((((((14,15),32),33),((20,21),((34,41),42))),(43,44)),27),(((35,36),37),(39,40))),(30,31)),((101,132),((117,(122,137)),140))),139),55)),((45,(49,134)),138)),((46,(48,144)),(47,143)))),(56,57))),((60,61),((((((((63,((106,(110,114)),113)),109),(111,112)),(126,127)),(104,105)),(((((64,65),(70,((85,86),(125,(130,131))))),((75,84),83)),(107,108)),((((66,67),82),((68,100),(128,129))),((90,92),(91,93))))),(((69,(120,121)),80),(((((71,(77,(102,103))),((87,88),133)),(97,(((98,99),(123,124)),119))),(((((72,73),81),(115,116)),74),118)),((76,136),94)))),((78,79),(95,96))))),(6,7)),(28,29)),(51,53)),(2,58)),59);
 536: 2 -10259.18066 -10632.65879 (0,((((((((1,89),62),((((3,4),(((((((5,(((12,13),((17,19),38)),(22,23))),24),(25,26)),((8,9),(10,142))),(50,52)),135),((16,18),(54,141)))),(((11,(((((((((((14,15),(32,33)),(43,44)),(20,21)),(34,(41,42))),27),(((35,36),37),(39,40))),(30,31)),((101,132),((117,(122,137)),140))),139),55)),((45,(49,134)),138)),((46,(47,143)),(48,144)))),(56,57))),((60,61),(((((((((63,113),(110,114)),106),109),(111,112)),(126,127)),(104,105)),(78,79)),(((((((64,65),(70,((85,86),(125,(130,131))))),(((75,84),83),(107,108))),(95,96)),(((((71,(77,(102,103))),((87,88),133)),((97,((98,99),(123,124))),119)),(((((72,73),74),(115,116)),81),118)),((76,136),94))),((69,(120,121)),80)),((((66,67),82),((90,92),(91,93))),((68,100),(128,129))))))),(6,7)),(28,29)),(51,53)),(2,58)),59);
 537: 1 -11441.81445 -10632.94091 (0,((((((((1,89),62),((((3,4),(((((((5,(((12,13),((17,19),38)),(22,23))),24),(25,26)),((8,9),(10,142))),(50,52)),135),((16,18),(54,141)))),(((11,((((((((((14,15),(32,33)),((20,21),(43,44))),(34,(41,42))),27),((((35,36),37),39),40)),(30,31)),((101,132),((117,(122,137)),140))),139),55)),((45,(49,134)),138)),((46,(48,144)),(47,143)))),(56,57))),((60,61),(((((((((63,((106,(110,114)),113)),109),(111,112)),(126,127)),(104,105)),(((64,65),(70,((85,86),(125,(130,131))))),(((75,84),83),(107,108)))),(((((71,(77,(102,103))),((87,88),133)),((97,((98,(123,124)),99)),119)),((76,136),94)),((((72,73),(115,116)),(74,81)),118))),((69,(120,121)),80)),((((((66,67),82),((68,100),(128,129))),((90,92),(91,93))),(78,79)),(95,96))))),(6,7)),(28,29)),(51,53)),(2,58)),59);
 538: 1 -10125.98535 -10626.70119 (0,((((((((1,89),62),((((3,4),(((((((5,(((12,13),((17,19),38)),(22,23))),24),(25,26)),((8,9),(10,142))),(50,52)),135),((16,18),(54,141)))),(((11,(((((((((14,15),((20,(27,(43,44))),(21,(34,(41,42))))),33),32),(((35,36),37),(39,40))),(30,31)),((101,132),((117,(122,137)),140))),139),55)),((45,(49,134)),138)),(((46,48),144),(47,143)))),(56,57))),((60,61),((((((((63,((106,(110,114)),113)),109),(111,112)),(126,127)),(104,105)),((((((64,65),(70,(((85,86),(125,130)),131))),((75,84),83)),(107,108)),((76,136),94)),((((71,(77,(102,103))),((87,88),133)),((97,((98,99),(123,124))),119)),((((72,73),(115,116)),(74,81)),118)))),((69,(120,121)),80)),((((((66,67),82),((68,100),(128,129))),((90,92),(91,93))),(78,79)),(95,96))))),(6,7)),(28,29)),(51,53)),(2,58)),59);
 539: 1 -10020.87109 -10625.3518 (0,((((((((1,89),62),((((3,4),(((((((5,(((12,13),((17,19),38)),(22,23))),24),(25,26)),((8,9),(10,142))),(50,52)),((16,18),(54,141))),135)),(((11,(((45,(49,134)),138),((46,(47,143)),(48,144)))),(((((((((14,15),33),32),((20,21),((34,(41,42)),(43,44)))),27),(((35,36),37),(39,40))),(30,31)),((101,132),((117,(122,137)),140))),55)),139)),(56,57))),((60,61),((((((((((63,((106,(110,114)),113)),109),(111,112)),(126,127)),(104,105)),((((64,65),(70,((85,86),(125,(130,131))))),((75,84),83)),(107,108))),(((((71,(77,(102,103))),((87,88),133)),(97,(((98,99),(123,124)),119))),(((((72,73),81),(115,116)),74),118)),((76,136),94))),((69,(120,121)),80)),(((((66,67),82),((68,100),(128,129))),((90,92),(91,93))),(78,79))),(95,96)))),(6,7)),(28,29)),(51,53)),(2,58)),59);
 540: 2 -11065.49023 -10631.61221 (0,((((((((1,89),62),(((((3,4),(((((((5,(((12,13),((17,19),38)),(22,23))),24),(25,26)),((8,9),(10,142))),(50,52)),135),((16,18),(54,141)))),(((46,144),(47,143)),48)),((11,((((((((((((14,15),(32,33)),(43,44)),21),20),(34,(41,42))),27),((((35,36),37),39),40)),(30,31)),((101,132),((117,(122,137)),140))),139),55)),((45,(49,134)),138))),(56,57))),((60,61),(((((((((63,(110,114)),113),106),109),(111,112)),((104,105),(126,127))),(((((64,65),(70,((85,86),(125,(130,131))))),(((75,84),83),(107,108))),(((71,(77,(102,103))),(((87,88),133),((97,119),((98,99),(123,124))))),(((((72,73),74),(115,116)),81),118))),(((69,(120,121)),80),((76,136),94)))),(((((66,67),((68,100),(128,129))),82),((90,92),(91,93))),(78,79))),(95,96)))),(6,7)),(28,29)),(51,53)),(2,58)),59);
 541: 2 -10180.67188 -10634.99472 (0,((((((((1,89),62),((((3,4),(((((((5,(((12,13),((17,19),38)),(22,23))),24),(25,26)),((8,9),(10,142))),(50,52)),((16,18),(54,141))),135)),((((11,(((45,(49,134)),138),((46,(47,143)),(48,144)))),(((((((14,15),33),(((20,(21,(34,(41,42)))),(43,44)),27)),32),((((35,36),37),39),40)),(30,31)),55)),((((101,132),(122,137)),117),140)),139)),(56,57))),((60,61),(((((((((((63,(106,((110,114),113))),109),(111,112)),127),126),(104,105)),((((64,65),(70,((85,86),(125,(130,131))))),((75,84),83)),(107,108))),((((69,(120,121)),80),((76,136),94)),((((71,(77,(102,103))),((87,88),133)),((97,((98,(123,124)),99)),119)),((((72,73),(115,116)),(74,81)),118)))),(78,79)),((((66,67),82),((68,100),(128,129))),((90,92),(91,93)))),(95,96)))),(6,7)),(28,29)),(51,53)),(2,58)),59);
 542: 1 -10921.34375 -10633.98894 (0,((((((((1,89),62),((((3,4),(((((((5,(((12,13),((17,19),38)),(22,23))),24),(25,26)),(8,(9,(10,142)))),(50,52)),135),((16,18),(54,141)))),(((11,(((((((((((14,15),(32,33)),(20,(34,(41,42)))),21),(43,44)),27),(((35,36),37),(39,40))),(30,31)),((101,132),((117,(122,137)),140))),139),55)),((45,(49,134)),138)),((46,(47,143)),(48,144)))),(56,57))),((60,61),((((((((63,((106,113),(110,114))),109),(111,112)),(((104,105),126),127)),(((((64,65),(70,((85,86),(125,(130,131))))),((75,84),83)),(107,108)),(((((71,(77,(102,103))),((87,88),133)),(97,(((98,99),(123,124)),119))),(((72,73),((74,81),(115,116))),118)),((76,136),94)))),((69,(120,121)),80)),((((66,67),82),(68,(100,(128,129)))),((90,92),(91,93)))),((78,79),(95,96))))),(6,7)),(28,29)),(51,53)),(2,58)),59);
 543: 1 -10572.85156 -10626.69736 (0,((((((((1,89),62),((((3,4),(((((((5,(((12,13),((17,19),38)),(22,23))),24),(25,26)),((8,(10,142)),9)),(50,52)),135),((16,18),(54,141)))),(((11,(((((((((14,15),((((20,21),27),(43,44)),(34,(41,42)))),32),33),((((35,36),37),39),40)),(30,31)),((101,132),((117,(122,137)),140))),139),55)),((45,(49,134)),138)),(((46,48),(47,143)),144))),(56,57))),((60,61),((((((((((((63,((110,114),113)),106),109),(111,112)),127),126),104),105),((((71,(77,(102,103))),(97,(((98,99),(123,124)),119))),((87,88),133)),((((72,73),81),((74,115),116)),118))),(((((64,65),(70,((85,86),(125,(130,131))))),((75,84),83)),(107,108)),((76,136),94))),((((((66,67),82),((68,100),(128,129))),((90,92),(91,93))),(78,79)),((69,(120,121)),80))),(95,96)))),(6,7)),(28,29)),(51,53)),(2,58)),59);
 544: 3 -10784.69727 -10628.5703 (0,((((((((1,89),62),((((3,4),(((((((5,(((12,13),((17,19),38)),(22,23))),24),(25,26)),(50,52)),((8,9),(10,142))),135),((16,18),(54,141)))),((((11,(((45,(49,134)),138),((46,(47,143)),(48,144)))),((((((14,15),((20,(34,(41,42))),((21,(43,44)),27))),(32,33)),(((35,36),37),(39,40))),(30,31)),((((101,132),(122,137)),117),140))),55),139)),(56,57))),((60,61),(((((((((63,(106,((110,114),113))),109),(111,112)),((104,105),(126,127))),((((64,65),(70,((85,86),(125,(130,131))))),((75,84),83)),(107,108))),(((((71,(77,(102,103))),((97,((98,99),(123,124))),119)),((87,88),133)),(((72,73),((74,81),(115,116))),118)),((76,136),94))),((69,(120,121)),80)),(((((66,67),82),((68,100),(128,129))),((90,92),(91,93))),(78,79))),(95,96)))),(6,7)),(28,29)),(51,53)),(2,58)),59);
 545: 1 -10390.15625 -10626.23989 (0,((((((((1,89),62),((((3,4),(((((((5,(((12,13),((17,19),38)),(22,23))),24),(25,26)),(50,52)),((8,9),(10,142))),((16,18),(54,141))),135)),(((11,(((45,(49,134)),138),((46,(47,143)),(48,144)))),((((((((((14,15),33),32),(34,(41,42))),((20,21),(43,44))),27),((((35,36),37),40),39)),(30,31)),((101,132),((117,(122,137)),140))),55)),139)),(56,57))),((60,61),((((((((63,((106,(110,114)),113)),109),(111,112)),(126,127)),(104,105)),(((((64,65),(70,((85,86),(125,(130,131))))),((75,84),83)),(107,108)),(((((71,(77,(102,103))),((97,((98,99),(123,124))),119)),((87,88),133)),(((((72,73),74),(115,116)),81),118)),((76,136),94)))),((69,(120,121)),80)),(((((66,67),82),((68,100),(128,129))),((90,92),(91,93))),((78,79),(95,96)))))),(6,7)),(28,29)),(51,53)),(2,58)),59);
 546: 7 -11235.76367 -10628.14923 (0,((((((((1,89),62),((((3,4),(((((((5,(((12,13),((17,19),38)),(22,23))),24),(25,26)),((8,9),(10,142))),(50,52)),135),((16,18),(54,141)))),(((11,(((((((((14,15),32),33),(((35,36),37),(39,40))),((((20,21),(43,44)),27),(34,(41,42)))),(30,31)),((101,132),((117,(122,137)),140))),139),55)),((45,(49,134)),138)),((46,(47,143)),(48,144)))),(56,57))),((60,61),(((((((63,(110,114)),113),106),109),(111,112)),((104,105),(126,127))),(((((((64,65),(70,((85,86),(125,(130,131))))),((75,84),83)),(107,108)),(95,96)),(((((66,67),82),((68,100),(128,129))),((90,92),(91,93))),(78,79))),(((69,(120,121)),80),(((((71,(77,(102,103))),((87,88),133)),(97,(((98,99),(123,124)),119))),(((((72,73),81),(115,116)),74),118)),((76,136),94))))))),(6,7)),(28,29)),(51,53)),(2,58)),59);
 547: 2 -11403.47656 -10647.59297 (0,((((((((1,89),62),((((3,4),(((((((5,(((12,13),((17,19),38)),(22,23))),24),(25,26)),((8,9),(10,142))),(50,52)),135),((16,18),(54,141)))),((((45,(49,134)),138),(((46,48),144),(47,143))),(56,57))),(((11,55),(((((((((((14,15),32),33),20),21),(34,(41,42))),(43,44)),27),((35,(36,37)),(39,40))),(30,31)),((101,132),((117,(122,137)),140)))),139))),((60,61),((((((((63,((106,(110,114)),113)),109),(111,112)),(126,127)),(104,105)),((((71,(77,(102,103))),((97,((98,99),(123,124))),119)),((87,88),133)),(((((72,73),74),(115,116)),81),118))),((((76,136),94),80),(78,79))),(((((64,65),(70,((85,86),(125,(130,131))))),(((75,84),83),(107,108))),(95,96)),(((((66,67),82),((68,100),(128,129))),((90,92),(91,93))),(69,(120,121))))))),(6,7)),(28,29)),(51,53)),(2,58)),59);
 548: 1 -10279.24805 -10631.80726 (0,((((((((1,89),62),((((3,4),(((((((5,(((12,13),((17,19),38)),(22,23))),24),(25,26)),(50,52)),((8,(10,142)),9)),135),((16,18),(54,141)))),((((11,55),((((((14,15),((20,(21,(34,(41,42)))),(27,(43,44)))),(32,33)),(((35,36),37),(39,40))),(30,31)),((101,132),((117,(122,137)),140)))),139),(((45,(49,134)),138),((46,(47,143)),(48,144))))),(56,57))),((60,61),(((((((((63,((106,(110,114)),113)),109),(111,112)),(126,127)),104),105),((((66,67),82),((68,100),(128,129))),((90,92),(91,93)))),((((((((64,65),(70,((85,86),(125,(130,131))))),((75,84),83)),(107,108)),((76,136),94)),((((71,(77,(102,103))),(97,(((98,(123,124)),99),119))),((87,88),133)),(((((72,73),81),(115,116)),74),118))),((69,(120,121)),80)),(78,79))),(95,96)))),(6,7)),(28,29)),(51,53)),(2,58)),59);
 549: 1 -10984.43359 -10636.91135 (0,((((((((1,89),62),((((3,4),((((((5,(((12,13),((17,19),38)),(22,23))),24),(((8,(10,142)),9),(25,26))),(50,52)),135),((16,18),(54,141)))),(((11,(((45,(49,134)),138),((46,(48,144)),(47,143)))),(((((((((14,15),(32,33)),21),(20,((34,(41,42)),(43,44)))),27),((((35,36),37),39),40)),(30,31)),((101,132),((117,(122,137)),140))),55)),139)),(56,57))),((60,61),(((((((((63,113),(106,(110,114))),109),(111,112)),((104,105),(126,127))),((((64,65),(70,(((85,86),125),(130,131)))),((75,84),83)),(107,108))),(((((66,67),82),((68,100),(128,129))),((90,92),(91,93))),(78,79))),(((69,(120,121)),80),(((((71,(77,(102,103))),((97,((98,99),(123,124))),119)),((87,88),133)),((((((72,73),81),115),116),74),118)),((76,136),94)))),(95,96)))),(6,7)),(28,29)),(51,53)),(2,58)),59);
 550: 8 -10433.9707 -10633.26975 (0,((((((((1,89),62),((((3,4),(((((((5,(((12,13),((17,19),38)),(22,23))),24),(25,26)),(((8,9),142),10)),(50,52)),135),((16,18),(54,141)))),(((11,((((((((((14,15),(32,33)),(34,(41,42))),((20,(43,44)),21)),27),(((35,36),37),(39,40))),(30,31)),((101,132),((117,(122,137)),140))),139),55)),((45,(49,134)),138)),((46,(47,143)),(48,144)))),(56,57))),((60,61),(((((((63,113),106),(110,114)),109),(111,112)),((104,105),(126,127))),(((((((64,65),(70,((85,86),(125,(130,131))))),((75,84),83)),(107,108)),(95,96)),(((((66,67),82),((68,100),(128,129))),((90,92),(91,93))),(69,(120,121)))),(((((((71,(77,(102,103))),((97,((98,99),(123,124))),119)),((87,88),133)),((72,73),(((74,118),(115,116)),81))),((76,136),94)),80),(78,79)))))),(6,7)),(28,29)),(51,53)),(2,58)),59);
 551: 1 -10089.08887 -10628.63847 (0,((((((((1,89),62),((((3,4),(((((((5,(((12,13),((17,19),38)),(22,23))),24),(25,26)),((8,9),(10,142))),(50,52)),135),((16,18),(54,141)))),(((11,(((((((((((((14,15),33),32),20),(34,(41,42))),21),(43,44)),27),((((35,36),37),40),39)),(30,31)),((101,132),((117,(122,137)),140))),139),55)),((45,(49,134)),138)),((46,(48,144)),(47,143)))),(56,57))),((60,61),(((((((((63,((106,(110,114)),113)),109),(111,112)),((104,105),(126,127))),((((64,65),(70,((85,86),(125,(130,131))))),((75,84),83)),(107,108))),(((((71,(77,(102,103))),((97,((98,99),(123,124))),119)),((87,88),133)),(((((72,73),115),116),(74,81)),118)),((76,136),94))),((69,(120,121)),80)),(((((66,67),82),((90,92),(91,93))),((68,100),(128,129))),(78,79))),(95,96)))),(6,7)),(28,29)),(51,53)),(2,58)),59);
 552: 1 -10421.75781 -10632.84815 (0,((((((((1,89),62),(((((3,4),(((((((5,(((12,13),((17,19),38)),(22,23))),24),(25,26)),(8,(9,(10,142)))),(50,52)),((16,18),(54,141))),135)),((11,((45,(49,134)),138)),((46,(47,143)),(48,144)))),((((((14,15),(((((((20,21),(43,44)),27),(34,(41,42))),33),(((35,36),37),(39,40))),32)),(30,31)),((101,132),((117,(122,137)),140))),55),139)),(56,57))),((60,61),((((((((63,((106,(110,114)),113)),109),(111,112)),(126,127)),(104,105)),(((((64,65),(70,((85,86),(125,(130,131))))),((75,84),83)),(107,108)),((((69,(120,121)),80),((76,136),94)),((((71,(77,(102,103))),((87,88),133)),(97,(((98,99),(123,124)),119))),(((((72,73),81),(115,116)),74),118))))),(((((66,67),82),((68,100),(128,129))),((90,92),(91,93))),(78,79))),(95,96)))),(6,7)),(28,29)),(51,53)),(2,58)),59);
 553: 2 -10929.13672 -10628.03661 (0,((((((((1,89),62),((((3,4),(((((((5,(((12,13),((17,19),38)),(22,23))),24),(25,26)),(50,52)),((8,9),(10,142))),135),((16,18),(54,141)))),(((11,(((45,(49,134)),138),(((46,48),144),(47,143)))),(((((((14,15),(((((20,21),27),(43,44)),(34,(41,42))),32)),33),(((35,36),37),(39,40))),(30,31)),((101,132),((117,(122,137)),140))),55)),139)),(56,57))),((60,61),((((((((63,(106,113)),(110,114)),109),(111,112)),((104,105),(126,127))),((((((64,65),(70,((85,86),((125,131),130)))),((75,84),83)),(107,108)),((76,136),94)),((((71,(77,(102,103))),((97,(98,(99,(123,124)))),119)),((87,88),133)),((((((72,73),115),116),81),74),118)))),((69,(120,121)),80)),(((((66,67),82),((90,92),(91,93))),((68,100),(128,129))),((78,79),(95,96)))))),(6,7)),(28,29)),(51,53)),(2,58)),59);
 554: 1 -11263.33008 -10636.49934 (0,((((((((1,89),62),((((3,4),(((((((5,(((12,13),((17,19),38)),(22,23))),24),(25,26)),(8,(9,(10,142)))),(50,52)),((16,18),(54,141))),135)),(((11,(((45,(49,134)),138),(((46,48),(47,143)),144))),(((((((14,15),(((20,(21,(34,(41,42)))),(27,(43,44))),32)),33),((35,(36,37)),(39,40))),(30,31)),((101,132),((117,(122,137)),140))),55)),139)),(56,57))),((60,61),((((((((((63,(106,((110,114),113))),109),(111,112)),(126,127)),104),105),(((((71,(77,(102,103))),((97,((98,(123,124)),99)),119)),((87,88),133)),((((((72,73),74),81),115),116),118)),((76,136),94))),((((64,65),(70,((85,86),(125,(130,131))))),((75,84),83)),(107,108))),(((69,120),121),80)),(((((66,67),82),((68,100),(128,129))),((90,92),(91,93))),((78,79),(95,96)))))),(6,7)),(28,29)),(51,53)),(2,58)),59);
 555: 1 -10812.125 -10638.12493 (0,((((((((1,89),62),((((3,4),(((((((5,(((12,13),((17,19),38)),(22,23))),24),(25,26)),((8,(10,142)),9)),(50,52)),135),((16,18),(54,141)))),(((11,(((45,(49,134)),138),((46,(48,144)),(47,143)))),((((((14,15),(32,33)),(((20,21),(34,(41,42))),((27,(((35,36),37),(39,40))),(43,44)))),(30,31)),((101,132),((117,(122,137)),140))),55)),139)),(56,57))),((60,61),(((((((63,113),106),(110,114)),((104,105),((111,112),(126,127)))),109),(((((((71,(77,(102,103))),((87,88),133)),(97,(((98,99),(123,124)),119))),(((((72,73),116),(81,115)),118),74)),((76,136),94)),80),(78,79))),((((((64,65),(70,(((85,86),(125,130)),131))),((75,84),83)),(107,108)),(95,96)),(((((66,67),82),((68,100),(128,129))),((90,92),(91,93))),((69,120),121)))))),(6,7)),(28,29)),(51,53)),(2,58)),59);
 556: 1 -10505.11719 -10641.88159 (0,((((((((1,89),62),(((((3,4),(((((((5,(((12,13),((17,19),38)),(22,23))),24),(25,26)),((8,(10,142)),9)),(50,52)),135),((16,18),(54,141)))),(56,57)),(((45,(49,134)),138),(((46,48),(47,143)),144))),(((11,55),((((((((14,15),(32,33)),(20,21)),(43,44)),(34,(41,42))),(27,((((35,36),37),39),40))),(30,31)),((101,132),((117,(122,137)),140)))),139))),((60,61),((((((((63,((106,(110,114)),113)),109),(111,112)),(126,127)),(104,105)),((((71,(77,(102,103))),((97,((98,99),(123,124))),119)),((87,88),133)),(((((72,73),74),(115,116)),81),118))),((((76,136),94),80),(78,79))),(((((64,65),(70,(((85,86),125),(130,131)))),(((75,84),83),(107,108))),(95,96)),(((((66,67),82),((68,100),(128,129))),((90,92),(91,93))),((69,120),121)))))),(6,7)),(28,29)),(51,53)),(2,58)),59);
 557: 1 -11218.80176 -10638.3248 (0,((((((((1,89),62),((((3,4),(((((((5,(25,26)),(22,23)),24),((12,13),((17,19),38))),(50,52)),(((8,9),(10,142)),135)),((16,18),(54,141)))),(((((11,((46,(47,143)),(48,144))),(45,(49,134))),138),(((((((14,15),(32,33)),(((20,(27,(43,44))),21),(34,(41,42)))),(((35,36),37),(39,40))),(30,31)),((101,132),((117,(122,137)),140))),55)),139)),(56,57))),((60,61),((((((((((63,((106,113),(110,114))),109),(111,112)),(126,127)),(104,105)),((((64,65),(70,((85,86),(125,(130,131))))),((75,84),83)),(107,108))),(((((66,67),82),((68,100),(128,129))),((90,92),(91,93))),(78,79))),(((((71,(77,(102,103))),((97,((98,(123,124)),99)),119)),((87,88),133)),((((((72,73),81),115),116),74),118)),((76,136),94))),((69,(120,121)),80)),(95,96)))),(6,7)),(28,29)),(51,53)),(2,58)),59);
 558: 1 -11367.73438 -10628.93064 (0,((((((((1,89),62),((((3,4),(((((((5,(((12,13),((17,19),38)),(22,23))),24),(25,26)),((8,9),(10,142))),(50,52)),135),((16,18),(54,141)))),(((11,(((45,(49,134)),138),(((46,48),144),(47,143)))),(((((((14,15),(((((20,21),27),(43,44)),(34,(41,42))),32)),33),(((35,36),37),(39,40))),(30,31)),((101,132),((117,(122,137)),140))),55)),139)),(56,57))),((60,61),((((((((63,(106,113)),(110,114)),109),(111,112)),((104,105),(126,127))),((((((64,65),(70,((85,86),((125,131),130)))),((75,84),83)),(107,108)),((76,136),94)),((((71,(77,(102,103))),((97,(98,(99,(123,124)))),119)),((87,88),133)),((((((72,73),115),116),81),74),118)))),((69,(120,121)),80)),((((66,67),(82,((90,92),(91,93)))),((68,100),(128,129))),((78,79),(95,96)))))),(6,7)),(28,29)),(51,53)),(2,58)),59);
 559: 1 -10502.18555 -10626.10865 (0,((((((((1,89),62),((((3,4),(((((((5,(((12,13),((17,19),38)),(22,23))),24),(25,26)),((8,9),(10,142))),(50,52)),((16,18),(54,141))),135)),(((11,(((45,(49,134)),138),((46,(47,143)),(48,144)))),(((((((14,15),(20,(((21,(43,44)),(34,(41,42))),27))),(32,33)),(((35,36),37),(39,40))),(30,31)),((101,132),((117,(122,137)),140))),55)),139)),(56,57))),((60,61),(((((((((63,((106,(110,114)),113)),109),(111,112)),(126,127)),(104,105)),((((64,65),(70,((85,86),(125,(130,131))))),((75,84),83)),(107,108))),(((((71,(77,(102,103))),((87,88),133)),((((97,119),(98,99)),124),123)),((76,136),94)),((((72,73),((74,116),115)),81),118))),((69,(120,121)),80)),((((((66,67),82),((68,100),(128,129))),((90,92),(91,93))),(78,79)),(95,96))))),(6,7)),(28,29)),(51,53)),(2,58)),59);
 560: 4 -10227.05176 -10631.02746 (0,((((((((1,89),62),((((3,4),(((((((5,(((12,13),((17,19),38)),(22,23))),24),(25,26)),((8,9),(10,142))),(50,52)),135),((16,18),(54,141)))),(((11,((45,(49,134)),138)),((46,(47,143)),(48,144))),(56,57))),(((((((((14,15),33),((((20,21),(43,44)),27),(34,(41,42)))),32),(((35,36),37),(39,40))),(30,31)),((101,132),((117,(122,137)),140))),55),139))),((60,61),(((((((((63,((106,(110,114)),113)),109),((111,112),(126,127))),(104,105)),((((64,65),(70,((85,86),(125,(130,131))))),((75,84),83)),(107,108))),(((((71,(77,(102,103))),((87,88),133)),(97,(((98,(123,124)),99),119))),(((((72,73),81),(115,116)),74),118)),((76,136),94))),((69,(120,121)),80)),(((((66,67),82),((68,100),(128,129))),((90,92),(91,93))),(78,79))),(95,96)))),(6,7)),(28,29)),(51,53)),(2,58)),59);
 561: 1 -9930.142578 -10628.4404 (0,((((((((1,89),62),((((3,4),(((((((5,(((12,13),((17,19),38)),(22,23))),24),(25,26)),((8,9),(10,142))),(50,52)),135),((16,18),(54,141)))),((((((11,45),(49,134)),((46,(47,143)),(48,144))),138),((((((((14,15),33),((20,(27,(43,44))),(21,(34,(41,42))))),32),((((35,36),37),39),40)),(30,31)),((101,132),((117,(122,137)),140))),55)),139)),(56,57))),((60,61),((((((((((63,((106,(110,114)),113)),109),(111,112)),(126,127)),(104,105)),((((64,65),(70,((85,86),(125,(130,131))))),((75,84),83)),(107,108))),(((((71,(77,(102,103))),((97,((98,99),(123,124))),119)),((87,88),133)),((((((72,73),116),81),115),74),118)),((76,136),94))),((69,(120,121)),80)),(((((66,67),82),((68,100),(128,129))),((90,92),(91,93))),(78,79))),(95,96)))),(6,7)),(28,29)),(51,53)),(2,58)),59);
 562: 2 -10885.81641 -10629.11731 (0,((((((((1,89),62),((((3,4),(((((((5,(((12,13),((17,19),38)),(22,23))),24),(25,26)),((8,9),(10,142))),(50,52)),((16,18),(54,141))),135)),(((11,(((45,(49,134)),138),((46,(47,143)),(48,144)))),(((((((14,15),(20,(((21,(43,44)),(34,(41,42))),27))),(32,33)),(((35,36),37),(39,40))),(30,31)),((101,132),((117,(122,137)),140))),55)),139)),(56,57))),((60,61),((((((((((63,((106,(110,114)),113)),109),(111,112)),(126,127)),(104,105)),((((64,65),(70,((85,86),(125,(130,131))))),((75,84),83)),(107,108))),((((71,((77,(102,103)),((87,88),133))),((((97,119),(98,99)),124),123)),((76,136),94)),((((72,73),((74,116),115)),81),118))),((69,(120,121)),80)),(((((66,67),82),((68,100),(128,129))),((90,92),(91,93))),(78,79))),(95,96)))),(6,7)),(28,29)),(51,53)),(2,58)),59);
 563: 1 -10922.32324 -10631.11417 (0,((((((((1,89),62),((((3,4),(((((((5,(((12,13),((17,19),38)),(22,23))),24),(25,26)),(8,(9,(10,142)))),(50,52)),((16,18),(54,141))),135)),(((11,((((((((((((14,15),32),33),(20,(43,44))),(34,(41,42))),21),27),((((35,36),37),39),40)),(30,31)),((101,132),((117,(122,137)),140))),139),55)),((45,(49,134)),138)),((46,(47,143)),(48,144)))),(56,57))),((60,61),((((((((63,(106,((110,114),113))),109),((111,112),(126,127))),104),105),(((((64,65),(70,((85,86),(125,(130,131))))),((75,84),83)),(107,108)),(((((71,(77,(102,103))),((97,((98,99),(123,124))),119)),((87,88),133)),((((72,73),74),(81,(115,116))),118)),((76,136),94)))),((69,(120,121)),80)),(((((66,67),82),((68,100),(128,129))),((90,92),(91,93))),((78,79),(95,96)))))),(6,7)),(28,29)),(51,53)),(2,58)),59);
 564: 2 -9770.773438 -10631.97244 (0,((((((((1,89),62),((((3,4),(((((((5,(((12,13),((17,19),38)),(22,23))),24),(25,26)),(((8,9),142),10)),(50,52)),135),((16,18),(54,141)))),(((11,((((((((14,15),(32,33)),((((20,(43,44)),27),21),(34,(41,42)))),(((35,36),37),(39,40))),(30,31)),((((101,132),(122,137)),140),117)),139),55)),((45,(49,134)),138)),((46,(47,143)),(48,144)))),(56,57))),((60,61),((((((((63,((106,(110,114)),113)),109),(111,112)),((104,105),(126,127))),((((((64,65),(70,((85,86),(125,(130,131))))),((75,84),83)),(107,108)),((76,136),94)),((((71,(77,(102,103))),((97,((98,99),(123,124))),119)),((87,88),133)),(((72,73),((74,81),(115,116))),118)))),((69,(120,121)),80)),(((((66,67),82),((68,100),(128,129))),((90,92),(91,93))),(78,79))),(95,96)))),(6,7)),(28,29)),(51,53)),(2,58)),59);
 565: 1 -10768.03613 -10634.58831 (0,((((((((1,89),62),(((((3,4),(((((((5,(((12,13),((17,19),38)),(22,23))),24),(25,26)),((8,(10,142)),9)),(50,52)),135),((16,18),(54,141)))),(((11,(((((((14,15),(32,33)),(((20,21),(34,(41,42))),(27,(43,44)))),(((35,36),37),(39,40))),(30,31)),((101,132),((117,(122,137)),140))),55)),((45,(49,134)),138)),((46,(48,144)),(47,143)))),139),(56,57))),((60,61),(((((63,(106,((110,114),113))),109),(111,112)),((104,105),(126,127))),((((((((64,65),(70,(((85,86),125),(130,131)))),((75,84),83)),(107,108)),(95,96)),((((66,67),82),((68,100),(128,129))),((90,92),(91,93)))),(78,79)),(((69,(120,121)),80),(((((71,(77,(102,103))),((97,((98,99),(123,124))),119)),((87,88),133)),((72,73),(((74,81),118),(115,116)))),((76,136),94))))))),(6,7)),(28,29)),(51,53)),(2,58)),59);
 566: 1 -10690.96582 -10628.16146 (0,((((((((1,89),62),((((3,4),(((((((5,(((12,13),((17,19),38)),(22,23))),24),(25,26)),((8,9),(10,142))),(50,52)),135),((16,18),(54,141)))),(((11,(((45,(49,134)),138),((46,(48,144)),(47,143)))),(((((((14,15),(32,33)),(((20,21),(27,(34,(41,42)))),(43,44))),(((35,36),37),(39,40))),(30,31)),((101,132),((117,(122,137)),140))),55)),139)),(56,57))),((60,61),((((((((((63,((106,113),(110,114))),109),((111,112),(126,127))),105),104),((((71,(77,(102,103))),((97,((98,99),(123,124))),119)),((87,88),133)),((((72,73),((74,115),116)),81),118))),(((((64,65),(70,((85,86),(125,(130,131))))),((75,84),83)),(107,108)),((76,136),94))),((69,(120,121)),80)),(((((66,67),82),((68,100),(128,129))),((90,92),(91,93))),(78,79))),(95,96)))),(6,7)),(28,29)),(51,53)),(2,58)),59);
 567: 3 -11196.49023 -10631.71453 (0,((((((((1,89),62),((((3,4),(((((((5,(((12,13),((17,19),38)),(22,23))),24),(25,26)),(8,(9,(10,142)))),(50,52)),135),((16,18),(54,141)))),((((11,(((45,(49,134)),138),((46,(47,143)),(48,144)))),(((((((14,15),32),33),((((20,21),27),(43,44)),(34,(41,42)))),(((35,36),37),(39,40))),(30,31)),((((101,132),(122,137)),140),117))),55),139)),(56,57))),(((60,61),(95,96)),(((((((((((63,106),113),(110,114)),109),(111,112)),(126,127)),(104,105)),((((64,65),(70,((85,86),(125,(130,131))))),((75,84),83)),(107,108))),(((((71,(77,(102,103))),((97,((98,99),(123,124))),119)),((87,88),133)),((((((72,73),74),115),116),81),118)),((76,136),94))),((69,(120,121)),80)),(((((66,67),82),((68,100),(128,129))),((90,92),(91,93))),(78,79))))),(6,7)),(28,29)),(51,53)),(2,58)),59);
 568: 2 -10007.58398 -10641.40896 (0,((((((((1,89),62),((((3,4),(((((((5,(((12,13),((17,19),38)),(22,23))),24),(25,26)),((8,9),(10,142))),(50,52)),135),((16,18),(54,141)))),((((11,(((45,(49,134)),138),((46,(48,144)),(47,143)))),(((((14,15),(32,33)),((20,21),(((27,(((35,36),37),(39,40))),(34,(41,42))),(43,44)))),(30,31)),((101,132),(((117,122),137),140)))),55),139)),(56,57))),((60,61),((((((((((63,((106,(110,114)),113)),109),(111,112)),(126,127)),(104,105)),((((64,65),(70,((85,86),(125,(130,131))))),((75,84),83)),(107,108))),(((((71,(77,(102,103))),((87,88),133)),(97,(((98,99),(123,124)),119))),(((((72,73),115),(74,81)),116),118)),((76,136),94))),((69,(120,121)),80)),(((((66,67),((68,100),(128,129))),82),((90,92),(91,93))),(78,79))),(95,96)))),(6,7)),(28,29)),(51,53)),(2,58)),59);
 569: 1 -10636.86914 -10633.56991 (0,((((((((1,89),62),(((((3,4),(((((((5,(((12,13),((17,19),38)),(22,23))),24),(25,26)),((8,9),(10,142))),(50,52)),135),((16,18),(54,141)))),(((45,(49,134)),138),(((46,144),(47,143)),48))),(((11,55),((((((14,15),(32,33)),(((20,21),(27,(43,44))),(34,(41,42)))),(((35,36),37),(39,40))),(30,31)),((101,132),((117,(122,137)),140)))),139)),(56,57))),((60,61),(((((((((((((63,106),113),(110,114)),109),(111,112)),127),126),(104,105)),(((71,(77,(102,103))),((97,(98,(99,(123,124)))),119)),((87,88),133))),(((((72,73),(115,116)),81),74),118)),(((((64,65),(70,((85,86),(125,(130,131))))),((75,84),83)),(107,108)),(((69,(120,121)),80),((76,136),94)))),(((((66,67),82),((68,100),(128,129))),((90,92),(91,93))),(78,79))),(95,96)))),(6,7)),(28,29)),(51,53)),(2,58)),59);
 570: 1 -10157.16895 -10633.60785 (0,((((((((1,89),62),((((3,4),(((((((5,(((12,13),((17,19),38)),(22,23))),24),(25,26)),((8,9),(10,142))),(50,52)),135),((16,18),(54,141)))),(((11,(((((((((((14,15),(32,33)),(21,(43,44))),20),(34,(41,42))),27),(((35,36),37),(39,40))),(30,31)),((101,132),((117,(122,137)),140))),139),55)),((45,(49,134)),138)),(((46,144),48),(47,143)))),(56,57))),((60,61),(((((((((63,113),(110,114)),106),109),(111,112)),(((104,105),126),127)),((((((64,65),(70,(((85,86),125),(130,131)))),((75,84),83)),(107,108)),(((71,((77,(102,103)),((87,88),133))),(((((97,119),98),99),123),124)),(((((72,73),74),(115,116)),81),118))),(((69,(120,121)),80),((76,136),94)))),(((((66,67),((68,100),(128,129))),82),((90,92),(91,93))),(78,79))),(95,96)))),(6,7)),(28,29)),(51,53)),(2,58)),59);
 571: 1 -10046.97656 -10632.42292 (0,((((((((1,89),62),((((3,4),(((((((5,(((12,13),((17,19),38)),(22,23))),24),(25,26)),(50,52)),((8,9),(10,142))),135),((16,18),(54,141)))),(((11,((((((((((((14,15),32),33),(21,(34,(41,42)))),20),(43,44)),27),(((35,36),37),(39,40))),(30,31)),((101,132),((117,(122,137)),140))),139),55)),((45,(49,134)),138)),((46,(48,144)),(47,143)))),(56,57))),((60,61),((((((((((63,((106,(110,114)),113)),109),(111,112)),(126,127)),(104,105)),((((64,65),(70,((85,86),(125,(130,131))))),((75,84),83)),(107,108))),(((((71,(77,(102,103))),((97,((98,99),(123,124))),119)),((87,88),133)),(((72,73),((74,81),(115,116))),118)),((76,136),94))),((78,79),80)),(((((66,67),82),((90,92),(91,93))),((68,100),(128,129))),(69,(120,121)))),(95,96)))),(6,7)),(28,29)),(51,53)),(2,58)),59);
 572: 1 -10760.58789 -10637.21903 (0,((((((((1,89),62),((((3,4),(((((((5,(25,26)),24),(22,23)),((12,13),((17,19),38))),(50,52)),((8,(9,(10,142))),135)),((16,18),(54,141)))),((((((11,45),(49,134)),((46,(48,144)),(47,143))),138),(((((((14,15),(((20,(43,44)),27),(21,(34,(41,42))))),(32,33)),((((35,36),37),39),40)),(30,31)),((101,132),((117,(122,137)),140))),55)),139)),(56,57))),((60,61),((((((((((63,((106,(110,114)),113)),109),(111,112)),(126,127)),(104,105)),((((64,65),(70,((85,86),(125,(130,131))))),((75,84),83)),(107,108))),(((((71,(77,(102,103))),((97,((98,99),(123,124))),119)),((87,88),133)),(((((72,73),81),(115,116)),74),118)),((76,136),94))),((69,(120,121)),80)),(((((66,67),82),((68,100),(128,129))),((90,92),(91,93))),(78,79))),(95,96)))),(6,7)),(28,29)),(51,53)),(2,58)),59);
 573: 1 -10413.52539 -10628.25689 (0,((((((((1,89),62),((((3,4),(((((((5,(((12,13),((17,19),38)),(22,23))),24),(25,26)),(8,(9,(10,142)))),(50,52)),135),((16,18),(54,141)))),((((((11,45),(49,134)),((46,(48,144)),(47,143))),138),((((((((14,15),32),33),(((20,21),(27,(43,44))),(34,(41,42)))),(((35,36),37),(39,40))),(30,31)),((101,132),((117,(122,137)),140))),55)),139)),(56,57))),((60,61),((((((((((63,((106,(110,114)),113)),109),(111,112)),(126,127)),(104,105)),((((64,65),(70,((85,86),(125,(130,131))))),((75,84),83)),(107,108))),(((((71,(77,(102,103))),((97,((98,99),(123,124))),119)),((87,88),133)),(((((72,73),81),(115,116)),74),118)),((76,136),94))),((69,(120,121)),80)),(((((66,67),82),((68,100),(128,129))),((90,92),(91,93))),(78,79))),(95,96)))),(6,7)),(28,29)),(51,53)),(2,58)),59);
 574: 1 -11080.99902 -10641.78432 (0,((((((((1,89),62),((((3,4),(((((((5,(((12,13),((17,19),38)),(22,23))),24),(25,26)),(8,(9,(10,142)))),(50,52)),135),((16,18),(54,141)))),((((11,((45,(49,134)),138)),((((((((14,15),32),33),((((20,21),27),(43,44)),(34,(41,42)))),(((35,36),37),(39,40))),(30,31)),((((101,132),(122,137)),140),117)),55)),((46,(47,143)),(48,144))),139)),(56,57))),((60,61),((((((((((((63,106),113),(110,114)),109),(111,112)),(126,127)),(104,105)),((((64,65),(70,((85,86),(125,(130,131))))),((75,84),83)),(107,108))),(((((71,(77,(102,103))),((97,((98,99),(123,124))),119)),((87,88),133)),((((((72,73),115),74),116),81),118)),((76,136),94))),(((69,120),121),80)),(((((66,67),82),((68,100),(128,129))),((90,92),(91,93))),(78,79))),(95,96)))),(6,7)),(28,29)),(51,53)),(2,58)),59);
 575: 4 -10404.87109 -10641.6789 (0,((((((((1,89),62),((((((3,4),(((((((5,(((12,13),((17,19),38)),(22,23))),24),(25,26)),((8,(10,142)),9)),(50,52)),135),((16,18),(54,141)))),(56,57)),(((45,(49,134)),138),(((46,48),(47,143)),144))),139),((11,55),(((((((((14,15),(32,33)),(20,21)),(43,44)),(34,(41,42))),27),((((35,36),37),39),40)),(30,31)),((101,132),((117,(122,137)),140)))))),((60,61),((((((((63,((106,(110,114)),113)),109),(111,112)),(126,127)),(104,105)),((((71,(77,(102,103))),((97,((98,99),(123,124))),119)),((87,88),133)),(((((72,73),74),(115,116)),81),118))),((((76,136),94),80),(78,79))),(((((64,65),(70,(((85,86),125),(130,131)))),(((75,84),83),(107,108))),(95,96)),(((((66,67),82),((68,100),(128,129))),((90,92),(91,93))),((69,120),121)))))),(6,7)),(28,29)),(51,53)),(2,58)),59);
 576: 2 -10886.65234 -10634.4263 (0,((((((((1,89),62),((((3,4),(((((((5,(((12,13),((17,19),38)),(22,23))),24),(25,26)),((8,9),(10,142))),(50,52)),135),((16,18),(54,141)))),(((11,(((45,(49,134)),138),(((46,48),144),(47,143)))),(((((((14,15),(((((20,21),27),(43,44)),(34,(41,42))),32)),33),(((35,36),37),(39,40))),(30,31)),((101,132),((117,(122,137)),140))),55)),139)),(56,57))),((60,61),((((((((63,(106,113)),(110,114)),(111,112)),109),((104,105),(126,127))),((((((64,65),(70,((85,86),((125,131),130)))),((75,84),83)),(107,108)),((76,136),94)),((((71,(77,(102,103))),((97,(98,(99,(123,124)))),119)),((87,88),133)),((((((72,73),115),116),81),74),118)))),((69,(120,121)),80)),(((((66,67),82),((90,92),(91,93))),((68,100),(128,129))),((78,79),(95,96)))))),(6,7)),(28,29)),(51,53)),(2,58)),59);
 577: 2 -10567.02734 -10635.46883 (0,((((((((1,89),62),((((3,4),(((((((5,(((12,13),((17,19),38)),(22,23))),24),(25,26)),((8,9),(10,142))),(50,52)),135),((16,18),(54,141)))),(((11,(((45,(49,134)),138),((46,((47,143),144)),48))),(((((((((14,15),32),(41,42)),(((20,(34,(43,44))),27),21)),33),(((35,36),37),(39,40))),(30,31)),((101,132),((117,(122,137)),140))),55)),139)),(56,57))),((60,61),(((((63,((110,114),113)),106),109),(((104,105),(126,127)),(111,112))),(((((((64,65),(70,((85,86),((125,130),131)))),(((75,84),83),(107,108))),(95,96)),((69,120),121)),((((66,67),82),((68,100),(128,129))),((90,92),(91,93)))),(((((((71,(77,(102,103))),((87,88),133)),((97,((98,99),(123,124))),119)),((((((72,73),115),74),116),81),118)),((76,136),94)),(78,79)),80))))),(6,7)),(28,29)),(51,53)),(2,58)),59);
 578: 2 -11390.72266 -10632.08115 (0,((((((((1,89),62),((((3,4),(((((((5,(((12,13),((17,19),38)),(22,23))),24),(25,26)),((8,9),(10,142))),(50,52)),135),((16,18),(54,141)))),(((11,(((((((((14,15),32),33),((((20,21),(43,44)),27),(34,(41,42)))),(((35,36),37),(39,40))),(30,31)),((101,132),((117,(122,137)),140))),139),55)),((45,(49,134)),138)),((46,(47,143)),(48,144)))),(56,57))),((60,61),(((((((63,((106,(110,114)),113)),109),((111,112),(126,127))),105),104),(((((((71,(77,(102,103))),((97,((98,99),(123,124))),119)),((87,88),133)),(((((72,73),81),(115,116)),74),118)),((76,136),94)),80),(78,79))),(((((64,65),(70,((85,86),(125,(130,131))))),(((75,84),83),(107,108))),(95,96)),(((((66,67),82),((68,100),(128,129))),((90,92),(91,93))),(69,(120,121))))))),(6,7)),(28,29)),(51,53)),(2,58)),59);
 579: 1 -9804.462891 -10639.63215 (0,((((((((1,89),62),((((((3,4),(((((((5,(((12,13),((17,19),38)),(22,23))),24),(25,26)),((8,(10,142)),9)),(50,52)),135),((16,18),(54,141)))),(((((((14,15),32),33),(20,(((21,(43,44)),(34,(41,42))),27))),((((35,36),37),39),40)),(30,31)),((101,132),((117,(122,137)),140)))),((11,(((45,(49,134)),138),(((46,48),144),(47,143)))),55)),139),(56,57))),((60,61),((((((63,106),((110,114),113)),109),(111,112)),(((104,105),126),127)),(((((((64,65),(70,((((85,86),130),131),125))),(((75,84),83),(107,108))),(95,96)),(((((66,67),((68,100),(128,129))),82),((90,92),(91,93))),(78,79))),((69,(120,121)),(((((71,(77,(102,103))),((97,((98,99),(123,124))),119)),((87,88),133)),((((((72,73),115),74),81),116),118)),((76,136),94)))),80)))),(6,7)),(28,29)),(51,53)),(2,58)),59);
 580: 1 -10169.06836 -10637.9054 (0,((((((((1,89),62),(((((3,4),(((((((5,(((12,13),((17,19),38)),(22,23))),24),(25,26)),((8,(10,142)),9)),(50,52)),135),((16,18),(54,141)))),(56,57)),(((11,55),(((((((14,15),32),33),(((20,((34,(41,42)),(43,44))),21),27)),((((35,36),37),40),39)),(30,31)),((101,132),((117,(122,137)),140)))),139)),(((45,(49,134)),138),((46,(48,144)),(47,143))))),((60,61),((((((63,(110,114)),(106,113)),109),(111,112)),(((104,105),126),127)),((((((((64,65),(70,(((85,86),125),(130,131)))),(((75,84),83),(107,108))),(95,96)),((((66,67),((68,100),(128,129))),82),((90,92),(91,93)))),(78,79)),((69,(120,121)),(((((71,(77,(102,103))),((97,((98,99),(123,124))),119)),((87,88),133)),(((((72,73),74),81),(115,116)),118)),((76,136),94)))),80)))),(6,7)),(28,29)),(51,53)),(2,58)),59);
 581: 1 -10085.02734 -10626.96486 (0,((((((((1,89),62),((((3,4),(((((((5,(((12,13),((17,19),38)),(22,23))),24),(25,26)),((8,9),(10,142))),(50,52)),135),((16,18),(54,141)))),(((11,(((45,(49,134)),138),((46,(48,144)),(47,143)))),(((((((14,15),(((20,(27,(43,44))),21),(34,(41,42)))),(32,33)),(((35,36),37),(39,40))),(30,31)),((101,132),((117,(122,137)),140))),55)),139)),(56,57))),((60,61),(((((((((63,113),(106,(110,114))),109),(111,112)),(((104,105),126),127)),(((((((64,65),(70,(((85,86),125),(130,131)))),((75,84),83)),(107,108)),(76,136)),94),((((71,(77,(102,103))),((97,((98,99),(123,124))),119)),((87,88),133)),((72,(((74,81),(115,116)),118)),73)))),((69,(120,121)),80)),(((((66,67),((68,100),(128,129))),82),((90,92),(91,93))),(78,79))),(95,96)))),(6,7)),(28,29)),(51,53)),(2,58)),59);
 582: 1 -10006.91992 -10624.96401 (0,((((((((1,89),62),((((3,4),(((((((5,(((12,13),((17,19),38)),(22,23))),24),(25,26)),(50,52)),((8,(10,142)),9)),135),((16,18),(54,141)))),(((11,(((45,(49,134)),138),((46,(47,143)),(48,144)))),(((((((14,15),(32,33)),((((20,(34,(41,42))),21),(43,44)),27)),(((35,36),37),(39,40))),(30,31)),((101,132),((117,(122,137)),140))),55)),139)),(56,57))),((60,61),(((((((((((63,(106,((110,114),113))),109),(111,112)),(126,127)),(104,105)),((((64,65),(70,((85,86),(125,(130,131))))),((75,84),83)),(107,108))),(((((71,(77,(102,103))),((97,((98,99),(123,124))),119)),((87,88),133)),(((72,73),((74,81),(115,116))),118)),((76,136),94))),((69,(120,121)),80)),(78,79)),((((66,67),((68,100),(128,129))),82),((90,92),(91,93)))),(95,96)))),(6,7)),(28,29)),(51,53)),(2,58)),59);
 583: 1 -10664.0459 -10639.59384 (0,((((((((1,89),62),((((3,4),(((((((5,(((12,13),((17,19),38)),(22,23))),24),(25,26)),(50,52)),(8,(9,(10,142)))),135),((16,18),(54,141)))),(((11,((((((((14,15),((20,(27,(43,44))),(21,(34,(41,42))))),(32,33)),((((35,36),37),40),39)),(30,31)),((((101,132),(122,137)),140),117)),139),55)),((45,(49,134)),138)),((46,(48,144)),(47,143)))),(56,57))),((60,61),((((((((63,((106,(110,114)),113)),109),(111,112)),((104,105),(126,127))),((((((64,65),(70,((85,86),(125,(130,131))))),((75,84),83)),(107,108)),((76,136),94)),(((71,(77,(102,103))),(((87,88),133),(((97,119),(98,99)),(123,124)))),((((72,73),(74,81)),(115,116)),118)))),((69,(120,121)),80)),(((((66,67),82),(68,(100,(128,129)))),((90,92),(91,93))),(78,79))),(95,96)))),(6,7)),(28,29)),(51,53)),(2,58)),59);
 584: 2 -10864.84766 -10624.8392 (0,((((((((1,89),62),((((3,4),(((((((5,(((12,13),((17,19),38)),(22,23))),24),(25,26)),(50,52)),((8,9),(10,142))),((16,18),(54,141))),135)),(((11,(((45,(49,134)),138),((46,(47,143)),(48,144)))),(((((((14,15),(20,(((21,(43,44)),(34,(41,42))),27))),(32,33)),(((35,36),37),(39,40))),(30,31)),((101,132),((117,(122,137)),140))),55)),139)),(56,57))),((60,61),((((((((((63,((106,(110,114)),113)),109),(111,112)),(126,127)),(104,105)),((((64,65),(70,((85,86),(125,(130,131))))),((75,84),83)),(107,108))),(((((71,(77,(102,103))),((87,88),133)),(((97,119),(98,99)),(123,124))),(((((72,73),81),(115,116)),74),118)),((76,136),94))),((69,(120,121)),80)),(((((66,67),82),((68,100),(128,129))),((90,92),(91,93))),(78,79))),(95,96)))),(6,7)),(28,29)),(51,53)),(2,58)),59);
 585: 1 -10867.1543 -10629.66486 (0,((((((((1,89),62),((((3,4),(((((((5,(((12,13),((17,19),38)),(22,23))),24),(25,26)),((8,(10,142)),9)),(50,52)),((16,18),(54,141))),135)),(((11,(((((((((14,15),32),33),((((20,21),(43,44)),(34,(41,42))),27)),(((35,36),37),(39,40))),(30,31)),((101,132),((117,(122,137)),140))),139),55)),((45,(49,134)),138)),((46,(47,143)),(48,144)))),(56,57))),((60,61),(((((((((63,(106,113)),(110,114)),109),(111,112)),(126,127)),105),104),(((((64,65),(70,((85,86),(125,(130,131))))),((75,84),83)),(107,108)),((((69,(120,121)),80),((76,136),94)),((((71,(77,(102,103))),((97,((98,99),(123,124))),119)),((87,88),133)),((((72,73),(81,(115,116))),74),118))))),(((((66,67),82),((68,100),(128,129))),((90,92),(91,93))),((78,79),(95,96)))))),(6,7)),(28,29)),(51,53)),(2,58)),59);
 586: 2 -11114.99023 -10629.80719 (0,((((((((1,89),62),((((3,4),(((((((5,(25,26)),(((12,13),((17,19),38)),(22,23))),24),((8,9),(10,142))),(50,52)),135),((16,18),(54,141)))),(((11,(((((((((14,15),32),33),(((20,21),(34,(41,42))),(27,(43,44)))),((((35,36),37),39),40)),(30,31)),((101,132),((117,(122,137)),140))),139),55)),((45,(49,134)),138)),(((46,(47,143)),144),48))),(56,57))),((60,61),(((((((((63,((110,114),113)),106),109),(111,112)),(((104,105),126),127)),(((((64,65),(70,(((85,86),125),(130,131)))),((75,84),83)),(107,108)),(((((71,(77,(102,103))),((87,88),133)),(97,(((98,99),(123,124)),119))),((((72,73),116),((74,81),115)),118)),((76,136),94)))),(((((66,67),82),((68,100),(128,129))),((90,92),(91,93))),(78,79))),((69,(120,121)),80)),(95,96)))),(6,7)),(28,29)),(51,53)),(2,58)),59);
 587: 1 -10139.47754 -10627.73898 (0,((((((((1,89),62),((((3,4),(((((((5,(((12,13),((17,19),38)),(22,23))),24),(25,26)),(50,52)),((8,(10,142)),9)),135),((16,18),(54,141)))),(((11,(((((((((14,15),33),32),((((20,(43,44)),21),(34,(41,42))),27)),(((35,36),37),(39,40))),(30,31)),((101,132),((117,(122,137)),140))),139),55)),((45,(49,134)),138)),((46,(47,143)),(48,144)))),(56,57))),((60,61),((((((((63,((106,(110,114)),113)),109),(111,112)),(126,127)),(104,105)),(((((64,65),(70,((85,86),(125,(130,131))))),((75,84),83)),(107,108)),((((69,(120,121)),80),((76,136),94)),((((71,(77,(102,103))),((87,88),133)),(97,(((98,99),(123,124)),119))),((((((72,73),115),116),81),74),118))))),(((((66,67),82),((68,100),(128,129))),((90,92),(91,93))),(78,79))),(95,96)))),(6,7)),(28,29)),(51,53)),(2,58)),59);
 588: 1 -11100.33203 -10635.51414 (0,((((((((1,89),62),(((((3,4),(((((((5,(((12,13),((17,19),38)),(22,23))),24),(25,26)),((8,(10,142)),9)),(50,52)),135),((16,18),(54,141)))),((11,((45,(49,134)),138)),((46,(47,143)),(48,144)))),(((((((((((((14,15),32),33),20),21),(34,(41,42))),(43,44)),27),((((35,36),37),39),40)),(30,31)),55),((101,132),((117,(122,137)),140))),139)),(56,57))),((60,61),(((((((((63,((106,(110,114)),113)),109),(111,112)),(126,127)),(104,105)),(((((((71,(77,(102,103))),((87,88),133)),(97,(((98,99),(123,124)),119))),((((72,73),(115,116)),(74,81)),118)),((76,136),94)),80),(78,79))),(((((64,65),(70,((85,86),(125,(130,131))))),((75,84),83)),(107,108)),((((66,67),82),((68,100),(128,129))),((90,92),(91,93))))),(69,(120,121))),(95,96)))),(6,7)),(28,29)),(51,53)),(2,58)),59);
 589: 2 -10100.2373 -10627.20839 (0,((((((((1,89),62),((((3,4),(((((((5,(((12,13),((17,19),38)),(22,23))),24),(25,26)),((8,9),(10,142))),(50,52)),((16,18),(54,141))),135)),(((11,(((45,(49,134)),138),(((46,48),144),(47,143)))),(((((((14,15),(((20,21),(27,(43,44))),(34,(41,42)))),(32,33)),((((35,36),37),39),40)),(30,31)),((101,132),((117,(122,137)),140))),55)),139)),(56,57))),((60,61),((((((((((63,((106,113),(110,114))),109),(111,112)),127),126),105),104),((((((64,65),(70,((85,86),(125,(130,131))))),((75,84),83)),(107,108)),((76,136),94)),((((71,(77,(102,103))),((97,((98,(123,124)),99)),119)),((87,88),133)),((((72,73),(74,(115,116))),81),118)))),(((((66,67),82),((68,100),(128,129))),((90,92),(91,93))),((69,(120,121)),80))),((78,79),(95,96))))),(6,7)),(28,29)),(51,53)),(2,58)),59);
 590: 1 -10191.08203 -10631.79746 (0,((((((((1,89),62),((((3,4),(((((((5,(((12,13),((17,19),38)),(22,23))),24),(25,26)),(8,(9,(10,142)))),(50,52)),135),((16,18),(54,141)))),(((11,(((45,(49,134)),138),(((46,48),(47,143)),144))),((((((14,15),((((((20,27),21),(34,(41,42))),(43,44)),32),33)),((((35,36),37),39),40)),(30,31)),((101,132),((117,(122,137)),140))),55)),139)),(56,57))),((60,61),((((((63,((106,113),(110,114))),109),((((104,105),126),127),(111,112))),((((((64,65),(70,(((85,86),(125,131)),130))),((75,84),83)),(107,108)),((76,136),94)),(((71,(77,(102,103))),(((87,88),133),((97,((98,99),(123,124))),119))),((((72,73),(115,116)),(74,81)),118)))),(((((66,67),((90,92),(91,93))),82),((68,100),(128,129))),((78,79),(95,96)))),(((69,121),120),80)))),(6,7)),(28,29)),(51,53)),(2,58)),59);
 591: 1 -9739.931641 -10633.60785 (0,((((((((1,89),62),((((3,4),(((((((5,(((12,13),((17,19),38)),(22,23))),24),(25,26)),((8,9),(10,142))),(50,52)),135),((16,18),(54,141)))),(((11,(((((((((((14,15),(32,33)),(21,(43,44))),20),(34,(41,42))),27),(((35,36),37),(39,40))),(30,31)),((101,132),((117,(122,137)),140))),139),55)),((45,(49,134)),138)),(((46,144),48),(47,143)))),(56,57))),((60,61),(((((((((63,113),(110,114)),106),109),(111,112)),(((104,105),126),127)),((((((64,65),(70,(((85,86),125),(130,131)))),((75,84),83)),(107,108)),(((71,((77,(102,103)),((87,88),133))),(((((97,119),98),99),123),124)),(((((72,73),74),(115,116)),81),118))),(((69,(120,121)),80),((76,136),94)))),(((((66,67),((68,100),(128,129))),82),((90,92),(91,93))),(78,79))),(95,96)))),(6,7)),(28,29)),(51,53)),(2,58)),59);
 592: 1 -10639.71582 -10629.32271 (0,((((((((1,89),62),((((3,4),(((((((5,(((12,13),((17,19),38)),(22,23))),24),(25,26)),((8,(10,142)),9)),((16,18),(54,141))),(50,52)),135)),(((11,(((45,(49,134)),138),((46,(48,144)),(47,143)))),(((((((14,15),(32,33)),((((20,21),(43,44)),27),(34,(41,42)))),((((35,36),37),40),39)),(30,31)),((101,132),((117,(122,137)),140))),55)),139)),(56,57))),((60,61),(((((((((63,((106,(110,114)),113)),109),(111,112)),(126,127)),(104,105)),((((((64,65),(70,(((85,86),125),(130,131)))),((75,84),83)),(107,108)),((76,136),94)),((((71,(77,(102,103))),((97,((98,99),(123,124))),119)),((87,88),133)),((((72,73),(74,(115,116))),81),118)))),(((69,120),121),80)),(((((66,67),82),((68,100),(128,129))),((90,92),(91,93))),(78,79))),(95,96)))),(6,7)),(28,29)),(51,53)),(2,58)),59);
 593: 2 -10052.80273 -10643.11455 (0,((((((((1,89),62),((((3,4),(((((((5,(((12,13),((17,19),38)),(22,23))),24),(25,26)),((8,9),(10,142))),(50,52)),135),((16,18),(54,141)))),(((11,(((((((((((14,15),32),33),((20,21),(34,(41,42)))),(43,44)),27),(((35,37),36),(39,40))),(30,31)),((101,132),((117,(122,137)),140))),139),55)),((45,(49,134)),138)),((46,(48,144)),(47,143)))),(56,57))),((60,61),((((((((63,((106,(110,114)),113)),109),(111,112)),(126,127)),(104,105)),(((((64,65),(70,((85,86),(125,(130,131))))),((75,84),83)),(107,108)),((((66,67),82),((68,100),(128,129))),((90,92),(91,93))))),(((69,(120,121)),80),(((((71,(77,(102,103))),((87,88),133)),(97,(((98,99),(123,124)),119))),(((((72,73),81),(115,116)),74),118)),((76,136),94)))),((78,79),(95,96))))),(6,7)),(28,29)),(51,53)),(2,58)),59);
 594: 1 -11465.78809 -10633.74538 (0,((((((((1,89),62),((((3,4),(((((((5,(((12,13),((17,19),38)),(22,23))),24),(25,26)),((8,9),(10,142))),(50,52)),135),((16,18),(54,141)))),(((11,(((((((((14,15),(32,33)),(34,(41,42))),((20,(43,44)),21)),(27,(((35,36),37),(39,40)))),(30,31)),((101,132),((117,(122,137)),140))),55),139)),((45,(49,134)),138)),((46,(47,143)),(48,144)))),(56,57))),((60,61),(((((((63,113),106),(110,114)),109),(111,112)),((104,105),(126,127))),(((((((64,65),(70,((85,86),(125,(130,131))))),((75,84),83)),(107,108)),(95,96)),(((((66,67),82),((68,100),(128,129))),((90,92),(91,93))),(69,(120,121)))),(((((((71,(77,(102,103))),((97,((98,99),(123,124))),119)),((87,88),133)),((72,73),(((74,118),(115,116)),81))),((76,136),94)),80),(78,79)))))),(6,7)),(28,29)),(51,53)),(2,58)),59);
 595: 1 -10725.58887 -10631.05165 (0,((((((((1,89),62),(((((3,4),(((((((5,(((12,13),((17,19),38)),(22,23))),24),(25,26)),((8,(10,142)),9)),(50,52)),135),((16,18),(54,141)))),(((45,(49,134)),138),((46,(48,144)),(47,143)))),(((11,55),(((((((((14,15),(32,33)),21),20),(43,44)),(34,(41,42))),(27,(((35,36),37),(39,40)))),(30,31)),((101,132),((117,(122,137)),140)))),139)),(56,57))),((60,61),((((((((63,((106,(110,114)),113)),109),(111,112)),(126,127)),(104,105)),(((((64,65),(70,((85,86),(125,(130,131))))),((75,84),83)),(107,108)),(((((71,(77,(102,103))),((87,88),133)),(((((97,119),99),98),124),123)),((76,136),94)),((((72,73),(115,116)),(74,81)),118)))),((69,(120,121)),80)),((((((66,67),((68,100),(128,129))),82),((90,92),(91,93))),(78,79)),(95,96))))),(6,7)),(28,29)),(51,53)),(2,58)),59);
 596: 1 -9796.738281 -10647.82892 (0,((((((((1,89),62),((((3,4),((((((((5,(25,26)),23),22),24),((12,13),((17,19),38))),(50,52)),(((8,9),(10,142)),135)),((16,18),(54,141)))),(((((11,((46,(47,143)),(48,144))),(45,(49,134))),138),(((((((14,15),(32,33)),(((20,(27,(43,44))),21),(34,(41,42)))),(((35,36),37),(39,40))),(30,31)),((101,132),((117,(122,137)),140))),55)),139)),(56,57))),((60,61),((((((((((63,((106,113),(110,114))),109),(111,112)),(126,127)),(104,105)),((((64,65),(70,((85,86),(125,(130,131))))),((75,84),83)),(107,108))),(((((71,(77,(102,103))),((97,((98,(123,124)),99)),119)),((87,88),133)),((((((72,73),81),115),116),74),118)),((76,136),94))),(((((66,67),82),((68,100),(128,129))),((90,92),(91,93))),(78,79))),((69,(120,121)),80)),(95,96)))),(6,7)),(28,29)),(51,53)),(2,58)),59);
 597: 2 -10405.89062 -10632.42859 (0,((((((((1,89),62),(((((3,4),(((((((5,(((12,13),((17,19),38)),(22,23))),24),(25,26)),(50,52)),((8,9),(10,142))),135),((16,18),(54,141)))),((11,((45,(49,134)),138)),((46,(48,144)),(47,143)))),(((((((14,15),32),((((((20,(43,44)),21),(34,(41,42))),27),((((35,36),37),39),40)),33)),(30,31)),((101,132),((117,(122,137)),140))),55),139)),(56,57))),((60,61),((((((((63,((106,(110,114)),113)),109),(111,112)),(126,127)),(104,105)),(((((64,65),(70,((85,86),(125,(130,131))))),((75,84),83)),(107,108)),((((69,(120,121)),80),((76,136),94)),((((71,(77,(102,103))),((87,88),133)),(97,((98,(99,(123,124))),119))),(((((72,73),(115,116)),81),74),118))))),(((((66,67),82),((68,100),(128,129))),((90,92),(91,93))),(78,79))),(95,96)))),(6,7)),(28,29)),(51,53)),(2,58)),59);
 598: 1 -10187.94727 -10636.16859 (0,((((((((1,89),62),((((3,4),(((((((5,(((12,13),((17,19),38)),(22,23))),24),(25,26)),((8,9),(10,142))),(50,52)),135),((16,18),(54,141)))),(((11,(45,(((46,(47,143)),(48,144)),((49,134),138)))),((((((14,15),(32,33)),((((20,21),(43,44)),(27,(((35,36),37),(39,40)))),(34,(41,42)))),(30,31)),((101,132),((117,(122,137)),140))),55)),139)),(56,57))),(((60,61),(95,96)),((((((((((63,113),106),(110,114)),109),(111,112)),((104,105),(126,127))),((((64,65),(70,((85,86),(125,(130,131))))),((75,84),83)),(107,108))),(((((71,(77,(102,103))),((87,88),133)),(97,(((98,99),(123,124)),119))),(((((72,73),74),(115,116)),81),118)),((76,136),94))),((69,(120,121)),80)),(((((66,67),82),((68,100),(128,129))),((90,92),(91,93))),(78,79))))),(6,7)),(28,29)),(51,53)),(2,58)),59);
 599: 2 -10322.12793 -10631.42242 (0,((((((((1,89),62),((((3,4),((((((5,(((12,13),((17,19),38)),(22,23))),24),(25,26)),((8,(10,142)),9)),(50,52)),(((16,18),(54,141)),135))),(((11,(((45,(49,134)),138),(((46,48),144),(47,143)))),(((((((((((14,15),(32,33)),((30,31),(((35,36),37),(39,40)))),27),(43,44)),20),21),(41,42)),34),((101,132),((117,(122,137)),140))),55)),139)),(56,57))),((60,61),((((((((((63,((106,(110,114)),113)),109),(111,112)),(126,127)),(104,105)),((((64,65),(70,((85,86),(125,(130,131))))),((75,84),83)),(107,108))),(((((71,(77,(102,103))),((97,((98,99),(123,124))),119)),((87,88),133)),(((((72,73),74),81),(115,116)),118)),((76,136),94))),((69,(120,121)),80)),(((((66,67),82),((68,100),(128,129))),((90,92),(91,93))),(78,79))),(95,96)))),(6,7)),(28,29)),(51,53)),(2,58)),59);
 600: 2 -11406.27539 -10630.95992 (0,((((((((1,89),62),((((3,4),(((((((5,(((12,13),((17,19),38)),(22,23))),24),(25,26)),((8,9),(10,142))),(50,52)),135),((16,18),(54,141)))),(((((11,55),((((((14,15),(((20,(21,(43,44))),(34,(41,42))),27)),(32,33)),(((35,36),37),(39,40))),(30,31)),((101,132),((117,(122,137)),140)))),139),((45,(49,134)),138)),((46,(47,143)),(48,144)))),(56,57))),((60,61),((((((((((63,((106,113),(110,114))),109),(111,112)),(126,127)),(104,105)),((((64,65),(70,((85,86),(125,(130,131))))),((75,84),83)),(107,108))),(((((71,(77,(102,103))),((97,((98,99),(123,124))),119)),((87,88),133)),((((72,73),74),(81,(115,116))),118)),((76,136),94))),((69,(120,121)),80)),(((((66,67),82),((68,100),(128,129))),((90,92),(91,93))),(78,79))),(95,96)))),(6,7)),(28,29)),(51,53)),(2,58)),59);
 601: 2 -11613.75293 -10643.93282 (0,((((((((1,89),62),((((3,4),(((((((5,(((12,13),((17,19),38)),(22,23))),24),(25,26)),((8,9),(10,142))),(50,52)),135),((16,18),(54,141)))),(((11,((((((((14,15),(32,33)),((((20,(43,44)),21),(34,(41,42))),27)),(((35,36),37),(39,40))),(30,31)),((101,132),((117,(122,137)),140))),139),55)),((45,(49,134)),138)),(((46,(48,144)),143),47))),(56,57))),((60,61),(((((((63,((106,(110,114)),113)),109),(111,112)),(126,127)),(104,105)),(((((((71,(77,(102,103))),((97,((98,99),(123,124))),119)),((87,88),133)),(((((72,73),81),(115,116)),74),118)),((76,136),94)),80),(78,79))),(((((64,65),(70,((85,86),(125,(130,131))))),(((75,84),83),(107,108))),(95,96)),(((((66,67),82),((68,100),(128,129))),((90,92),(91,93))),(69,(120,121))))))),(6,7)),(28,29)),(51,53)),(2,58)),59);
 602: 2 -9481.875 -10645.06214 (0,((((((((1,89),62),((((3,4),(((((((5,(((12,13),((17,19),38)),(22,23))),24),(25,26)),((8,(10,142)),9)),(50,52)),135),((16,18),(54,141)))),((((11,55),((((((14,15),((20,(21,(34,(41,42)))),(27,(43,44)))),(32,33)),(((35,36),37),(39,40))),(30,31)),((101,132),((117,(122,137)),140)))),139),(((45,(49,134)),138),((46,(47,143)),(48,144))))),(56,57))),((60,61),((((((((((63,((106,(110,114)),113)),109),111),112),(126,127)),104),105),((((66,67),82),((68,100),(128,129))),((90,92),(91,93)))),((((((((64,65),(70,((85,86),(125,(130,131))))),((75,84),83)),(107,108)),((76,136),94)),((((71,(77,(102,103))),(97,(((98,(123,124)),99),119))),((87,88),133)),(((((72,73),81),(115,116)),74),118))),((69,(120,121)),80)),(78,79))),(95,96)))),(6,7)),(28,29)),(51,53)),(2,58)),59);
 603: 1 -11025.58398 -10629.93498 (0,((((((((1,89),62),((((3,4),(((((((5,(((12,13),((17,19),38)),(22,23))),24),(25,26)),((8,(10,142)),9)),(50,52)),135),((16,18),(54,141)))),(((11,((((((((14,15),33),(32,(((35,36),37),(39,40)))),((20,((21,(43,44)),(34,(41,42)))),27)),(30,31)),((101,132),((117,(122,137)),140))),139),55)),((45,(49,134)),138)),(((46,48),144),(47,143)))),(56,57))),((60,61),((((((((63,((106,(110,114)),113)),109),((111,112),(126,127))),105),104),(((((64,65),(70,((85,86),(125,(130,131))))),((75,84),83)),(107,108)),(((((71,(77,(102,103))),((97,((98,99),(123,124))),119)),((87,88),133)),((((72,73),(74,(115,116))),81),118)),((76,136),94)))),((69,(120,121)),80)),(((((66,67),82),((68,100),(128,129))),((90,92),(91,93))),((78,79),(95,96)))))),(6,7)),(28,29)),(51,53)),(2,58)),59);
 604: 1 -10254.11426 -10638.68105 (0,((((((((1,89),62),((((3,4),(((((((5,(25,26)),(22,23)),24),((12,13),((17,19),38))),(50,52)),(((8,9),(10,142)),135)),((16,18),(54,141)))),(((((11,((46,(47,143)),(48,144))),(45,(49,134))),138),(((((((14,15),(32,33)),(((20,(27,(43,44))),21),(34,(41,42)))),(((35,36),37),(39,40))),(30,31)),((101,132),((117,(122,137)),140))),55)),139)),(56,57))),(((60,61),(95,96)),(((((((((63,((106,113),(110,114))),109),(111,112)),(126,127)),(104,105)),((((64,65),(70,((85,86),(125,(130,131))))),((75,84),83)),(107,108))),(((((71,(77,(102,103))),((97,((98,(123,124)),99)),119)),((87,88),133)),((((((72,73),81),115),116),74),118)),((76,136),94))),(((((66,67),82),((68,100),(128,129))),((90,92),(91,93))),(78,79))),((69,(120,121)),80)))),(6,7)),(28,29)),(51,53)),(2,58)),59);
 605: 1 -10491.02344 -10628.0716 (0,((((((((1,89),62),((((3,4),(((((((5,(((12,13),((17,19),38)),(22,23))),24),(25,26)),((8,9),(10,142))),(50,52)),135),((16,18),(54,141)))),((((11,(((45,(49,134)),138),((46,(48,144)),(47,143)))),(((((14,15),(32,33)),((20,21),(((27,(((35,36),37),(39,40))),(34,(41,42))),(43,44)))),(30,31)),((101,132),((117,(122,137)),140)))),55),139)),(56,57))),((60,61),(((((((((63,((106,(110,114)),113)),109),(111,112)),(126,127)),(104,105)),((((64,65),(70,((85,86),(125,(130,131))))),((75,84),83)),(107,108))),(((((71,(77,(102,103))),((87,88),133)),(97,(((98,99),(123,124)),119))),(((((72,73),115),(74,81)),116),118)),((76,136),94))),((69,(120,121)),80)),((((((66,67),((68,100),(128,129))),82),((90,92),(91,93))),(78,79)),(95,96))))),(6,7)),(28,29)),(51,53)),(2,58)),59);
 606: 3 -11045.04785 -10632.47208 (0,((((((((1,89),62),((((3,4),(((((((5,(((12,13),((17,19),38)),(22,23))),24),(25,26)),((8,9),(10,142))),(50,52)),135),((16,18),(54,141)))),((((11,(((45,(49,134)),138),((46,(47,143)),(48,144)))),(((((((14,15),32),33),((((20,21),(27,(43,44))),34),(41,42))),(((35,36),37),(39,40))),(30,31)),((((101,132),(122,137)),117),140))),55),139)),(56,57))),((60,61),(((((((((63,((106,(110,114)),113)),109),(111,112)),((104,105),(126,127))),((((64,65),(70,((85,86),(125,(130,131))))),((75,84),83)),(107,108))),(((((71,(77,(102,103))),((97,((98,99),(123,124))),119)),((87,88),133)),(((72,73),((74,81),(115,116))),118)),((76,136),94))),((69,(120,121)),80)),(((((66,67),82),((68,100),(128,129))),((90,92),(91,93))),(78,79))),(95,96)))),(6,7)),(28,29)),(51,53)),(2,58)),59);
 607: 3 -10388.56641 -10629.36059 (0,((((((((1,89),62),((((3,4),(((((((5,(((12,13),((17,19),38)),(22,23))),24),(25,26)),((8,9),(10,142))),(50,52)),135),((16,18),(54,141)))),(((11,((((((((14,15),(32,33)),(((20,21),(27,(43,44))),(34,(41,42)))),(((35,36),37),(39,40))),(30,31)),((101,132),((117,(122,137)),140))),139),55)),((45,(49,134)),138)),((46,(47,143)),(48,144)))),(56,57))),((60,61),(((((((((63,((106,(110,114)),113)),109),(111,112)),(126,127)),104),105),(((((66,67),82),((68,100),(128,129))),((90,92),(91,93))),(78,79))),(((((64,65),(70,((85,86),(125,(130,131))))),((75,84),83)),(107,108)),(((((69,120),121),80),((76,136),94)),((((71,(77,(102,103))),((97,((98,(123,124)),99)),119)),((87,88),133)),((((((72,73),115),116),81),74),118))))),(95,96)))),(6,7)),(28,29)),(51,53)),(2,58)),59);
 608: 1 -9851.772461 -10637.57428 (0,((((((((1,89),62),((((3,4),(((((((5,(((12,13),((17,19),38)),(22,23))),24),(25,26)),((8,9),(10,142))),(50,52)),135),((16,18),(54,141)))),(((((11,(((45,(49,134)),138),(46,(((47,143),144),48)))),55),((((((14,15),33),32),((20,((21,(43,44)),27)),(34,(41,42)))),((((35,36),37),39),40)),(30,31))),((101,132),((117,(122,137)),140))),139)),(56,57))),((60,61),(((((63,((110,114),113)),106),109),((((104,105),126),127),(111,112))),((((((((64,65),(70,((((85,86),130),125),131))),(((75,84),83),(107,108))),(95,96)),(69,(120,121))),((((66,67),82),((68,100),(128,129))),((90,92),(91,93)))),((((((71,(77,(102,103))),((87,88),133)),((97,((98,99),(123,124))),119)),((((((72,73),74),116),81),115),118)),((76,136),94)),(78,79))),80)))),(6,7)),(28,29)),(51,53)),(2,58)),59);
 609: 1 -10772.68555 -10637.75994 (0,((((((((1,89),62),(((((3,4),((((((5,(((12,13),((17,19),38)),(22,23))),24),(25,26)),((8,(10,142)),9)),(50,52)),(((16,18),(54,141)),135))),((11,((45,(49,134)),138)),((46,(47,143)),(48,144)))),(((((((((((((14,15),32),33),20),21),(34,(41,42))),(43,44)),27),((((35,36),37),39),40)),(30,31)),((101,132),((117,(122,137)),140))),55),139)),(56,57))),((60,61),(((((((((63,((106,(110,114)),113)),109),(111,112)),(126,127)),(104,105)),(((((((71,(77,(102,103))),((87,88),133)),(97,(((98,99),(123,124)),119))),((((72,73),(115,116)),(74,81)),118)),((76,136),94)),80),(78,79))),(((((64,65),(70,((85,86),(125,(130,131))))),((75,84),83)),(107,108)),((((66,67),82),((68,100),(128,129))),((90,92),(91,93))))),(69,(120,121))),(95,96)))),(6,7)),(28,29)),(51,53)),(2,58)),59);
 610: 1 -10294.84961 -10640.67853 (0,((((((((1,89),62),(((((3,4),(((((((5,(((12,13),((17,19),38)),(22,23))),24),(25,26)),((8,9),(10,142))),(50,52)),135),((16,18),(54,141)))),((11,((45,(49,134)),138)),(((46,48),(47,143)),144))),(((((((((((14,15),32),33),(34,(41,42))),((20,21),(43,44))),27),(((35,36),37),(39,40))),(30,31)),((101,132),((117,(122,137)),140))),55),139)),(56,57))),((60,61),((((((((63,113),106),(110,114)),109),(111,112)),(((104,105),127),126)),(((((((71,(77,(102,103))),((97,((98,99),(123,124))),119)),((87,88),133)),((((72,73),81),((74,115),116)),118)),(78,79)),((76,136),94)),80)),(((((64,65),(70,((85,86),(125,(130,131))))),(((75,84),83),(107,108))),(95,96)),(((((66,67),((68,100),(128,129))),82),((90,92),(91,93))),(69,(120,121))))))),(6,7)),(28,29)),(51,53)),(2,58)),59);
 611: 1 -10374.9375 -10636.02937 (0,((((((((1,89),62),((((3,4),(((((((5,(((12,13),((17,19),38)),(22,23))),24),(25,26)),(8,(9,(10,142)))),(50,52)),135),((16,18),(54,141)))),(((11,(((45,(49,134)),138),((46,(47,143)),(48,144)))),(((((((((14,15),(32,33)),(27,((((35,36),37),39),40))),(43,44)),20),(21,(34,(41,42)))),(30,31)),((101,132),((117,(122,137)),140))),55)),139)),(56,57))),((60,61),((((((((((63,((106,(110,114)),113)),109),(104,105)),(126,127)),111),112),((((((64,65),(70,((85,86),(125,(130,131))))),((75,84),83)),(107,108)),((76,136),94)),((((71,(77,(102,103))),(97,(((98,99),(123,124)),119))),((87,88),133)),(((((72,73),(115,116)),81),74),118)))),((69,(120,121)),80)),(((((66,67),82),((68,100),(128,129))),((90,92),(91,93))),(78,79))),(95,96)))),(6,7)),(28,29)),(51,53)),(2,58)),59);
 612: 1 -10842.87305 -10637.28482 (0,((((((((1,89),62),((((3,4),((((((5,(((12,13),((17,19),38)),(22,23))),24),(25,26)),((8,9),(10,142))),(50,52)),(((16,18),(54,141)),135))),(((11,(((45,(49,134)),138),((46,(47,143)),(48,144)))),((((((((14,15),33),((20,27),(21,((34,(41,42)),(43,44))))),32),(((35,36),37),(39,40))),(30,31)),((101,132),((117,(122,137)),140))),55)),139)),(56,57))),((60,61),((((((63,(110,114)),113),106),109),(((104,105),(126,127)),(111,112))),((((((((64,65),(70,(((85,86),(125,130)),131))),(((75,84),83),(107,108))),(95,96)),((69,120),121)),((((66,67),82),((68,100),(128,129))),((90,92),(91,93)))),((((((71,(77,(102,103))),((87,88),133)),((97,((98,99),(123,124))),119)),(((72,73),((74,81),(115,116))),118)),((76,136),94)),(78,79))),80)))),(6,7)),(28,29)),(51,53)),(2,58)),59);
 613: 3 -9770.298828 -10635.10172 (0,((((((((1,89),62),((((3,4),(((((((5,(((12,13),((17,19),38)),(22,23))),24),(25,26)),(50,52)),((8,9),(10,142))),135),((16,18),(54,141)))),(((((11,(45,(49,134))),(((46,144),(47,143)),48)),138),(((((((14,15),((20,(34,(41,42))),((21,(43,44)),27))),(32,33)),((((35,36),37),39),40)),(30,31)),((101,132),((117,(122,137)),140))),55)),139)),(56,57))),((60,61),(((((((((63,((106,113),(110,114))),109),(111,112)),(126,127)),(104,105)),(((((((71,(77,(102,103))),((87,88),133)),((97,119),((98,99),(123,124)))),(((((72,73),81),(115,116)),74),118)),((76,136),94)),80),(78,79))),((((66,67),82),((90,92),(91,93))),((68,100),(128,129)))),((69,120),121)),(((((64,65),(70,((85,86),((125,131),130)))),((75,84),83)),(107,108)),(95,96))))),(6,7)),(28,29)),(51,53)),(2,58)),59);
 614: 1 -10550.12891 -10635.26541 (0,((((((((1,89),62),((((3,4),(((((((5,(((12,13),((17,19),38)),(22,23))),24),(25,26)),((8,9),(10,142))),(50,52)),135),((16,18),(54,141)))),(((11,(((((((((((14,15),(32,33)),(21,(43,44))),20),(34,(41,42))),27),(((35,36),37),(39,40))),(30,31)),((101,132),((117,(122,137)),140))),139),55)),((45,(49,134)),138)),(((46,144),48),(47,143)))),(56,57))),((60,61),((((((((((63,113),(110,114)),106),109),(111,112)),(((104,105),126),127)),(((69,(120,121)),80),((76,136),94))),((((64,65),(70,(((85,86),125),(130,131)))),(((75,84),83),(107,108))),(((71,((77,(102,103)),((87,88),133))),(((((97,119),98),99),123),124)),(((((72,73),74),(115,116)),81),118)))),(((((66,67),((68,100),(128,129))),82),((90,92),(91,93))),(78,79))),(95,96)))),(6,7)),(28,29)),(51,53)),(2,58)),59);
 615: 2 -10865.14062 -10633.06388 (0,((((((((1,89),62),((((3,4),(((((((5,(((12,13),((17,19),38)),(22,23))),24),(25,26)),(8,(9,(10,142)))),((16,18),(54,141))),(50,52)),135)),(((11,((((((((((((14,15),32),33),(20,(43,44))),(34,(41,42))),21),27),((((35,36),37),39),40)),(30,31)),((101,132),((117,(122,137)),140))),139),55)),((45,(49,134)),138)),((46,(47,143)),(48,144)))),(56,57))),((60,61),(((((((((63,(106,((110,114),113))),109),(111,112)),(126,127)),104),105),(((((64,65),(70,((85,86),(125,(130,131))))),((75,84),83)),(107,108)),(((((71,(77,(102,103))),((97,((98,99),(123,124))),119)),((87,88),133)),((((72,73),74),(81,(115,116))),118)),((76,136),94)))),((69,(120,121)),80)),(((((66,67),82),((68,100),(128,129))),((90,92),(91,93))),((78,79),(95,96)))))),(6,7)),(28,29)),(51,53)),(2,58)),59);
 616: 1 -11599.55273 -10632.07127 (0,((((((((1,89),62),((((3,4),(((((((5,(((12,13),((17,19),38)),(22,23))),24),(25,26)),((8,9),(10,142))),(50,52)),135),((16,18),(54,141)))),((((11,(((45,(49,134)),138),((46,(48,144)),(47,143)))),(((((14,15),(32,33)),((20,21),(((27,(((35,36),37),(39,40))),(34,(41,42))),(43,44)))),(30,31)),((101,132),((117,(122,137)),140)))),55),139)),(56,57))),(((60,61),(95,96)),(((((((((63,((106,(110,114)),113)),109),(111,112)),(126,127)),(104,105)),((((64,65),(70,((85,86),(125,(130,131))))),((75,84),83)),(107,108))),(((((71,(77,(102,103))),((87,88),133)),(97,(((98,99),(123,124)),119))),(((((72,73),115),(74,81)),116),118)),((76,136),94))),((69,(120,121)),80)),(((((66,67),((68,100),(128,129))),82),((90,92),(91,93))),(78,79))))),(6,7)),(28,29)),(51,53)),(2,58)),59);
 617: 1 -10262.74609 -10627.1154 (0,((((((((1,89),62),((((3,4),(((((((5,(((12,13),((17,19),38)),(22,23))),24),(25,26)),((8,(10,142)),9)),(50,52)),135),((16,18),(54,141)))),(((11,((((((((14,15),((20,(43,44)),((21,(34,(41,42))),27))),(32,33)),(((35,36),37),(39,40))),(30,31)),((101,132),((117,(122,137)),140))),139),55)),((45,(49,134)),138)),((46,((47,143),48)),144))),(56,57))),((60,61),(((((((((63,((106,113),(110,114))),109),(111,112)),(126,127)),104),105),(((((((64,65),(70,((85,86),(125,(130,131))))),((75,84),83)),(107,108)),(76,136)),94),((((71,(77,(102,103))),((97,((98,99),(123,124))),119)),((87,88),133)),((((((72,73),115),116),81),74),118)))),((69,(120,121)),80)),(((((66,67),82),((68,100),(128,129))),((90,92),(91,93))),((78,79),(95,96)))))),(6,7)),(28,29)),(51,53)),(2,58)),59);
 618: 2 -10014.33691 -10631.80332 (0,((((((((1,89),62),((((3,4),(((((((5,(((12,13),((17,19),38)),(22,23))),24),(25,26)),((8,9),(10,142))),(50,52)),135),((16,18),(54,141)))),(((11,(((45,(49,134)),138),(((46,48),(47,143)),144))),((((((((14,15),(32,33)),(((20,(34,(41,42))),21),(43,44))),27),((((35,37),36),40),39)),(30,31)),((101,132),((117,(122,137)),140))),55)),139)),(56,57))),((60,61),(((((((((63,(106,((110,114),113))),109),(111,112)),((104,105),(126,127))),((((64,65),(70,((85,86),(125,(130,131))))),((75,84),83)),(107,108))),(((((71,(77,(102,103))),((97,((98,99),(123,124))),119)),((87,88),133)),(((((72,73),81),(115,116)),74),118)),((76,136),94))),((69,(120,121)),80)),(((((66,67),82),((68,100),(128,129))),((90,92),(91,93))),(78,79))),(95,96)))),(6,7)),(28,29)),(51,53)),(2,58)),59);
 619: 1 -10614.29883 -10628.65189 (0,((((((((1,89),62),((((3,4),(((((((5,(((12,13),((17,19),38)),(22,23))),24),(25,26)),((8,9),(10,142))),(50,52)),((16,18),(54,141))),135)),(((11,(((45,(49,134)),138),((46,(47,143)),(48,144)))),(((((((14,15),(20,(((21,(43,44)),(34,(41,42))),27))),(32,33)),(((35,36),37),(39,40))),(30,31)),((101,132),((117,(122,137)),140))),55)),139)),(56,57))),(((60,61),(95,96)),(((((((((63,((106,(110,114)),113)),109),(111,112)),(126,127)),(104,105)),((((64,65),(70,((85,86),(125,(130,131))))),((75,84),83)),(107,108))),(((((71,(77,(102,103))),((87,88),133)),((((97,119),98),(123,124)),99)),((((72,73),((74,116),115)),81),118)),((76,136),94))),((69,(120,121)),80)),(((((66,67),82),((68,100),(128,129))),((90,92),(91,93))),(78,79))))),(6,7)),(28,29)),(51,53)),(2,58)),59);
 620: 1 -11265.10742 -10634.63543 (0,((((((((1,89),62),((((3,4),(((((((5,(((12,13),((17,19),38)),(22,23))),24),(25,26)),135),((8,(10,142)),9)),(50,52)),((16,18),(54,141)))),(((11,(((((((((14,15),32),33),((((20,21),(43,44)),(34,(41,42))),27)),(((35,36),37),(39,40))),(30,31)),((101,132),((117,(122,137)),140))),139),55)),((45,(49,134)),138)),((46,(47,143)),(48,144)))),(56,57))),((60,61),(((((((((63,(106,113)),(110,114)),109),(111,112)),(126,127)),105),104),(((((64,65),(70,((85,86),(125,(130,131))))),((75,84),83)),(107,108)),((((69,(120,121)),80),((76,136),94)),((((71,(77,(102,103))),((97,((98,99),(123,124))),119)),((87,88),133)),((((72,73),(81,(115,116))),74),118))))),(((((66,67),82),((90,92),(91,93))),((68,100),(128,129))),((78,79),(95,96)))))),(6,7)),(28,29)),(51,53)),(2,58)),59);
 621: 1 -10590.15527 -10635.40453 (0,((((((((1,89),62),(((((3,4),(((((((5,(((12,13),((17,19),38)),(22,23))),24),(25,26)),((8,9),(10,142))),(50,52)),135),((16,18),(54,141)))),((11,((45,(49,134)),138)),((46,(47,143)),(48,144)))),((((((((14,15),(32,33)),(((20,(27,(43,44))),21),(34,(41,42)))),(((35,36),37),(39,40))),(30,31)),((101,132),((117,(122,137)),140))),55),139)),(56,57))),((60,61),((((((((63,((110,114),113)),106),((((104,105),(126,127)),(111,112)),109)),((((((72,73),116),115),81),74),118)),(((71,(77,(102,103))),((97,((98,99),(123,124))),119)),((87,88),133))),((((64,65),(70,((85,86),((125,130),131)))),(((75,84),83),(107,108))),((76,136),94))),((69,(120,121)),80)),((((((66,67),82),((68,100),(128,129))),((90,92),(91,93))),(78,79)),(95,96))))),(6,7)),(28,29)),(51,53)),(2,58)),59);
 622: 3 -10827.70312 -10645.3331 (0,((((((((1,89),62),(((((3,4),(((((((5,(((12,13),((17,19),38)),(22,23))),24),(25,26)),((8,9),(10,142))),(50,52)),135),((16,18),(54,141)))),(56,57)),(((11,55),(((((((((((14,15),32),33),20),21),(34,(41,42))),(43,44)),27),(((35,36),37),(39,40))),(30,31)),((101,132),((117,(122,137)),140)))),139)),(((45,(49,134)),138),(((46,48),144),(47,143))))),((60,61),(((((((((63,((106,(110,114)),113)),109),(111,112)),(126,127)),(104,105)),((((71,(77,(102,103))),(97,(((98,99),(123,124)),119))),((87,88),133)),(((((72,73),74),(115,116)),81),118))),(78,79)),(((76,136),80),94)),(((((64,65),(70,((85,86),(125,(130,131))))),(((75,84),83),(107,108))),(95,96)),(((((66,67),82),((68,100),(128,129))),((90,92),(91,93))),(69,(120,121))))))),(6,7)),(28,29)),(51,53)),(2,58)),59);
 623: 1 -10370.76074 -10634.47581 (0,((((((((1,89),62),((((3,4),(((((((5,(((12,13),((17,19),38)),(22,23))),24),(25,26)),((8,9),(10,142))),(50,52)),135),((16,18),(54,141)))),(((11,((((((((14,15),(32,33)),((20,(21,(27,(43,44)))),(34,(41,42)))),(((35,36),37),(39,40))),(30,31)),((((101,132),(122,137)),140),117)),139),55)),((45,(49,134)),138)),((46,(47,143)),(48,144)))),(56,57))),((60,61),(((((((63,((106,(110,114)),113)),109),(111,112)),(126,127)),(104,105)),((((((64,65),(70,((85,86),(125,(130,131))))),((75,84),83)),(107,108)),(((((71,(77,(102,103))),((87,88),133)),(97,(((98,99),(123,124)),119))),(((72,73),((74,81),(115,116))),118)),((76,136),94))),((((((66,67),82),((68,100),(128,129))),((90,92),(91,93))),(78,79)),(((69,120),121),80)))),(95,96)))),(6,7)),(28,29)),(51,53)),(2,58)),59);
 624: 3 -10109.92383 -10625.7198 (0,((((((((1,89),62),((((3,4),(((((((5,(((12,13),((17,19),38)),(22,23))),24),(25,26)),(50,52)),((8,9),(10,142))),135),((16,18),(54,141)))),(((11,((((((((14,15),(((20,(34,(41,42))),((21,(43,44)),27)),32)),33),((((35,36),37),40),39)),(30,31)),((101,132),((117,(122,137)),140))),139),55)),((45,(49,134)),138)),((46,(48,144)),(47,143)))),(56,57))),((60,61),(((((((((63,(110,114)),(106,113)),109),(111,112)),(126,127)),(104,105)),(((((64,65),(70,((85,86),(125,(130,131))))),((75,84),83)),(107,108)),(((((71,(77,(102,103))),((97,((98,99),(123,124))),119)),((87,88),133)),(((((72,73),(115,116)),81),74),118)),((76,136),94)))),(((((66,67),82),((68,100),(128,129))),((90,92),(91,93))),((78,79),(95,96)))),((69,(120,121)),80)))),(6,7)),(28,29)),(51,53)),(2,58)),59);
 625: 1 -11178.43164 -10633.84209 (0,((((((((1,89),62),((((3,4),(((((((5,(((12,13),((17,19),38)),(22,23))),(25,26)),24),(50,52)),((8,9),(10,142))),((16,18),(54,141))),135)),(((11,((((((((((14,15),32),33),(((20,(34,(41,42))),21),(43,44))),27),((((35,36),37),39),40)),(30,31)),((101,132),((117,(122,137)),140))),139),55)),((45,(49,134)),138)),((46,(48,144)),(47,143)))),(56,57))),((60,61),((((((((63,(106,113)),(110,114)),109),(111,112)),(((104,105),126),127)),((((((64,65),(70,((85,86),(125,(130,131))))),((75,84),83)),(107,108)),((76,136),94)),((((71,(77,(102,103))),((87,88),133)),(97,(((98,99),(123,124)),119))),(((((72,73),(74,81)),116),115),118)))),((((((66,67),((68,100),(128,129))),82),((90,92),(91,93))),(78,79)),((69,(120,121)),80))),(95,96)))),(6,7)),(28,29)),(51,53)),(2,58)),59);
 626: 1 -11121.53809 -10644.40136 (0,((((((((1,89),62),((((3,4),((((((5,(((12,13),((17,19),38)),(22,23))),24),(((8,9),(10,142)),(25,26))),(50,52)),135),((16,18),(54,141)))),(((11,((((((((14,15),(32,33)),((20,(21,(27,(43,44)))),(34,(41,42)))),(((35,36),37),(39,40))),(30,31)),((((101,132),(122,137)),140),117)),139),55)),((45,(49,134)),138)),((46,(47,143)),(48,144)))),(56,57))),((60,61),((((((((63,((106,(110,114)),113)),109),(111,112)),(126,127)),(104,105)),(((((64,65),(70,((85,86),(125,(130,131))))),((75,84),83)),(107,108)),(((((71,(77,(102,103))),((87,88),133)),(97,(((98,99),(123,124)),119))),(((72,73),((74,81),(115,116))),118)),((76,136),94)))),((((((66,67),82),((68,100),(128,129))),((90,92),(91,93))),(78,79)),(((69,120),121),80))),(95,96)))),(6,7)),(28,29)),(51,53)),(2,58)),59);
 627: 1 -11574.86133 -10636.38888 (0,((((((((1,89),62),(((((3,4),(((((((5,(((12,13),((17,19),38)),(22,23))),24),(25,26)),((8,(10,142)),9)),(50,52)),135),((16,18),(54,141)))),(((11,(((((((14,15),(32,33)),(((20,21),(34,(41,42))),(27,(43,44)))),(((35,36),37),(39,40))),(30,31)),((101,132),((117,(122,137)),140))),55)),((45,(49,134)),138)),((46,(48,144)),(47,143)))),139),(56,57))),((60,61),(((((63,(106,((110,114),113))),109),(111,112)),((104,105),(126,127))),(((((((64,65),(70,(((85,86),125),(130,131)))),((75,84),83)),(107,108)),(95,96)),((((66,67),82),((68,100),(128,129))),((90,92),(91,93)))),((((69,(120,121)),80),(((((71,(77,(102,103))),((97,((98,99),(123,124))),119)),((87,88),133)),((76,136),94)),((72,73),(((74,81),118),(115,116))))),(78,79)))))),(6,7)),(28,29)),(51,53)),(2,58)),59);
 628: 1 -10491.23047 -10636.4931 (0,((((((((1,89),62),((((3,4),(((((((5,(25,26)),(22,23)),24),((12,13),((17,19),38))),(50,52)),(((8,9),(10,142)),135)),((16,18),(54,141)))),((((11,((46,(47,143)),(48,144))),((45,(49,134)),138)),(((((((14,15),(32,33)),(((20,(27,(43,44))),21),(34,(41,42)))),(((35,36),37),(39,40))),(30,31)),((101,132),((117,(122,137)),140))),55)),139)),(56,57))),((60,61),((((((((((63,((106,113),(110,114))),109),(111,112)),(126,127)),(104,105)),((((64,65),(70,((85,86),(125,(130,131))))),((75,84),83)),(107,108))),(((((71,(77,(102,103))),((97,((98,(123,124)),99)),119)),((87,88),133)),((((((72,73),81),115),116),74),118)),((76,136),94))),(((((66,67),82),((68,100),(128,129))),((90,92),(91,93))),(78,79))),((69,(120,121)),80)),(95,96)))),(6,7)),(28,29)),(51,53)),(2,58)),59);
 629: 2 -10499.21484 -10628.74568 (0,((((((((1,89),62),((((3,4),(((((((5,(((12,13),((17,19),38)),(22,23))),24),(25,26)),((8,9),(10,142))),(50,52)),135),((16,18),(54,141)))),(((11,(((45,(49,134)),138),(((46,48),(47,143)),144))),((((((14,15),(((((20,21),(27,(43,44))),(34,(41,42))),32),33)),((((35,36),37),39),40)),(30,31)),((101,132),((117,(122,137)),140))),55)),139)),(56,57))),((60,61),(((((((63,((106,113),(110,114))),109),(111,112)),(((104,105),126),127)),((((((64,65),(70,((85,86),(125,(130,131))))),((75,84),83)),(107,108)),((76,136),94)),((((71,(77,(102,103))),((97,((98,99),(123,124))),119)),((87,88),133)),((((72,73),(115,116)),(74,81)),118)))),((((66,67),82),(((68,100),(128,129)),((90,92),(91,93)))),((78,79),(95,96)))),((69,(120,121)),80)))),(6,7)),(28,29)),(51,53)),(2,58)),59);
 630: 1 -9399.59375 -10630.79876 (0,((((((((1,89),62),((((3,4),(((((((5,(((12,13),((17,19),38)),(22,23))),24),(25,26)),((8,9),(10,142))),(50,52)),135),((16,18),(54,141)))),(((11,(((45,(49,134)),138),(((46,48),144),(47,143)))),(((((((14,15),((((20,21),(43,44)),27),(34,(41,42)))),(32,33)),(((35,36),37),(39,40))),(30,31)),((((101,132),(122,137)),140),117)),55)),139)),(56,57))),((60,61),((((((((63,((106,(110,114)),113)),109),(111,112)),(126,127)),(104,105)),(((((64,65),(70,((85,86),(125,(130,131))))),((75,84),83)),(107,108)),(((((71,(77,(102,103))),((97,((98,99),(123,124))),119)),((87,88),133)),((76,136),94)),((((72,73),(115,116)),(74,81)),118)))),((69,(120,121)),80)),(((((66,67),82),((68,100),(128,129))),((90,92),(91,93))),((78,79),(95,96)))))),(6,7)),(28,29)),(51,53)),(2,58)),59);
 631: 1 -10802.7002 -10637.55018 (0,((((((((1,89),62),((((3,4),(((((5,(25,26)),((((12,13),((17,19),38)),(22,23)),24)),(50,52)),(((8,(10,142)),9),135)),((16,18),(54,141)))),(((11,((((((((((14,15),(32,33)),(34,(41,42))),((20,21),(43,44))),27),(((35,36),37),(39,40))),(30,31)),((101,132),((117,(122,137)),140))),139),55)),((45,(49,134)),138)),((46,(48,144)),(47,143)))),(56,57))),((60,61),((((((((63,113),(106,(110,114))),109),(111,112)),(126,127)),(104,105)),((((((66,67),82),((68,100),(128,129))),((90,92),(91,93))),((78,79),(95,96))),((69,(120,121)),80))),(((((64,65),(70,(((85,86),125),(130,131)))),((75,84),83)),(107,108)),(((((71,(77,(102,103))),(97,(((98,99),(123,124)),119))),((87,88),133)),((((72,73),(115,116)),(74,81)),118)),((76,136),94)))))),(6,7)),(28,29)),(51,53)),(2,58)),59);
 632: 1 -10875.13281 -10650.64824 (0,((((((((1,89),62),(((((3,4),((((((5,(((12,13),((17,19),38)),(22,23))),24),(25,26)),(8,(9,(10,142)))),(50,52)),(((16,18),(54,141)),135))),(11,(((((((((14,15),32),((20,(34,(41,42))),(21,(27,(43,44))))),33),((((35,36),37),40),39)),(30,31)),((101,132),((117,(122,137)),140))),55),139))),(((45,(49,134)),138),((46,(47,143)),(48,144)))),(56,57))),((60,61),((((((((((63,((106,(110,114)),113)),109),(111,112)),127),126),105),104),(((((64,65),((70,(125,(130,131))),(85,86))),((75,84),83)),(107,108)),(((((71,(77,(102,103))),((97,((98,(123,124)),99)),119)),((87,88),133)),((((72,73),((74,115),116)),81),118)),((76,136),94)))),((((((66,67),82),((68,100),(128,129))),((90,92),(91,93))),(78,79)),((69,(120,121)),80))),(95,96)))),(6,7)),(28,29)),(51,53)),(2,58)),59);
 633: 1 -10235.16699 -10633.21893 (0,((((((((1,89),62),((((3,4),((((((5,(25,26)),24),(((12,13),((17,19),38)),(22,23))),(50,52)),(((8,9),(10,142)),135)),((16,18),(54,141)))),(((((11,((46,(47,143)),(48,144))),(45,(49,134))),138),(((((((14,15),(32,33)),(((20,(27,(43,44))),21),(34,(41,42)))),(((35,36),37),(39,40))),(30,31)),((101,132),((117,(122,137)),140))),55)),139)),(56,57))),((60,61),((((((((((63,((106,(110,114)),113)),109),(111,112)),(126,127)),(104,105)),((((64,65),(70,((85,86),(125,(130,131))))),((75,84),83)),(107,108))),(((((71,(77,(102,103))),((97,((98,99),(123,124))),119)),((87,88),133)),(((((72,73),81),(115,116)),74),118)),((76,136),94))),((69,(120,121)),80)),(((((66,67),82),((68,100),(128,129))),((90,92),(91,93))),(78,79))),(95,96)))),(6,7)),(28,29)),(51,53)),(2,58)),59);
 634: 1 -10635.94336 -10631.22657 (0,((((((((1,89),62),((((3,4),(((((((5,(((12,13),((17,19),38)),(22,23))),24),(25,26)),((8,(10,142)),9)),(50,52)),135),((16,18),(54,141)))),(((11,((((((((14,15),((20,(34,(41,42))),((21,(43,44)),27))),(32,33)),((((35,36),37),39),40)),(30,31)),((((101,132),(122,137)),140),117)),139),55)),((45,(49,134)),138)),((46,(48,144)),(47,143)))),(56,57))),((60,61),(((((((((((63,((106,(110,114)),113)),109),(111,112)),(126,127)),104),105),((((64,65),(70,((85,86),(125,(130,131))))),((75,84),83)),(107,108))),(((((71,(77,(102,103))),(97,(((98,99),(123,124)),119))),((87,88),133)),((76,136),94)),((((72,73),(115,116)),(74,81)),118))),((69,(120,121)),80)),(((((66,67),82),((68,100),(128,129))),((90,92),(91,93))),(78,79))),(95,96)))),(6,7)),(28,29)),(51,53)),(2,58)),59);
 635: 2 -11378.54297 -10632.16319 (0,((((((((1,89),62),((((3,4),(((((((5,(((12,13),((17,19),38)),(22,23))),24),(25,26)),(8,(9,(10,142)))),(50,52)),((16,18),(54,141))),135)),((((11,(((45,(49,134)),138),((46,(48,144)),(47,143)))),(((((((14,15),33),32),(((20,21),(34,(41,42))),(27,(43,44)))),(((35,36),37),(39,40))),(30,31)),55)),((((101,132),(122,137)),117),140)),139)),(56,57))),((60,61),(((((((((63,((106,(110,114)),113)),109),(111,112)),(126,127)),104),105),((((((64,65),(70,((85,86),(125,(130,131))))),((75,84),83)),(107,108)),(((((71,(77,(102,103))),(97,(((98,99),(123,124)),119))),((87,88),133)),((((((72,73),116),115),81),74),118)),((76,136),94))),((69,(120,121)),80))),(((((66,67),82),((68,100),(128,129))),((90,92),(91,93))),(78,79))),(95,96)))),(6,7)),(28,29)),(51,53)),(2,58)),59);
 636: 1 -9628.621094 -10639.29586 (0,((((((((1,89),62),((((((3,4),(((((((5,(((12,13),((17,19),38)),(22,23))),24),(25,26)),((8,9),(10,142))),(50,52)),135),((16,18),(54,141)))),((((((((((14,15),(32,33)),(43,44)),21),(34,(41,42))),20),27),(((35,36),37),(39,40))),(30,31)),((101,132),((117,(122,137)),140)))),((11,(((45,(49,134)),138),((46,((47,143),144)),48))),55)),139),(56,57))),((60,61),((((((63,(110,114)),113),106),109),((((104,105),126),127),(111,112))),(((((((64,65),(70,((((85,86),131),125),130))),(((75,84),83),(107,108))),(95,96)),(69,(120,121))),((((66,67),82),((68,100),(128,129))),((90,92),(91,93)))),(((((((71,(77,(102,103))),((87,88),133)),((97,((98,99),(123,124))),119)),(((((72,73),74),81),(115,116)),118)),((76,136),94)),(78,79)),80))))),(6,7)),(28,29)),(51,53)),(2,58)),59);
 637: 1 -10287.99609 -10640.89693 (0,((((((((1,89),62),((((3,4),(((((((5,(((12,13),((17,19),38)),(22,23))),24),(25,26)),((8,9),(10,142))),(50,52)),135),((16,18),(54,141)))),(((((11,(((45,(49,134)),138),(46,(((47,143),144),48)))),55),(((((((((14,15),32),33),(34,(41,42))),(43,44)),(20,21)),27),((((35,36),37),39),40)),(30,31))),((((101,132),(122,137)),117),140)),139)),(56,57))),((60,61),((((((63,(110,114)),106),113),109),((((104,105),126),127),(111,112))),((((((((64,65),(70,((((85,86),130),131),125))),(((75,84),83),(107,108))),(95,96)),((69,120),121)),((((66,67),82),((68,100),(128,129))),((90,92),(91,93)))),((((((71,(77,(102,103))),((87,88),133)),((97,((98,99),(123,124))),119)),((((72,73),((74,118),115)),116),81)),((76,136),94)),(78,79))),80)))),(6,7)),(28,29)),(51,53)),(2,58)),59);
 638: 1 -10999.89941 -10631.12431 (0,((((((((1,89),62),((((3,4),(((((((5,(((12,13),((17,19),38)),(22,23))),24),(25,26)),((8,(10,142)),9)),(50,52)),135),((16,18),(54,141)))),(((11,(((((((((14,15),((((20,(43,44)),21),(34,(41,42))),27)),33),32),(((35,36),37),(39,40))),(30,31)),((101,132),((117,(122,137)),140))),139),55)),((45,(49,134)),138)),((46,(47,143)),(48,144)))),(56,57))),((60,61),(((((((63,((106,(110,114)),113)),109),((111,112),(126,127))),(104,105)),(((((64,65),(70,((85,86),(125,(130,131))))),((75,84),83)),(107,108)),(((((69,121),120),80),((76,136),94)),((((71,(77,(102,103))),((87,88),133)),(97,(((98,99),(123,124)),119))),((((((72,73),116),115),81),74),118))))),(((((66,67),82),((68,100),(128,129))),((90,92),(91,93))),(78,79))),(95,96)))),(6,7)),(28,29)),(51,53)),(2,58)),59);
 639: 2 -10183.37305 -10632.12453 (0,((((((((1,89),62),((((3,4),(((((((5,(((12,13),((17,19),38)),(22,23))),24),(25,26)),((8,(10,142)),9)),(50,52)),135),((16,18),(54,141)))),(((((11,(((46,144),48),(47,143))),(45,(49,134))),138),(((((((14,15),(32,33)),((20,(21,(27,(43,44)))),(34,(41,42)))),(((35,36),37),(39,40))),(30,31)),((101,132),((117,(122,137)),140))),55)),139)),(56,57))),((60,61),((((((63,((106,(110,114)),113)),109),(111,112)),(126,127)),(104,105)),((((((64,65),(70,(((85,86),(125,131)),130))),(((75,84),83),(107,108))),(95,96)),(((((66,67),82),((90,92),(91,93))),((68,100),(128,129))),(69,(120,121)))),(((((((71,(77,(102,103))),((87,88),133)),(((97,119),(98,99)),(123,124))),(((((72,73),81),(115,116)),74),118)),((76,136),94)),80),(78,79)))))),(6,7)),(28,29)),(51,53)),(2,58)),59);
 640: 1 -10753.35547 -10637.22512 (0,((((((((1,89),62),(((((3,4),(((((((5,(((12,13),((17,19),38)),(22,23))),24),(25,26)),((8,(10,142)),9)),(50,52)),135),((16,18),(54,141)))),((11,((45,(49,134)),138)),((46,(47,143)),(48,144)))),(((((((((((((14,15),32),33),20),21),(34,(41,42))),(43,44)),27),((((35,36),37),39),40)),(30,31)),((101,132),((117,(122,137)),140))),139),55)),(56,57))),((60,61),(((((((((63,((106,(110,114)),113)),109),(111,112)),(126,127)),(104,105)),(((((((71,(77,(102,103))),((87,88),133)),(97,(((98,99),(123,124)),119))),((((72,73),(115,116)),(74,81)),118)),((76,136),94)),80),(78,79))),(((((64,65),(70,((85,86),(125,(130,131))))),((75,84),83)),(107,108)),((((66,67),82),((68,100),(128,129))),((90,92),(91,93))))),(69,(120,121))),(95,96)))),(6,7)),(28,29)),(51,53)),(2,58)),59);
 641: 1 -10896.1582 -10627.67368 (0,((((((((1,89),62),((((3,4),(((((((5,(((12,13),((17,19),38)),(22,23))),24),(25,26)),((8,9),(10,142))),(50,52)),135),((16,18),(54,141)))),(((11,(((45,(49,134)),138),((46,(48,144)),(47,143)))),(((((((14,15),(((20,21),(34,(41,42))),(27,(43,44)))),(32,33)),((((35,36),37),39),40)),(30,31)),((101,132),((117,(122,137)),140))),55)),139)),(56,57))),((60,61),((((((((63,((106,(110,114)),113)),109),(111,112)),(126,127)),(104,105)),((((((64,65),(70,((85,86),(125,(130,131))))),((75,84),83)),(107,108)),(((((71,(77,(102,103))),((97,((98,99),(123,124))),119)),((87,88),133)),((((72,73),(74,81)),(115,116)),118)),((76,136),94))),((((69,120),121),80),(78,79)))),((((66,67),((68,100),(128,129))),82),((90,92),(91,93)))),(95,96)))),(6,7)),(28,29)),(51,53)),(2,58)),59);
 642: 1 -11050.85156 -10632.43161 (0,((((((((1,89),62),((((3,4),(((((((5,(((12,13),((17,19),38)),(22,23))),24),(25,26)),((8,9),(10,142))),(50,52)),135),((16,18),(54,141)))),((((11,(((45,(49,134)),138),((46,(48,144)),(47,143)))),(((((14,15),(32,33)),((20,21),(((27,(((35,36),37),(39,40))),(34,(41,42))),(43,44)))),(30,31)),((101,132),((117,(122,137)),140)))),55),139)),(56,57))),((60,61),((((((((((63,((106,(110,114)),113)),109),(111,112)),(126,127)),(104,105)),((((64,65),(70,((85,86),(125,(130,131))))),((75,84),83)),(107,108))),(((((71,(77,(102,103))),((87,88),133)),(97,(((98,99),(123,124)),119))),(((((72,73),115),(74,81)),116),118)),((76,136),94))),((69,(120,121)),80)),(((((66,67),(68,(100,(128,129)))),82),((90,92),(91,93))),(78,79))),(95,96)))),(6,7)),(28,29)),(51,53)),(2,58)),59);
 643: 1 -10802.45312 -10638.30625 (0,((((((((1,89),62),((((3,4),(((((((5,(((12,13),((17,19),38)),(22,23))),24),(25,26)),((8,9),(10,142))),(50,52)),((16,18),(54,141))),135)),((((11,(((45,(49,134)),138),((46,(47,143)),(48,144)))),(((((((14,15),33),(((20,(21,(34,(41,42)))),(43,44)),27)),32),((((35,36),37),39),40)),(30,31)),55)),((((101,132),(122,137)),117),140)),139)),(56,57))),((60,61),((((((((((63,(106,((110,114),113))),109),(111,112)),127),126),(104,105)),((((64,65),(70,((85,86),(125,(130,131))))),((75,84),83)),(107,108))),((((69,(120,121)),80),((76,136),94)),(((71,((77,(102,103)),((87,88),133))),((97,((98,(123,124)),99)),119)),((((72,73),(115,116)),(74,81)),118)))),(((((66,67),82),((68,100),(128,129))),((90,92),(91,93))),(78,79))),(95,96)))),(6,7)),(28,29)),(51,53)),(2,58)),59);
 644: 3 -10821.10938 -10638.49733 (0,((((((((1,89),62),(((((3,4),(((((((5,(((12,13),((17,19),38)),(22,23))),24),(25,26)),(50,52)),((8,(10,142)),9)),135),((16,18),(54,141)))),(56,57)),(((11,55),((((((((14,15),32),33),((20,((34,(41,42)),(43,44))),21)),27),((((35,36),37),40),39)),(30,31)),((101,132),((117,(122,137)),140)))),139)),(((45,(49,134)),138),((46,(48,144)),(47,143))))),((60,61),((((((63,(110,114)),(106,113)),109),(111,112)),(((104,105),126),127)),((((((((64,65),(70,(((85,86),125),(130,131)))),(((75,84),83),(107,108))),(95,96)),((((66,67),((68,100),(128,129))),82),((90,92),(91,93)))),(78,79)),((69,(120,121)),(((((71,(77,(102,103))),((97,((98,99),(123,124))),119)),((87,88),133)),(((((72,73),74),81),(115,116)),118)),((76,136),94)))),80)))),(6,7)),(28,29)),(51,53)),(2,58)),59);
 645: 2 -10580.41602 -10631.23525 (0,((((((((1,89),62),((((3,4),(((((((5,(((12,13),((17,19),38)),(22,23))),24),(25,26)),((8,(10,142)),9)),(50,52)),135),((16,18),(54,141)))),(((11,((((((((14,15),(((((20,21),(43,44)),(41,42)),34),27)),(32,33)),(((35,36),37),(39,40))),(30,31)),((101,132),((117,(122,137)),140))),139),55)),((45,(49,134)),138)),((46,(47,143)),(48,144)))),(56,57))),((60,61),(((((((63,113),106),(110,114)),109),(111,112)),((104,105),(126,127))),((((((64,65),(70,((85,86),(125,(130,131))))),((75,84),83)),(107,108)),(95,96)),((((((66,67),82),((68,100),(128,129))),((90,92),(91,93))),(78,79)),(((69,(120,121)),80),(((((71,(77,(102,103))),((87,88),133)),(97,(((98,(123,124)),99),119))),((((72,73),(81,(115,116))),74),118)),((76,136),94)))))))),(6,7)),(28,29)),(51,53)),(2,58)),59);
 646: 1 -11232.75098 -10632.96058 (0,((((((((1,89),62),(((((3,4),(((((((5,(((12,13),((17,19),38)),(22,23))),24),(25,26)),((8,9),(10,142))),(50,52)),135),((16,18),(54,141)))),(((11,(((((((14,15),(32,33)),((((20,21),(34,(41,42))),(43,44)),27)),((((35,36),37),39),40)),(30,31)),((101,132),((117,(122,137)),140))),55)),((45,(49,134)),138)),(((46,48),(47,143)),144))),139),(56,57))),((60,61),((((((((((63,((106,(110,114)),113)),109),(111,112)),(126,127)),(104,105)),((((64,65),(70,((85,86),(125,(130,131))))),((75,84),83)),(107,108))),(((((71,(77,(102,103))),((97,(98,(99,(123,124)))),119)),((87,88),133)),((76,136),94)),((((72,73),81),((74,116),115)),118))),(((((66,67),82),((68,100),(128,129))),((90,92),(91,93))),(78,79))),((69,(120,121)),80)),(95,96)))),(6,7)),(28,29)),(51,53)),(2,58)),59);
 647: 1 -11221.85742 -10635.70717 (0,((((((((1,89),62),((((3,4),(((((((5,(((12,13),((17,19),38)),(22,23))),24),(25,26)),((8,9),(10,142))),(50,52)),((16,18),(54,141))),135)),((((11,(((45,(49,134)),138),((46,(47,143)),(48,144)))),(((((((14,15),33),(((20,(21,(34,(41,42)))),(43,44)),27)),32),((((35,36),37),39),40)),(30,31)),55)),((((101,132),(122,137)),117),140)),139)),(56,57))),((60,61),((((((((((63,(106,((110,114),113))),109),(111,112)),127),126),(104,105)),((((64,65),(70,((85,86),(125,(130,131))))),((75,84),83)),(107,108))),(((((66,67),82),((68,100),(128,129))),((90,92),(91,93))),(78,79))),((((69,(120,121)),80),((76,136),94)),((((71,(77,(102,103))),((87,88),133)),((97,((98,(123,124)),99)),119)),((((72,73),(115,116)),(74,81)),118)))),(95,96)))),(6,7)),(28,29)),(51,53)),(2,58)),59);
 648: 2 -10835.89844 -10644.62947 (0,((((((((1,89),62),((((3,4),((((((5,((22,23),(25,26))),24),((12,13),((17,19),38))),(50,52)),((8,(9,(10,142))),135)),((16,18),(54,141)))),(((((11,(45,(49,134))),((46,(48,144)),(47,143))),138),(((((((14,15),(((20,(43,44)),27),(21,(34,(41,42))))),(32,33)),(((35,36),(37,39)),40)),(30,31)),((101,132),((117,(122,137)),140))),55)),139)),(56,57))),((60,61),(((((((((((((63,(106,113)),(110,114)),109),(111,112)),127),126),105),104),((((64,65),(70,((85,86),(125,(130,131))))),((75,84),83)),(107,108))),(((((71,(77,(102,103))),((97,((98,99),(123,124))),119)),((87,88),133)),((((((72,73),115),81),116),74),118)),((76,136),94))),((69,(120,121)),80)),(((((66,67),82),((68,100),(128,129))),((90,92),(91,93))),(78,79))),(95,96)))),(6,7)),(28,29)),(51,53)),(2,58)),59);
 649: 3 -11255.70117 -10639.14767 (0,((((((((1,89),62),((((3,4),(((((((5,(((12,13),((17,19),38)),(22,23))),24),(25,26)),((8,9),(10,142))),(50,52)),135),((16,18),(54,141)))),(((11,(((45,(49,134)),138),((46,(47,143)),(48,144)))),(((((((14,15),(32,33)),(((20,21),((34,(41,42)),(43,44))),27)),(((35,36),37),(39,40))),(30,31)),((101,132),((117,(122,137)),140))),55)),139)),(56,57))),((60,61),((((((((63,((106,(110,114)),113)),109),(111,112)),(126,127)),(104,105)),(((((66,67),82),((68,100),(128,129))),((90,92),(91,93))),(78,79))),(((((64,65),(((70,(130,131)),125),(85,86))),((75,84),83)),(107,108)),((((69,(120,121)),80),((76,136),94)),((((71,(77,(102,103))),((97,((98,99),(123,124))),119)),((87,88),133)),(((((72,73),74),(115,116)),81),118))))),(95,96)))),(6,7)),(28,29)),(51,53)),(2,58)),59);
 650: 4 -10891.24902 -10638.69194 (0,((((((((1,89),62),((((3,4),(((((((5,(((12,13),((17,19),38)),(22,23))),24),(25,26)),(50,52)),((8,9),(10,142))),135),((16,18),(54,141)))),(((((11,(45,(49,134))),(((46,144),(47,143)),48)),138),(((((((14,15),(((20,(41,42)),34),((21,(43,44)),27))),(32,33)),((((35,36),37),39),40)),(30,31)),((101,132),((117,(122,137)),140))),55)),139)),(56,57))),((60,61),((((((((63,((106,113),(110,114))),109),(111,112)),(126,127)),(104,105)),(((((((71,(77,(102,103))),((87,88),133)),((97,119),((98,99),(123,124)))),(((((72,73),81),(115,116)),74),118)),((76,136),94)),80),(78,79))),(((((66,67),82),((90,92),(91,93))),((68,100),(128,129))),((69,120),121))),(((((64,65),(70,((85,86),((125,131),130)))),((75,84),83)),(107,108)),(95,96))))),(6,7)),(28,29)),(51,53)),(2,58)),59);
 651: 2 -11446.71289 -10635.26744 (0,((((((((1,89),62),((((3,4),(((((((5,(((12,13),((17,19),38)),(22,23))),24),(25,26)),((8,9),(10,142))),(50,52)),135),((16,18),(54,141)))),((((11,((45,(49,134)),138)),((46,(47,143)),(48,144))),(((((((14,15),32),33),(((20,21),((27,((((35,36),37),40),39)),(43,44))),(34,(41,42)))),(30,31)),((101,132),((117,(122,137)),140))),55)),139)),(56,57))),((60,61),((((((((63,113),(110,114)),106),109),(111,112)),(126,127)),(104,105)),(((((((64,65),(70,((85,86),(125,(130,131))))),((75,84),83)),(107,108)),(95,96)),(((((66,67),82),((68,100),(128,129))),((90,92),(91,93))),(69,(120,121)))),(((((((71,(77,(102,103))),((87,88),133)),(97,(((98,99),(123,124)),119))),(((((72,73),74),(115,116)),81),118)),((76,136),94)),80),(78,79)))))),(6,7)),(28,29)),(51,53)),(2,58)),59);
 652: 1 -10196.15039 -10644.62336 (0,((((((((1,89),62),(((((3,4),((((((5,(((12,13),((17,19),38)),(22,23))),24),(((8,(10,142)),9),(25,26))),(50,52)),135),((16,18),(54,141)))),(((45,(49,134)),138),((46,(48,144)),(47,143)))),(((11,55),((((((((((14,15),(32,33)),21),20),(43,44)),(34,(41,42))),27),(((35,36),37),(39,40))),(30,31)),((101,132),((117,(122,137)),140)))),139)),(56,57))),((60,61),(((((((63,(106,((110,114),113))),109),(111,112)),((104,105),(126,127))),(((((64,65),(70,(((85,86),125),(130,131)))),((75,84),83)),(107,108)),(((((71,(77,(102,103))),((87,88),133)),((97,119),((98,99),(123,124)))),((76,136),94)),((((72,73),(115,116)),(74,81)),118)))),((69,(120,121)),80)),(((((66,67),((68,100),(128,129))),82),((90,92),(91,93))),((78,79),(95,96)))))),(6,7)),(28,29)),(51,53)),(2,58)),59);
 653: 2 -10187.91992 -10643.07968 (0,((((((((1,89),62),(((((3,4),(((((((5,(((12,13),((17,19),38)),(22,23))),24),(25,26)),((8,(10,142)),9)),(50,52)),135),((16,18),(54,141)))),(56,57)),(((11,55),((((((((14,15),32),((20,((34,(41,42)),(43,44))),21)),33),27),((((35,36),37),40),39)),(30,31)),((101,132),((117,(122,137)),140)))),139)),(((45,(49,134)),138),((46,(48,144)),(47,143))))),((60,61),((((((63,(110,114)),(106,113)),109),(111,112)),(((104,105),126),127)),((((((((64,65),(70,(((85,86),125),(130,131)))),(((75,84),83),(107,108))),(95,96)),((((66,67),((68,100),(128,129))),82),((90,92),(91,93)))),(78,79)),((69,(120,121)),(((((71,(77,(102,103))),((97,((98,99),(123,124))),119)),((87,88),133)),(((((72,73),74),81),(115,116)),118)),((76,136),94)))),80)))),(6,7)),(28,29)),(51,53)),(2,58)),59);
 654: 1 -10131.11523 -10625.05403 (0,((((((((1,89),62),((((3,4),(((((((5,(((12,13),((17,19),38)),(22,23))),24),(25,26)),((8,9),(10,142))),(50,52)),135),((16,18),(54,141)))),(((11,(((45,(49,134)),138),(((46,48),(47,143)),144))),((((((14,15),(((((20,21),(27,(43,44))),(34,(41,42))),32),33)),((((35,36),37),39),40)),(30,31)),((101,132),((117,(122,137)),140))),55)),139)),(56,57))),((60,61),(((((((63,((106,113),(110,114))),109),(111,112)),(((104,105),126),127)),((((((64,65),(70,((85,86),(125,(130,131))))),((75,84),83)),(107,108)),((76,136),94)),((((71,(77,(102,103))),((97,((98,99),(123,124))),119)),((87,88),133)),((((72,73),(115,116)),(74,81)),118)))),(((((66,67),((68,100),(128,129))),82),((90,92),(91,93))),((78,79),(95,96)))),((69,(120,121)),80)))),(6,7)),(28,29)),(51,53)),(2,58)),59);
 655: 1 -9679.669922 -10651.37584 (0,((((((((1,89),62),((((3,4),((((((((5,(((12,13),((17,19),38)),(22,23))),24),(25,26)),((8,9),(10,142))),(50,52)),135),(16,18)),(54,141))),(56,57)),((((11,(((45,(49,134)),138),(((46,144),48),(47,143)))),55),(((((((((((14,15),32),33),(43,44)),(34,(41,42))),21),20),27),((((35,36),37),40),39)),(30,31)),((101,132),((117,(122,137)),140)))),139))),((60,61),(((((63,(106,((110,114),113))),(((104,105),(126,127)),(111,112))),109),80),((((((((64,65),(70,((((85,86),131),130),125))),(((75,84),83),(107,108))),(95,96)),(69,(120,121))),((((66,67),82),((68,100),(128,129))),((90,92),(91,93)))),((((((71,(77,(102,103))),((97,((98,(123,124)),99)),119)),((87,88),133)),(((((72,73),(74,81)),115),116),118)),94),(76,136))),(78,79))))),(6,7)),(28,29)),(51,53)),(2,58)),59);
 656: 1 -10374.51758 -10643.09176 (0,((((((((1,89),62),((((((3,4),(((((((5,(((12,13),((17,19),38)),(22,23))),24),(25,26)),((8,9),(10,142))),(50,52)),((16,18),(54,141))),135)),((((((14,15),32),(((20,(21,((34,(41,42)),(43,44)))),27),33)),(((35,36),37),(39,40))),(30,31)),((101,132),((117,(122,137)),140)))),((11,(((45,(49,134)),138),(((46,48),(47,143)),144))),55)),139),(56,57))),((60,61),((((((63,106),113),(110,114)),109),(((104,105),(126,127)),(111,112))),(((((((64,65),(70,((((85,86),130),125),131))),(((75,84),83),(107,108))),(95,96)),((((66,67),((68,100),(128,129))),82),((90,92),(91,93)))),((((69,120),121),(((((71,(77,(102,103))),((97,((98,99),(123,124))),119)),((87,88),133)),(((((72,73),115),(74,81)),116),118)),((76,136),94))),(78,79))),80)))),(6,7)),(28,29)),(51,53)),(2,58)),59);
 657: 1 -10420.87305 -10642.10312 (0,((((((((1,89),62),((((3,4),(((((5,24),(((12,13),((17,19),38)),((22,23),(25,26)))),(50,52)),(((8,9),(10,142)),135)),((16,18),(54,141)))),(((((11,((46,(47,143)),(48,144))),(45,(49,134))),138),(((((((14,15),(32,33)),(((20,(27,(43,44))),21),(34,(41,42)))),(((35,36),37),(39,40))),(30,31)),((101,132),((117,(122,137)),140))),55)),139)),(56,57))),((60,61),((((((((((63,((106,113),(110,114))),109),(111,112)),(126,127)),(104,105)),((((64,65),(70,(((85,86),125),(130,131)))),((75,84),83)),(107,108))),(((((71,(77,(102,103))),((97,((98,(123,124)),99)),119)),((87,88),133)),((((((72,73),81),115),74),116),118)),((76,136),94))),(((((66,67),82),((68,100),(128,129))),((90,92),(91,93))),(78,79))),(((69,121),120),80)),(95,96)))),(6,7)),(28,29)),(51,53)),(2,58)),59);
 658: 3 -10855.14453 -10637.87474 (0,((((((((1,89),62),((((3,4),(((((((5,(((12,13),((17,19),38)),(22,23))),24),(25,26)),((8,9),(10,142))),(50,52)),135),((16,18),(54,141)))),(((11,(((((((((14,15),(32,33)),(((20,21),(43,44)),(34,(41,42)))),27),((((35,36),39),37),40)),(30,31)),((101,132),((117,(122,137)),140))),139),55)),((45,(49,134)),138)),((46,(48,144)),(47,143)))),(56,57))),((60,61),(((((((63,113),(110,114)),106),109),(111,112)),((104,105),(126,127))),(((((((64,65),(70,((85,86),(125,(130,131))))),((75,84),83)),(107,108)),(95,96)),(((((66,67),82),((68,100),(128,129))),((90,92),(91,93))),(69,(120,121)))),(((((((71,(77,(102,103))),((97,((98,99),(123,124))),119)),((87,88),133)),((72,73),(((74,118),(115,116)),81))),((76,136),94)),80),(78,79)))))),(6,7)),(28,29)),(51,53)),(2,58)),59);
 659: 1 -10104.58594 -10645.72141 (0,(((((((1,89),62),(((((3,4),(((((((5,(((12,13),((17,19),38)),(22,23))),24),(25,26)),((8,(10,142)),9)),(50,52)),((16,18),(54,141))),135)),((11,((45,(49,134)),138)),((46,(47,143)),(48,144)))),((((((((14,15),(32,33)),((((20,21),(34,(41,42))),(43,44)),27)),(((35,36),37),(39,40))),(30,31)),((101,132),((117,(122,137)),140))),55),139)),(56,57))),((6,7),((60,61),((((((((((((63,113),(106,(110,114))),109),(111,112)),127),126),(104,105)),((((64,65),(70,(((85,86),(125,131)),130))),((75,84),83)),(107,108))),(((((71,(77,(102,103))),((87,88),133)),(((97,(99,(123,124))),98),119)),((((72,73),81),(74,(115,116))),118)),((76,136),94))),((69,(120,121)),80)),(((((66,67),((68,100),(128,129))),82),((90,92),(91,93))),(78,79))),(95,96))))),(28,29)),(51,53)),(2,58)),59);
 660: 2 -10418.34961 -10633.44763 (0,((((((((1,89),62),((((3,4),((((((5,(25,26)),24),(((12,13),((17,19),38)),(22,23))),(50,52)),((8,(9,(10,142))),135)),((16,18),(54,141)))),(((((11,(45,(49,134))),((46,(48,144)),(47,143))),138),(((((((14,15),(((20,(43,44)),27),(21,(34,(41,42))))),(32,33)),((((35,36),37),39),40)),(30,31)),((101,132),((117,(122,137)),140))),55)),139)),(56,57))),((60,61),((((((((((63,((106,(110,114)),113)),109),(111,112)),(126,127)),(104,105)),((((64,65),(70,((85,86),(125,(130,131))))),((75,84),83)),(107,108))),(((((71,(77,(102,103))),((97,((98,99),(123,124))),119)),((87,88),133)),(((((72,73),81),(115,116)),74),118)),((76,136),94))),((69,(120,121)),80)),(((((66,67),82),((68,100),(128,129))),((90,92),(91,93))),(78,79))),(95,96)))),(6,7)),(28,29)),(51,53)),(2,58)),59);
 661: 1 -9686.499023 -10633.68332 (0,((((((((1,89),62),((((3,4),(((((((5,(((12,13),((17,19),38)),(22,23))),24),(25,26)),(50,52)),(8,(9,(10,142)))),135),((16,18),(54,141)))),(((11,((((((((14,15),((20,(27,(43,44))),(21,(34,(41,42))))),(32,33)),((((35,36),37),40),39)),(30,31)),((((101,132),(122,137)),140),117)),139),55)),((45,(49,134)),138)),((46,(48,144)),(47,143)))),(56,57))),((60,61),(((((((63,((106,(110,114)),113)),109),(111,112)),((104,105),(126,127))),(((((((64,65),(70,((85,86),(125,(130,131))))),((75,84),83)),(107,108)),((76,136),94)),(((71,(77,(102,103))),(((87,88),133),(((97,119),(98,99)),(123,124)))),((((72,73),(74,81)),(115,116)),118))),((69,(120,121)),80))),(((((66,67),82),((68,100),(128,129))),((90,92),(91,93))),(78,79))),(95,96)))),(6,7)),(28,29)),(51,53)),(2,58)),59);
 662: 1 -10758.95996 -10643.40642 (0,((((((((1,89),62),((((3,4),(((((((5,(((12,13),((17,19),38)),(22,23))),24),(25,26)),((8,9),(10,142))),(50,52)),135),((16,18),(54,141)))),(((11,((((((((((14,15),(32,33)),(34,(41,42))),((20,(43,44)),21)),27),(((35,36),37),(39,40))),(30,31)),((101,132),((117,(122,137)),140))),55),139)),((45,(49,134)),138)),((46,(47,143)),(48,144)))),(56,57))),(6,7)),((60,61),(((((((63,113),106),(110,114)),109),(111,112)),((104,105),(126,127))),(((((((64,65),(70,((85,86),(125,(130,131))))),((75,84),83)),(107,108)),(95,96)),(((((66,67),82),((68,100),(128,129))),((90,92),(91,93))),(69,(120,121)))),(((((((71,(77,(102,103))),((97,((98,99),(123,124))),119)),((87,88),133)),((72,73),(((74,118),(115,116)),81))),((76,136),94)),80),(78,79)))))),(28,29)),(51,53)),(2,58)),59);
 663: 1 -10449.05859 -10632.71355 (0,((((((((1,89),62),((((3,4),(((((((5,(((12,13),((17,19),38)),(22,23))),24),(25,26)),((8,(10,142)),9)),(50,52)),((16,18),(54,141))),135)),(((((11,(((46,144),48),(47,143))),(45,(49,134))),138),(((((((14,15),(32,33)),((20,(21,(27,(43,44)))),(34,(41,42)))),(((35,36),37),(39,40))),(30,31)),((101,132),((117,(122,137)),140))),55)),139)),(56,57))),((60,61),(((((((63,((106,(110,114)),113)),109),(111,112)),(126,127)),(104,105)),(((((((71,(77,(102,103))),((87,88),133)),(((97,119),(98,99)),(123,124))),(((((72,73),81),(115,116)),74),118)),((76,136),94)),80),(78,79))),(((((64,65),(70,(((85,86),(125,131)),130))),(((75,84),83),(107,108))),(95,96)),(((((66,67),82),((90,92),(91,93))),((68,100),(128,129))),(69,(120,121))))))),(6,7)),(28,29)),(51,53)),(2,58)),59);
 664: 3 -10660.05762 -10626.31465 (0,((((((((1,89),62),((((3,4),(((((((5,(((12,13),((17,19),38)),(22,23))),24),(25,26)),((8,9),(10,142))),(50,52)),((16,18),(54,141))),135)),(((11,(((45,(49,134)),138),((46,(47,143)),(48,144)))),(((((((((14,15),33),32),(34,(41,42))),((20,21),(43,44))),(27,((((35,36),37),40),39))),(30,31)),((101,132),((117,(122,137)),140))),55)),139)),(56,57))),((60,61),((((((((63,((106,(110,114)),113)),109),(111,112)),(126,127)),(104,105)),(((((64,65),(70,((85,86),(125,(130,131))))),((75,84),83)),(107,108)),(((((71,(77,(102,103))),((97,((98,99),(123,124))),119)),((87,88),133)),(((((72,73),74),(115,116)),81),118)),((76,136),94)))),((69,(120,121)),80)),(((((66,67),82),((68,100),(128,129))),((90,92),(91,93))),((78,79),(95,96)))))),(6,7)),(28,29)),(51,53)),(2,58)),59);
 665: 1 -10675.48242 -10632.73685 (0,((((((((1,89),62),(((((3,4),(((((((5,(((12,13),((17,19),38)),(22,23))),24),(25,26)),((8,9),(10,142))),(50,52)),135),((16,18),(54,141)))),((46,(48,144)),(47,143))),(((11,((45,(49,134)),138)),((((((((14,15),33),32),((((20,21),(43,44)),(34,(41,42))),27)),((((35,36),37),39),40)),(30,31)),((101,132),((117,(122,137)),140))),55)),139)),(56,57))),((60,61),(((((((((63,113),(110,114)),106),109),((104,105),(126,127))),(111,112)),(((((64,65),(70,((85,86),(125,(130,131))))),((75,84),83)),(107,108)),(((((71,(77,(102,103))),((97,((98,99),(123,124))),119)),((87,88),133)),(((((72,73),(115,116)),81),74),118)),((76,136),94)))),(((((66,67),82),((68,100),(128,129))),((90,92),(91,93))),((78,79),(95,96)))),((69,(120,121)),80)))),(6,7)),(28,29)),(51,53)),(2,58)),59);
 666: 3 -10542.43164 -10631.31026 (0,((((((((1,89),62),((((3,4),(((((((5,(((12,13),((17,19),38)),(22,23))),24),(25,26)),((8,9),(10,142))),(50,52)),135),((16,18),(54,141)))),(((((11,((45,(49,134)),138)),((46,(47,143)),(48,144))),((((((14,15),32),33),((20,21),(((27,(((35,36),37),(39,40))),(43,44)),(34,(41,42))))),(30,31)),((101,132),((117,(122,137)),140)))),55),139)),(56,57))),((60,61),((((((((((63,((106,(110,114)),113)),109),(111,112)),(126,127)),(104,105)),((((64,65),(70,((85,86),(125,(130,131))))),((75,84),83)),(107,108))),(((((71,(77,(102,103))),((87,88),133)),(97,(((98,99),(123,124)),119))),(((72,73),((74,81),(115,116))),118)),((76,136),94))),((69,(120,121)),80)),(((((66,67),82),((68,100),(128,129))),((90,92),(91,93))),(78,79))),(95,96)))),(6,7)),(28,29)),(51,53)),(2,58)),59);
 667: 1 -9928.762695 -10632.53134 (0,((((((((1,89),62),((((3,4),(((((((5,(((12,13),((17,19),38)),(22,23))),24),(25,26)),(50,52)),(8,(9,(10,142)))),135),((16,18),(54,141)))),(((11,((((((((14,15),((20,(27,(43,44))),(21,(34,(41,42))))),(32,33)),((((35,36),37),40),39)),(30,31)),((((101,132),(122,137)),140),117)),139),55)),((45,(49,134)),138)),((46,(48,144)),(47,143)))),(56,57))),((60,61),(((((((((63,((106,(110,114)),113)),109),(111,112)),((104,105),(126,127))),(((71,(77,(102,103))),(((87,88),133),(((97,119),(98,99)),(123,124)))),((((72,73),(74,81)),(115,116)),118))),(((((64,65),(70,((85,86),(125,(130,131))))),((75,84),83)),(107,108)),((76,136),94))),((69,(120,121)),80)),(((((66,67),82),((68,100),(128,129))),((90,92),(91,93))),(78,79))),(95,96)))),(6,7)),(28,29)),(51,53)),(2,58)),59);
 668: 3 -11352.23047 -10633.10799 (0,((((((((1,89),62),((((3,4),(((((((5,(((12,13),((17,19),38)),(22,23))),24),(25,26)),(50,52)),((8,9),(10,142))),135),((16,18),(54,141)))),(((11,((((((((((14,15),32),33),(((20,(43,44)),27),21)),(34,(41,42))),(((35,36),37),(39,40))),(30,31)),((101,132),((117,(122,137)),140))),55),139)),((45,(49,134)),138)),(((46,144),48),(47,143)))),(56,57))),((60,61),(((((((63,((106,(110,114)),113)),109),(111,112)),((104,105),(126,127))),(((((66,67),82),((68,100),(128,129))),((90,92),(91,93))),(78,79))),(((((((64,65),(70,((85,86),(125,(130,131))))),((75,84),83)),(107,108)),((76,136),94)),((((71,(77,(102,103))),((97,((98,99),(123,124))),119)),((87,88),133)),((((72,73),(115,116)),(74,81)),118))),((69,(120,121)),80))),(95,96)))),(6,7)),(28,29)),(51,53)),(2,58)),59);
 669: 2 -10496.50195 -10637.65976 (0,((((((((1,89),62),((((3,4),(((((((5,(25,26)),(22,23)),24),((12,13),((17,19),38))),(50,52)),(((8,9),(10,142)),135)),((16,18),(54,141)))),(((((11,((46,(47,143)),(48,144))),(45,(49,134))),138),(((((((14,15),(32,33)),(((20,(27,(43,44))),21),(34,(41,42)))),(((35,36),37),(39,40))),(30,31)),((101,132),((117,(122,137)),140))),55)),139)),(56,57))),((60,61),(((((((((63,((106,113),(110,114))),109),((111,112),(126,127))),(104,105)),((((64,65),(70,((85,86),(125,(130,131))))),((75,84),83)),(107,108))),(((((71,(77,(102,103))),((97,((98,(123,124)),99)),119)),((87,88),133)),((((((72,73),81),115),116),74),118)),((76,136),94))),(((((66,67),82),((68,100),(128,129))),((90,92),(91,93))),(78,79))),((69,(120,121)),80)),(95,96)))),(6,7)),(28,29)),(51,53)),(2,58)),59);
 670: 2 -10770.21387 -10627.00035 (0,((((((((1,89),62),((((3,4),(((((((5,(((12,13),((17,19),38)),(22,23))),24),(25,26)),((8,9),(10,142))),(50,52)),135),((16,18),(54,141)))),(((11,((((((((14,15),(32,33)),((((20,(43,44)),21),27),(34,(41,42)))),((((35,36),37),40),39)),(30,31)),((101,132),((117,(122,137)),140))),139),55)),((45,(49,134)),138)),((46,(48,144)),(47,143)))),(56,57))),((60,61),(((((((63,113),(110,114)),106),109),(111,112)),(((104,105),126),127)),((((((((64,65),(70,(((85,86),125),(130,131)))),((75,84),83)),(107,108)),(95,96)),((((66,67),82),((68,100),(128,129))),((90,92),(91,93)))),(78,79)),(((69,(120,121)),80),(((((71,(77,(102,103))),((87,88),133)),(97,(((98,99),(123,124)),119))),((((72,73),74),((81,115),116)),118)),((76,136),94))))))),(6,7)),(28,29)),(51,53)),(2,58)),59);
 671: 1 -11518.66992 -10638.30625 (0,((((((((1,89),62),((((3,4),(((((((5,(((12,13),((17,19),38)),(22,23))),24),(25,26)),((8,9),(10,142))),(50,52)),((16,18),(54,141))),135)),((((11,(((45,(49,134)),138),((46,(47,143)),(48,144)))),(((((((14,15),33),(((20,(21,(34,(41,42)))),(43,44)),27)),32),((((35,36),37),39),40)),(30,31)),55)),((((101,132),(122,137)),117),140)),139)),(56,57))),((60,61),((((((((((63,(106,((110,114),113))),109),(111,112)),127),126),(104,105)),((((64,65),(70,((85,86),(125,(130,131))))),((75,84),83)),(107,108))),((((69,(120,121)),80),((76,136),94)),(((71,((77,(102,103)),((87,88),133))),((97,((98,(123,124)),99)),119)),((((72,73),(115,116)),(74,81)),118)))),(((((66,67),82),((68,100),(128,129))),((90,92),(91,93))),(78,79))),(95,96)))),(6,7)),(28,29)),(51,53)),(2,58)),59);
 672: 2 -10232.1543 -10639.72342 (0,((((((((1,89),62),((((3,4),((((((5,(((12,13),((17,19),38)),(22,23))),24),(((8,9),(10,142)),(25,26))),(50,52)),135),((16,18),(54,141)))),(((11,((45,(49,134)),138)),((46,(47,143)),(48,144))),(56,57))),(((((((((14,15),33),((((20,21),(43,44)),27),(34,(41,42)))),32),(((35,36),37),(39,40))),(30,31)),((101,132),((117,(122,137)),140))),55),139))),((60,61),((((((((((63,((106,(110,114)),113)),109),(111,112)),(126,127)),(104,105)),((((64,65),(70,((85,86),(125,(130,131))))),((75,84),83)),(107,108))),(((((71,(77,(102,103))),((87,88),133)),(97,(((98,(123,124)),99),119))),(((((72,73),81),(115,116)),74),118)),((76,136),94))),((69,(120,121)),80)),(((((66,67),82),((68,100),(128,129))),((90,92),(91,93))),(78,79))),(95,96)))),(6,7)),(28,29)),(51,53)),(2,58)),59);
 673: 1 -11294.97754 -10638.3248 (0,((((((((1,89),62),((((3,4),(((((((5,(25,26)),(22,23)),24),((12,13),((17,19),38))),(50,52)),(((8,9),(10,142)),135)),((16,18),(54,141)))),(((((11,((46,(47,143)),(48,144))),(45,(49,134))),138),(((((((14,15),(32,33)),(((20,(27,(43,44))),21),(34,(41,42)))),(((35,36),37),(39,40))),(30,31)),((101,132),((117,(122,137)),140))),55)),139)),(56,57))),((60,61),((((((((((63,((106,113),(110,114))),109),(111,112)),(126,127)),(104,105)),((((64,65),(70,((85,86),(125,(130,131))))),((75,84),83)),(107,108))),(((((66,67),82),((68,100),(128,129))),((90,92),(91,93))),(78,79))),(((((71,(77,(102,103))),((97,((98,(123,124)),99)),119)),((87,88),133)),((((((72,73),81),115),116),74),118)),((76,136),94))),((69,(120,121)),80)),(95,96)))),(6,7)),(28,29)),(51,53)),(2,58)),59);
 674: 1 -10841.36719 -10631.75633 (0,((((((((1,89),62),((((3,4),(((((((5,(((12,13),((17,19),38)),(22,23))),24),(25,26)),((8,9),(10,142))),(50,52)),135),((16,18),(54,141)))),(((11,(((45,(49,134)),138),((46,(47,143)),(48,144)))),((((((((14,15),33),32),(((20,(43,44)),27),(21,(34,(41,42))))),((((35,36),37),39),40)),(30,31)),((101,132),((117,(122,137)),140))),55)),139)),(56,57))),((60,61),(((((63,(106,((110,114),113))),109),((111,112),(126,127))),(104,105)),(((((((64,65),(70,((85,86),(125,(130,131))))),((75,84),83)),(107,108)),(95,96)),(((((66,67),82),((68,100),(128,129))),((90,92),(91,93))),((69,120),121))),(((((((71,(77,(102,103))),((97,((98,99),(123,124))),119)),((87,88),133)),((72,73),(((74,81),(115,116)),118))),((76,136),94)),80),(78,79)))))),(6,7)),(28,29)),(51,53)),(2,58)),59);
 675: 1 -11045.20898 -10625.27491 (0,((((((((1,89),62),((((3,4),(((((((5,(((12,13),((17,19),38)),(22,23))),24),(25,26)),(50,52)),(8,(9,(10,142)))),135),((16,18),(54,141)))),(((11,(((45,(49,134)),138),(((46,48),144),(47,143)))),(((((((14,15),((((20,21),(43,44)),27),(34,(41,42)))),(32,33)),(((35,36),37),(39,40))),(30,31)),((101,132),((117,(122,137)),140))),55)),139)),(56,57))),((60,61),((((((((((((63,113),(110,114)),106),109),(111,112)),(126,127)),104),105),((((((64,65),(70,((85,86),(125,(130,131))))),((75,84),83)),(107,108)),((76,136),94)),((((71,(77,(102,103))),((97,((98,99),(123,124))),119)),((87,88),133)),((((72,73),(81,(115,116))),74),118)))),((69,(120,121)),80)),(((((66,67),82),((68,100),(128,129))),((90,92),(91,93))),(78,79))),(95,96)))),(6,7)),(28,29)),(51,53)),(2,58)),59);
 676: 1 -9889.694336 -10629.13092 (0,((((((((1,89),62),((((3,4),(((((((5,(((12,13),((17,19),38)),(22,23))),24),(25,26)),(50,52)),(8,(9,(10,142)))),135),((16,18),(54,141)))),(((11,(((45,(49,134)),138),((46,(47,143)),(48,144)))),(((((((14,15),(32,33)),((((20,(43,44)),27),(34,(41,42))),21)),((((35,36),37),39),40)),(30,31)),((101,132),((117,(122,137)),140))),55)),139)),(56,57))),((60,61),(((((((((63,((106,(110,114)),113)),109),(111,112)),((104,105),(126,127))),(((71,(77,(102,103))),(((87,88),133),((97,((98,(123,124)),99)),119))),((72,73),(((74,81),118),(115,116))))),(((((64,65),(70,((85,86),(125,(130,131))))),((75,84),83)),(107,108)),((76,136),94))),(((69,120),121),80)),(((((66,67),((68,100),(128,129))),82),((90,92),(91,93))),(78,79))),(95,96)))),(6,7)),(28,29)),(51,53)),(2,58)),59);
 677: 1 -10530.29102 -10637.57428 (0,((((((((1,89),62),((((3,4),(((((((5,(((12,13),((17,19),38)),(22,23))),24),(25,26)),((8,9),(10,142))),(50,52)),135),((16,18),(54,141)))),(((((11,(((45,(49,134)),138),(46,(((47,143),144),48)))),55),((((((14,15),33),32),((20,((21,(43,44)),27)),(34,(41,42)))),((((35,36),37),39),40)),(30,31))),((101,132),((117,(122,137)),140))),139)),(56,57))),((60,61),(((((63,((110,114),113)),106),109),((((104,105),126),127),(111,112))),((((((((64,65),(70,((((85,86),130),125),131))),(((75,84),83),(107,108))),(95,96)),(69,(120,121))),((((66,67),82),((68,100),(128,129))),((90,92),(91,93)))),((((((71,(77,(102,103))),((87,88),133)),((97,((98,99),(123,124))),119)),((((((72,73),74),116),81),115),118)),((76,136),94)),(78,79))),80)))),(6,7)),(28,29)),(51,53)),(2,58)),59);
 678: 1 -10942.69336 -10635.99349 (0,((((((((1,89),62),((((3,4),(((((((5,(((12,13),((17,19),38)),(22,23))),24),(25,26)),(50,52)),(8,(9,(10,142)))),135),((16,18),(54,141)))),(((11,(((45,(49,134)),138),(((46,48),144),(47,143)))),(((((((14,15),((((20,21),(43,44)),27),(34,(41,42)))),(32,33)),(((35,36),37),(39,40))),(30,31)),((101,132),((117,(122,137)),140))),55)),139)),(56,57))),((60,61),(((((((((63,((106,(110,114)),113)),109),(111,112)),(126,127)),104),105),(((((66,67),82),((68,100),(128,129))),((90,92),(91,93))),(78,79))),(((((((64,65),(70,((85,86),(125,(130,131))))),((75,84),83)),(107,108)),(((71,(77,(102,103))),((87,88),133)),(97,(((98,99),(123,124)),119)))),((((72,73),(81,(115,116))),74),118)),(((69,(120,121)),80),((76,136),94)))),(95,96)))),(6,7)),(28,29)),(51,53)),(2,58)),59);
 679: 1 -10800.10547 -10635.84506 (0,((((((((1,89),62),(((((3,4),(((((((5,(((12,13),((17,19),38)),(22,23))),24),(25,26)),((8,(10,142)),9)),(50,52)),135),((16,18),(54,141)))),139),(((11,(((((((14,15),(((20,(34,(41,42))),21),(27,(43,44)))),(32,33)),(((35,36),37),(39,40))),(30,31)),((101,132),((117,(122,137)),140))),55)),((45,(49,134)),138)),(((46,48),144),(47,143)))),(56,57))),((60,61),(((((((((63,((106,(110,114)),113)),109),(111,112)),(126,127)),(104,105)),((((64,65),(70,((85,86),((125,130),131)))),((75,84),83)),(107,108))),(((((71,(77,(102,103))),((97,((98,99),(123,124))),119)),((87,88),133)),((((72,73),81),118),(74,(115,116)))),((76,136),94))),(((69,121),120),80)),((((((66,67),82),((68,100),(128,129))),((90,92),(91,93))),(78,79)),(95,96))))),(6,7)),(28,29)),(51,53)),(2,58)),59);
 680: 2 -10204.54199 -10629.39018 (0,((((((((1,89),62),((((3,4),(((((((5,(((12,13),((17,19),38)),(22,23))),24),(25,26)),(50,52)),((8,9),(10,142))),135),((16,18),(54,141)))),(((11,(((((((((((14,15),32),33),((20,21),(34,(41,42)))),(43,44)),27),(((35,36),37),(39,40))),(30,31)),((101,132),((117,(122,137)),140))),139),55)),((45,(49,134)),138)),((46,(48,144)),(47,143)))),(56,57))),((60,61),((((((((63,((106,113),(110,114))),109),(111,112)),(126,127)),(104,105)),(((((64,65),(70,((85,86),(125,(130,131))))),((75,84),83)),(107,108)),((((66,67),82),((68,100),(128,129))),((90,92),(91,93))))),(((69,(120,121)),80),(((((71,(77,(102,103))),((87,88),133)),(97,((98,(99,(123,124))),119))),(((((72,73),81),(115,116)),74),118)),((76,136),94)))),((78,79),(95,96))))),(6,7)),(28,29)),(51,53)),(2,58)),59);
 681: 1 -10020.44141 -10644.25857 (0,((((((((1,89),62),(((((3,4),((((((5,(((12,13),((17,19),38)),(22,23))),24),(25,26)),((8,(10,142)),9)),(50,52)),(((16,18),(54,141)),135))),((11,((45,(49,134)),138)),((46,(47,143)),(48,144)))),(((((((14,15),(((30,31),((((35,36),37),39),40)),(32,33))),(21,((27,(43,44)),(34,(41,42))))),20),55),((101,132),((117,(122,137)),140))),139)),(56,57))),((60,61),((((((((63,((106,(110,114)),113)),109),(111,112)),(126,127)),(104,105)),(((((64,65),(70,((85,86),(125,(130,131))))),((75,84),83)),(107,108)),(((((69,120),121),80),((76,136),94)),((((71,(77,(102,103))),((97,((98,99),(123,124))),119)),((87,88),133)),((((((72,73),115),116),81),74),118))))),(((((66,67),82),((68,100),(128,129))),((90,92),(91,93))),(78,79))),(95,96)))),(6,7)),(28,29)),(51,53)),(2,58)),59);
 682: 1 -10023.2002 -10626.16383 (0,((((((((1,89),62),((((3,4),(((((((5,(((12,13),((17,19),38)),(22,23))),24),(25,26)),(8,(9,(10,142)))),(50,52)),((16,18),(54,141))),135)),(((((11,(45,(49,134))),((46,(48,144)),(47,143))),138),((((((((14,15),32),33),(((20,21),(27,(43,44))),(34,(41,42)))),(((35,36),37),(39,40))),(30,31)),((101,132),((117,(122,137)),140))),55)),139)),(56,57))),((60,61),((((((((((63,((106,(110,114)),113)),109),(111,112)),(126,127)),(104,105)),((((64,65),(70,((85,86),(125,(130,131))))),((75,84),83)),(107,108))),(((((71,(77,(102,103))),((97,((98,99),(123,124))),119)),((87,88),133)),(((((72,73),81),(115,116)),74),118)),((76,136),94))),((69,(120,121)),80)),(((((66,67),82),((68,100),(128,129))),((90,92),(91,93))),(78,79))),(95,96)))),(6,7)),(28,29)),(51,53)),(2,58)),59);
 683: 1 -10732.32715 -10639.59384 (0,((((((((1,89),62),((((3,4),(((((((5,(((12,13),((17,19),38)),(22,23))),24),(25,26)),(50,52)),(8,(9,(10,142)))),135),((16,18),(54,141)))),(((11,((((((((14,15),((20,(27,(43,44))),(21,(34,(41,42))))),(32,33)),((((35,36),37),40),39)),(30,31)),((((101,132),(122,137)),140),117)),139),55)),((45,(49,134)),138)),((46,(48,144)),(47,143)))),(56,57))),((60,61),((((((((63,((106,(110,114)),113)),109),(111,112)),((104,105),(126,127))),((((((64,65),(70,((85,86),(125,(130,131))))),((75,84),83)),(107,108)),((76,136),94)),(((71,(77,(102,103))),(((87,88),133),(((97,119),(98,99)),(123,124)))),((((72,73),(74,81)),(115,116)),118)))),((69,(120,121)),80)),(((((66,67),82),(68,(100,(128,129)))),((90,92),(91,93))),(78,79))),(95,96)))),(6,7)),(28,29)),(51,53)),(2,58)),59);
 684: 2 -10334.69922 -10626.15591 (0,((((((((1,89),62),((((3,4),(((((((5,(((12,13),((17,19),38)),(22,23))),24),(25,26)),(50,52)),((8,(10,142)),9)),135),((16,18),(54,141)))),(((11,(((45,(49,134)),138),((46,(48,144)),(47,143)))),(((((((14,15),(32,33)),(((20,(21,(43,44))),27),(34,(41,42)))),((((35,36),37),40),39)),(30,31)),((101,132),((117,(122,137)),140))),55)),139)),(56,57))),((60,61),(((((((((63,((106,(110,114)),113)),109),(111,112)),(126,127)),(104,105)),((((64,65),(70,((85,86),(125,(130,131))))),((75,84),83)),(107,108))),(((((66,67),82),((68,100),(128,129))),((90,92),(91,93))),(78,79))),(((69,(120,121)),80),(((((71,(77,(102,103))),((87,88),133)),(97,(((98,99),(123,124)),119))),(((((72,73),74),81),(115,116)),118)),((76,136),94)))),(95,96)))),(6,7)),(28,29)),(51,53)),(2,58)),59);
 685: 1 -10321.87891 -10634.7211 (0,((((((((1,89),62),((((3,4),(((((((5,(((12,13),((17,19),38)),(22,23))),24),(25,26)),((8,9),(10,142))),(50,52)),135),((16,18),(54,141)))),((((((11,45),(49,134)),(((46,144),(47,143)),48)),138),(((((((14,15),((20,(34,(41,42))),((21,(43,44)),27))),(32,33)),((((35,36),37),39),40)),(30,31)),((101,132),((117,(122,137)),140))),55)),139)),(56,57))),((60,61),(((((((63,((106,113),(110,114))),109),(111,112)),(126,127)),(104,105)),(((((((71,(77,(102,103))),((87,88),133)),((97,119),((98,99),(123,124)))),(((((72,73),81),(115,116)),74),118)),((76,136),94)),80),(78,79))),(((((64,65),(70,((85,86),((125,131),130)))),(((75,84),83),(107,108))),(95,96)),(((((66,67),82),((90,92),(91,93))),((68,100),(128,129))),((69,120),121)))))),(6,7)),(28,29)),(51,53)),(2,58)),59);
 686: 1 -10094.49121 -10627.9251 (0,((((((((1,89),62),((((3,4),(((((((5,(((12,13),((17,19),38)),(22,23))),24),(25,26)),((8,(10,142)),9)),(50,52)),135),((16,18),(54,141)))),(((11,(((((((((((14,15),32),33),(34,(41,42))),((20,(43,44)),21)),27),(((35,36),37),(39,40))),(30,31)),((101,132),((117,(122,137)),140))),139),55)),((45,(49,134)),138)),((46,(48,144)),(47,143)))),(56,57))),((60,61),((((((63,((106,113),(110,114))),109),(111,112)),(126,127)),(104,105)),((((((64,65),(70,(((85,86),(125,130)),131))),(((75,84),83),(107,108))),(95,96)),(((((66,67),82),((68,100),(128,129))),((90,92),(91,93))),(78,79))),(((69,(120,121)),80),(((((71,(77,(102,103))),((87,88),133)),(97,(((98,99),(123,124)),119))),(((((72,73),(115,116)),74),81),118)),((76,136),94))))))),(6,7)),(28,29)),(51,53)),(2,58)),59);
 687: 2 -10222.59277 -10636.59273 (0,((((((((1,89),62),((((3,4),(((((((5,(((12,13),((17,19),38)),(22,23))),24),(25,26)),((8,9),(10,142))),(50,52)),((16,18),(54,141))),135)),((((11,55),((((((14,15),(32,33)),((((20,21),(34,(41,42))),(43,44)),27)),((((35,36),37),39),40)),(30,31)),((101,132),((117,(122,137)),140)))),139),(((45,(49,134)),138),((46,(48,144)),(47,143))))),(56,57))),((60,61),(((((((63,((106,113),(110,114))),109),((111,112),(126,127))),(104,105)),((((66,67),82),((68,100),(128,129))),((90,92),(91,93)))),((((((((64,65),(70,((85,86),(125,(130,131))))),((75,84),83)),(107,108)),((76,136),94)),((((71,(77,(102,103))),((87,88),133)),(97,(((98,99),(123,124)),119))),((((72,73),(81,(115,116))),74),118))),((69,(120,121)),80)),(78,79))),(95,96)))),(6,7)),(28,29)),(51,53)),(2,58)),59);
 688: 1 -10587.89453 -10640.50631 (0,((((((((1,89),62),(((((3,4),((46,(48,144)),(47,143))),(((((((5,(((12,13),((17,19),38)),(22,23))),24),(25,26)),((8,9),(10,142))),(50,52)),135),((16,18),(54,141)))),(((11,((45,(49,134)),138)),(((((((((14,15),33),32),(((20,21),(43,44)),(34,(41,42)))),27),((((35,36),37),39),40)),(30,31)),((101,132),((117,(122,137)),140))),55)),139)),(56,57))),((60,61),(((((((((63,113),(110,114)),106),109),((104,105),(126,127))),(111,112)),(((((64,65),(70,((85,86),(125,(130,131))))),((75,84),83)),(107,108)),(((((71,(77,(102,103))),((97,((98,99),(123,124))),119)),((87,88),133)),(((((72,73),(115,116)),81),74),118)),((76,136),94)))),(((((66,67),82),((68,100),(128,129))),((90,92),(91,93))),((78,79),(95,96)))),((69,(120,121)),80)))),(6,7)),(28,29)),(51,53)),(2,58)),59);
 689: 1 -9965.123047 -10636.22214 (0,((((((((1,89),62),(((((3,4),(((((((5,(((12,13),((17,19),38)),(22,23))),24),(25,26)),((8,(10,142)),9)),(50,52)),135),((16,18),(54,141)))),(((((((((((((14,15),32),33),20),21),(34,(41,42))),(43,44)),27),((((35,36),37),39),40)),(30,31)),((101,132),((117,(122,137)),140))),55),139)),((11,((45,(49,134)),138)),((46,(47,143)),(48,144)))),(56,57))),((60,61),(((((((((63,((106,(110,114)),113)),109),(111,112)),(126,127)),(104,105)),(((((((71,(77,(102,103))),((87,88),133)),(97,(((98,99),(123,124)),119))),((((72,73),(115,116)),(74,81)),118)),((76,136),94)),80),(78,79))),(((((64,65),(70,((85,86),(125,(130,131))))),((75,84),83)),(107,108)),((((66,67),82),((68,100),(128,129))),((90,92),(91,93))))),(69,(120,121))),(95,96)))),(6,7)),(28,29)),(51,53)),(2,58)),59);
 690: 1 -10821.57031 -10632.44853 (0,((((((((1,89),62),((((3,4),(((((((5,(((12,13),((17,19),38)),(22,23))),24),(25,26)),((8,9),(10,142))),(50,52)),135),((16,18),(54,141)))),(((11,((((((((14,15),(32,33)),((20,(21,(27,(43,44)))),(34,(41,42)))),(((35,36),37),(39,40))),(30,31)),((((101,132),(122,137)),140),117)),139),55)),((45,(49,134)),138)),((46,(47,143)),(48,144)))),(56,57))),((60,61),((((((((63,((106,(110,114)),113)),109),(111,112)),(126,127)),(104,105)),((((64,65),(70,((85,86),(125,(130,131))))),(((75,84),83),(107,108))),(((((71,(77,(102,103))),((87,88),133)),(97,(((98,99),(123,124)),119))),(((72,73),((74,81),(115,116))),118)),((76,136),94)))),((((((66,67),82),((68,100),(128,129))),((90,92),(91,93))),(78,79)),(((69,120),121),80))),(95,96)))),(6,7)),(28,29)),(51,53)),(2,58)),59);
 691: 3 -9882.578125 -10632.75629 (0,((((((((1,89),62),((((3,4),((((((5,(25,26)),(((12,13),((17,19),38)),(22,23))),24),(50,52)),(((8,9),(10,142)),135)),((16,18),(54,141)))),(((11,((((((((((14,15),32),33),(((20,(43,44)),21),(34,(41,42)))),27),((((35,36),37),40),39)),(30,31)),((101,132),((117,(122,137)),140))),139),55)),((45,(49,134)),138)),((46,(47,143)),(48,144)))),(56,57))),((60,61),((((((((((63,((106,(110,114)),113)),109),(111,112)),127),126),105),104),(((((64,65),(70,((85,86),(125,(130,131))))),((75,84),83)),(107,108)),(((((71,(77,(102,103))),(97,(((98,99),(123,124)),119))),((87,88),133)),(((72,73),((74,81),(115,116))),118)),((76,136),94)))),(((69,121),120),80)),((((((66,67),82),((68,100),(128,129))),((90,92),(91,93))),(78,79)),(95,96))))),(6,7)),(28,29)),(51,53)),(2,58)),59);
 692: 1 -10797.3418 -10634.98736 (0,((((((((1,89),62),((((3,4),(((((((5,(((12,13),((17,19),38)),(22,23))),24),(25,26)),((8,9),(10,142))),(50,52)),135),((16,18),(54,141)))),(((11,(((((((((((14,15),(32,33)),(34,(41,42))),20),(21,(43,44))),27),(((35,36),37),(39,40))),(30,31)),((101,132),((117,(122,137)),140))),139),55)),((45,(49,134)),138)),((46,(47,143)),(48,144)))),(56,57))),(((60,61),(95,96)),((((((((63,113),(106,(110,114))),109),(111,112)),(((104,105),126),127)),(((((64,65),(70,((85,86),((125,130),131)))),((75,84),83)),(107,108)),(((((71,(77,(102,103))),((97,((98,99),(123,124))),119)),((87,88),133)),(((((72,73),(115,116)),81),74),118)),((76,136),94)))),(((((66,67),82),((90,92),(91,93))),((68,100),(128,129))),((69,(120,121)),80))),(78,79)))),(6,7)),(28,29)),(51,53)),(2,58)),59);
 693: 1 -10366.70898 -10634.8719 (0,((((((((1,89),62),((((3,4),(((((((5,(((12,13),((17,19),38)),(22,23))),24),(25,26)),((8,9),(10,142))),(50,52)),135),((16,18),(54,141)))),((((11,55),(((((((14,15),(32,33)),(((20,21),(27,(43,44))),(34,(41,42)))),(((35,36),37),(39,40))),31),30),((101,132),((117,(122,137)),140)))),139),(((45,(49,134)),138),((46,(47,143)),(48,144))))),(56,57))),((60,61),((((((((((63,(110,114)),113),106),109),(111,112)),(126,127)),(104,105)),((69,(120,121)),80)),((((((66,67),82),((68,100),(128,129))),((90,92),(91,93))),(78,79)),(95,96))),(((((64,65),(70,((85,86),(125,(130,131))))),((75,84),83)),(107,108)),(((((71,(77,(102,103))),((97,((98,99),(123,124))),119)),((87,88),133)),(((((72,73),81),(115,116)),74),118)),((76,136),94)))))),(6,7)),(28,29)),(51,53)),(2,58)),59);
 694: 1 -10687.0918 -10635.01854 (0,((((((((1,89),62),((((3,4),(((((((5,(((12,13),((17,19),38)),(22,23))),24),(25,26)),((8,(10,142)),9)),(50,52)),135),((16,18),(54,141)))),(((11,(((((((((14,15),32),33),(((20,21),(43,44)),(34,(41,42)))),27),((((35,36),37),39),40)),(30,31)),(((101,132),((117,(122,137)),140)),139)),55)),((45,(49,134)),138)),((46,(48,144)),(47,143)))),(56,57))),((60,61),(((((((63,113),(110,114)),106),109),(111,112)),((104,105),(126,127))),(((((((64,65),(70,((85,86),(125,(130,131))))),((75,84),83)),(107,108)),(95,96)),(((((66,67),82),((68,100),(128,129))),((90,92),(91,93))),(69,(120,121)))),(((((((71,(77,(102,103))),((97,((98,99),(123,124))),119)),((87,88),133)),((72,73),(((74,118),(115,116)),81))),((76,136),94)),80),(78,79)))))),(6,7)),(28,29)),(51,53)),(2,58)),59);
 695: 1 -10282.10547 -10633.41986 (0,((((((((1,89),62),((((3,4),((((((5,(((12,13),((17,19),38)),(22,23))),(25,26)),24),(50,52)),((8,(10,142)),9)),(((16,18),(54,141)),135))),(((11,((((((((((14,15),(32,33)),(34,(41,42))),((20,21),(43,44))),27),(((35,36),37),(39,40))),(30,31)),((101,132),((117,(122,137)),140))),139),55)),((45,(49,134)),138)),((46,(48,144)),(47,143)))),(56,57))),((60,61),((((((((63,((106,(110,114)),113)),109),(111,112)),(126,127)),(104,105)),(((((64,65),(70,(((85,86),125),(130,131)))),((75,84),83)),(107,108)),(((((71,(77,(102,103))),(97,(((98,99),(123,124)),119))),((87,88),133)),(((72,73),(74,(81,(115,116)))),118)),((76,136),94)))),(((((66,67),82),((68,100),(128,129))),((90,92),(91,93))),((78,79),(95,96)))),((69,(120,121)),80)))),(6,7)),(28,29)),(51,53)),(2,58)),59);
 696: 1 -10168.19141 -10630.65975 (0,((((((((1,89),62),((((3,4),((((((5,(((12,13),((17,19),38)),(22,23))),24),(25,26)),(((8,(10,142)),9),(50,52))),135),((16,18),(54,141)))),(((11,(((45,(49,134)),138),((46,(48,144)),(47,143)))),(((((((14,15),(32,33)),(((20,(27,(43,44))),21),(34,(41,42)))),(((35,36),37),(39,40))),(30,31)),((101,132),((117,(122,137)),140))),55)),139)),(56,57))),((60,61),(((((((((63,((110,114),113)),106),109),(111,112)),126),127),104),105),(((((((64,65),(70,((85,86),(125,(130,131))))),((75,84),83)),(107,108)),(95,96)),(((((66,67),82),((68,100),(128,129))),((90,92),(91,93))),(69,(120,121)))),(((((((71,(77,(102,103))),((97,((98,99),(123,124))),119)),((87,88),133)),((72,73),((((74,81),116),115),118))),((76,136),94)),80),(78,79)))))),(6,7)),(28,29)),(51,53)),(2,58)),59);
 697: 1 -10911.87109 -10634.78364 (0,((((((((1,89),62),((((3,4),(((((((5,(((12,13),((17,19),38)),(22,23))),24),(25,26)),((8,(10,142)),9)),(50,52)),135),((16,18),(54,141)))),((((11,55),(((((((14,15),33),(((35,36),37),(39,40))),32),(((20,21),(27,(43,44))),(34,(41,42)))),(30,31)),((101,132),((117,(122,137)),140)))),139),(((45,(49,134)),138),((46,(47,143)),(48,144))))),(56,57))),((60,61),(((((((((((63,(110,114)),113),106),109),(111,112)),(126,127)),(104,105)),((69,(120,121)),80)),(95,96)),(((((66,67),82),((68,100),(128,129))),((90,92),(91,93))),(78,79))),((((((64,65),(70,(((85,86),125),(130,131)))),((75,84),83)),108),107),(((((71,(77,(102,103))),((97,((98,(123,124)),99)),119)),((87,88),133)),(((((72,73),116),115),(74,81)),118)),((76,136),94)))))),(6,7)),(28,29)),(51,53)),(2,58)),59);
 698: 2 -11464.23535 -10624.85496 (0,((((((((1,89),62),((((3,4),(((((((5,(((12,13),((17,19),38)),(22,23))),24),(25,26)),((8,9),(10,142))),(50,52)),((16,18),(54,141))),135)),(((11,(((45,(49,134)),138),((46,(47,143)),(48,144)))),(((((((14,15),(((20,(21,(43,44))),(34,(41,42))),27)),(32,33)),(((35,36),37),(39,40))),(30,31)),((101,132),((117,(122,137)),140))),55)),139)),(56,57))),((60,61),(((((((((63,((106,(110,114)),113)),109),(111,112)),(126,127)),(104,105)),(((((64,65),(70,((85,86),(125,(130,131))))),((75,84),83)),(107,108)),(((((71,(77,(102,103))),((97,(98,(99,(123,124)))),119)),((87,88),133)),((76,136),94)),((((72,73),81),((74,115),116)),118)))),(((((66,67),82),((68,100),(128,129))),((90,92),(91,93))),(78,79))),((69,(120,121)),80)),(95,96)))),(6,7)),(28,29)),(51,53)),(2,58)),59);
 699: 1 -10827.75 -10629.8314 (0,((((((((1,89),62),((((3,4),(((((((5,(((12,13),((17,19),38)),(22,23))),24),(25,26)),((8,9),(10,142))),(50,52)),135),((16,18),(54,141)))),((((11,(((45,(49,134)),138),((46,(47,143)),(48,144)))),((((((14,15),((20,(34,(41,42))),((21,(43,44)),27))),(32,33)),(((35,36),37),(39,40))),(30,31)),((((101,132),(122,137)),117),140))),55),139)),(56,57))),((60,61),(((((((((63,((106,113),(110,114))),109),(111,112)),(((104,105),127),126)),((((64,65),(70,(((85,86),125),(130,131)))),((75,84),83)),(107,108))),(((((71,(77,(102,103))),((97,((98,99),(123,124))),119)),((87,88),133)),((76,136),94)),((((((72,73),115),116),81),74),118))),(((((66,67),82),((68,100),(128,129))),((90,92),(91,93))),(78,79))),((69,(120,121)),80)),(95,96)))),(6,7)),(28,29)),(51,53)),(2,58)),59);
 700: 2 -11037.72852 -10634.58958 (0,((((((((1,89),62),((((3,4),(((((((5,(((12,13),((17,19),38)),(22,23))),24),(25,26)),((8,9),(10,142))),(50,52)),135),((16,18),(54,141)))),(((11,(45,(((46,(47,143)),(48,144)),((49,134),138)))),((((((14,15),(32,33)),((((20,21),(43,44)),(27,(((35,36),37),(39,40)))),(34,(41,42)))),(30,31)),((101,132),((117,(122,137)),140))),55)),139)),(56,57))),((60,61),((((((((((63,113),106),(110,114)),109),(111,112)),((104,105),(126,127))),((((64,65),(70,((85,86),(125,(130,131))))),((75,84),83)),(107,108))),(((69,(120,121)),80),(((((71,(77,(102,103))),((87,88),133)),(97,(((98,99),(123,124)),119))),(((((72,73),74),(115,116)),81),118)),((76,136),94)))),(((((66,67),82),((68,100),(128,129))),((90,92),(91,93))),(78,79))),(95,96)))),(6,7)),(28,29)),(51,53)),(2,58)),59);
 701: 3 -10419.94434 -10632.88573 (0,((((((((1,89),62),((((3,4),(((((((5,(((12,13),((17,19),38)),(22,23))),24),(25,26)),((8,9),(10,142))),(50,52)),135),((16,18),(54,141)))),(((11,((((((((14,15),(((20,(34,(41,42))),((21,(43,44)),27)),32)),33),((((35,36),37),40),39)),(30,31)),((101,132),((117,(122,137)),140))),139),55)),((45,(49,134)),138)),(((46,(48,144)),47),143))),(56,57))),((60,61),(((((((((63,(110,114)),(106,113)),109),(111,112)),(126,127)),(104,105)),(((((64,65),(70,((85,86),(125,(130,131))))),((75,84),83)),(107,108)),(((((71,(77,(102,103))),((97,((98,99),(123,124))),119)),((87,88),133)),(((((72,73),(115,116)),81),74),118)),((76,136),94)))),(((((66,67),82),((68,100),(128,129))),((90,92),(91,93))),((78,79),(95,96)))),((69,(120,121)),80)))),(6,7)),(28,29)),(51,53)),(2,58)),59);
 702: 1 -10662.91016 -10637.71677 (0,((((((((1,89),62),((((3,4),(((((((5,(25,26)),24),(22,23)),((12,13),((17,19),38))),(50,52)),((8,(9,(10,142))),135)),((16,18),(54,141)))),(((((11,(45,(49,134))),((46,(48,144)),(47,143))),138),(((((((14,15),(((20,(43,44)),27),(21,(34,(41,42))))),(32,33)),((((35,36),37),39),40)),(30,31)),((101,132),((117,(122,137)),140))),55)),139)),(56,57))),((60,61),(((((((((63,((106,(110,114)),113)),109),(111,112)),(126,127)),(104,105)),((((64,65),(70,((85,86),(125,(130,131))))),((75,84),83)),(107,108))),(((69,(120,121)),80),(((((71,(77,(102,103))),((97,((98,99),(123,124))),119)),((87,88),133)),(((((72,73),81),(115,116)),74),118)),((76,136),94)))),(((((66,67),82),((68,100),(128,129))),((90,92),(91,93))),(78,79))),(95,96)))),(6,7)),(28,29)),(51,53)),(2,58)),59);
 703: 1 -10414.63086 -10634.95076 (0,((((((((1,89),62),((((3,4),(((((((5,(((12,13),((17,19),38)),(22,23))),24),(25,26)),((8,9),(10,142))),(50,52)),135),((16,18),(54,141)))),(((11,(((((((((((14,15),32),33),((20,21),(34,(41,42)))),(43,44)),27),((((35,36),37),39),40)),(30,31)),((101,132),((117,(122,137)),140))),139),55)),((45,(49,134)),138)),((46,(47,143)),(48,144)))),(56,57))),((60,61),((((((((((63,113),(110,114)),106),109),(111,112)),(126,127)),(104,105)),(((((64,65),(70,(85,(86,((125,130),131))))),((75,84),83)),(107,108)),((((((71,(77,(102,103))),((87,88),133)),((97,((98,99),(123,124))),119)),(((((72,73),74),(115,116)),81),118)),94),(76,136)))),(((((66,67),82),((68,100),(128,129))),((90,92),(91,93))),((78,79),(95,96)))),((69,(120,121)),80)))),(6,7)),(28,29)),(51,53)),(2,58)),59);
 704: 3 -10789.38867 -10628.72736 (0,((((((((1,89),62),((((3,4),(((((((5,(((12,13),((17,19),38)),(22,23))),24),(25,26)),((8,9),(10,142))),(50,52)),135),((16,18),(54,141)))),(((11,(((45,(49,134)),138),(((46,144),(47,143)),48))),((((((((14,15),32),(((20,21),(34,(41,42))),(27,(43,44)))),33),((((35,36),37),39),40)),(30,31)),((101,132),((117,(122,137)),140))),55)),139)),(56,57))),((60,61),(((((((63,(106,((110,114),113))),109),(111,112)),(126,127)),(104,105)),((((((64,65),(70,((85,86),(125,(130,131))))),((75,84),83)),(107,108)),(((((71,(77,(102,103))),((97,((98,99),(123,124))),119)),((87,88),133)),(((72,73),((74,81),(115,116))),118)),((76,136),94))),(((((66,67),82),((68,100),(128,129))),((90,92),(91,93))),((69,(120,121)),80)))),((78,79),(95,96))))),(6,7)),(28,29)),(51,53)),(2,58)),59);
 705: 1 -10638.54297 -10625.15031 (0,((((((((1,89),62),((((3,4),(((((((5,(((12,13),((17,19),38)),(22,23))),24),(25,26)),(50,52)),((8,9),(10,142))),135),((16,18),(54,141)))),(((11,(((45,(49,134)),138),((46,(48,144)),(47,143)))),(((((((14,15),(((20,(27,(43,44))),21),(34,(41,42)))),(32,33)),(((35,36),37),(39,40))),(30,31)),((101,132),((117,(122,137)),140))),55)),139)),(56,57))),((60,61),((((((((63,(106,((110,114),113))),109),(111,112)),((104,105),(126,127))),(((((64,65),(70,(((85,86),125),(130,131)))),((75,84),83)),(107,108)),(((((71,(77,(102,103))),((97,((98,99),(123,124))),119)),((87,88),133)),((72,73),(((74,81),(115,116)),118))),((76,136),94)))),((69,(120,121)),80)),(((((66,67),((68,100),(128,129))),82),((90,92),(91,93))),(78,79))),(95,96)))),(6,7)),(28,29)),(51,53)),(2,58)),59);
 706: 4 -11162.98828 -10635.82773 (0,((((((((1,89),62),((((3,4),(((((((5,(((12,13),((17,19),38)),(22,23))),24),(25,26)),((8,9),(10,142))),(50,52)),135),((16,18),(54,141)))),(((11,(((45,(49,134)),138),(46,((47,143),(48,144))))),(((((((((14,15),(32,33)),(34,(41,42))),(20,21)),(43,44)),(27,(((35,36),37),(39,40)))),(30,31)),((((101,132),(122,137)),117),140)),55)),139)),(56,57))),((60,61),(((((((63,((106,(110,114)),113)),109),(111,112)),(126,127)),(104,105)),(((((((71,(77,(102,103))),((87,88),133)),(97,(((98,99),(123,124)),119))),(72,(73,(((74,118),(115,116)),81)))),((76,136),94)),80),(78,79))),(((((64,65),(70,((85,86),(125,(130,131))))),(((75,84),83),(107,108))),(95,96)),(((((66,67),82),((68,100),(128,129))),((90,92),(91,93))),(69,(120,121))))))),(6,7)),(28,29)),(51,53)),(2,58)),59);
 707: 1 -10514.73828 -10641.87386 (0,((((((((1,89),62),((((3,4),((((((5,(25,26)),(((12,13),((17,19),38)),(22,23))),24),(50,52)),(((8,9),(10,142)),135)),((16,18),(54,141)))),(((11,(((((((((14,15),32),33),(((20,(43,44)),21),(34,(41,42)))),27),((30,31),((((35,36),37),40),39))),((101,132),((117,(122,137)),140))),139),55)),((45,(49,134)),138)),((46,(47,143)),(48,144)))),(56,57))),((60,61),((((((((((63,((106,(110,114)),113)),109),(111,112)),127),126),105),104),(((((64,65),(70,((85,86),(125,(130,131))))),((75,84),83)),(107,108)),(((((71,(77,(102,103))),(97,(((98,99),(123,124)),119))),((87,88),133)),(((72,73),((74,81),(115,116))),118)),((76,136),94)))),(((69,121),120),80)),(((((66,67),82),((68,100),(128,129))),((90,92),(91,93))),((78,79),(95,96)))))),(6,7)),(28,29)),(51,53)),(2,58)),59);
 708: 1 -10384.00391 -10630.39444 (0,((((((((1,89),62),((((3,4),(((((((5,(((12,13),((17,19),38)),(22,23))),24),(25,26)),((8,(10,142)),9)),(50,52)),135),((16,18),(54,141)))),((((11,(((45,(49,134)),138),((46,((47,143),144)),48))),(((((((14,15),33),(20,((21,(27,(43,44))),(34,(41,42))))),32),(((35,36),37),(39,40))),(30,31)),((101,132),((117,(122,137)),140)))),55),139)),(56,57))),((60,61),(((((63,(106,((110,114),113))),109),(111,112)),((104,105),(126,127))),((((((64,65),(70,((((85,86),125),130),131))),(((75,84),83),(107,108))),(95,96)),(((((66,67),82),((68,100),(128,129))),((90,92),(91,93))),((69,121),120))),(((((((71,(77,(102,103))),(97,(((98,(123,124)),99),119))),((87,88),133)),((((((72,73),116),74),115),81),118)),((76,136),94)),(78,79)),80))))),(6,7)),(28,29)),(51,53)),(2,58)),59);
 709: 1 -10389.83301 -10635.50458 (0,((((((((1,89),62),((((3,4),(((((((5,(((12,13),((17,19),38)),(22,23))),24),(25,26)),((8,9),(10,142))),(50,52)),135),((16,18),(54,141)))),(((((11,(45,(49,134))),((46,(47,143)),(48,144))),138),((((((((14,15),33),((20,(27,(43,44))),(21,(34,(41,42))))),32),((((35,36),37),39),40)),(30,31)),((101,132),((117,(122,137)),140))),55)),139)),(56,57))),(((60,61),((((((((63,(106,((110,114),113))),109),((111,112),(126,127))),(104,105)),((((64,65),(70,((85,86),(125,(130,131))))),((75,84),83)),(107,108))),(((((71,(77,(102,103))),((97,((98,(123,124)),99)),119)),((87,88),133)),((((((72,73),116),81),115),74),118)),((76,136),94))),(((((66,67),82),((68,100),(128,129))),((90,92),(91,93))),(78,79))),((69,(120,121)),80))),(95,96))),(6,7)),(28,29)),(51,53)),(2,58)),59);
 710: 3 -11251.62793 -10639.94773 (0,((((((((1,89),62),((((3,4),(((((((5,(((12,13),((17,19),38)),(22,23))),24),(25,26)),((8,9),(10,142))),(50,52)),135),((16,18),(54,141)))),(((11,(((45,(49,134)),138),((46,(47,143)),(48,144)))),((((((((14,15),32),33),((((20,(43,44)),21),27),(34,(41,42)))),(((35,36),37),(39,40))),(30,31)),((101,132),((117,(122,137)),140))),55)),139)),(56,57))),((60,61),((((((((((((((63,113),(110,114)),106),109),(111,112)),126),127),105),104),((((64,65),((70,((125,130),131)),(85,86))),((75,84),83)),(107,108))),((((((71,(77,(102,103))),((97,((98,99),(123,124))),119)),((87,88),133)),((72,73),((((74,118),81),116),115))),(76,136)),94)),((69,(120,121)),80)),(((((66,67),82),((68,100),(128,129))),((90,92),(91,93))),(78,79))),(95,96)))),(6,7)),(28,29)),(51,53)),(2,58)),59);
 711: 1 -10512.53906 -10638.31003 (0,((((((((1,89),62),((((3,4),((((((5,(((12,13),((17,19),38)),(22,23))),24),(25,26)),((8,(10,142)),9)),(50,52)),(((16,18),(54,141)),135))),(((11,((((((((14,15),(20,((21,(34,(41,42))),(27,(43,44))))),(32,33)),(((35,36),37),(39,40))),(30,31)),((101,132),((117,(122,137)),140))),139),55)),((45,(49,134)),138)),(((46,144),48),(47,143)))),(56,57))),((60,61),((((63,((106,(110,114)),113)),109),(((104,105),(126,127)),(111,112))),(((((((64,65),(70,((((85,86),131),130),125))),(((75,84),83),(107,108))),(95,96)),(((((66,67),82),((68,100),(128,129))),((90,92),(91,93))),(69,(120,121)))),((((((71,(77,(102,103))),((97,((98,99),(123,124))),119)),((87,88),133)),(((((72,73),74),118),81),(115,116))),((76,136),94)),(78,79))),80)))),(6,7)),(28,29)),(51,53)),(2,58)),59);
 712: 1 -11387.49023 -10634.49843 (0,((((((((1,89),62),((((3,4),(((((((5,((((12,13),38),(17,19)),(22,23))),24),(25,26)),((8,(10,142)),9)),(50,52)),135),((16,18),(54,141)))),(((11,(((45,(49,134)),138),(((46,48),(47,143)),144))),(((((((14,15),(32,33)),(((20,(21,(34,(41,42)))),(43,44)),27)),((((35,36),37),40),39)),(30,31)),((101,132),((117,(122,137)),140))),55)),139)),(56,57))),((60,61),(((((((((63,((106,113),(110,114))),109),(111,112)),(126,127)),(104,105)),((((71,((77,(102,103)),((87,88),133))),(((97,119),(98,99)),(123,124))),((72,73),(((74,118),(115,116)),81))),((76,136),94))),((((64,65),(70,((85,86),((125,131),130)))),(((75,84),83),(107,108))),(95,96))),(((((66,67),82),((68,100),(128,129))),((90,92),(91,93))),(78,79))),(((69,120),121),80)))),(6,7)),(28,29)),(51,53)),(2,58)),59);
 713: 2 -9988.419922 -10634.94295 (0,((((((((1,89),62),((((3,4),(((((((5,(((12,13),((17,19),38)),(22,23))),24),(25,26)),((8,9),(10,142))),(50,52)),135),((16,18),(54,141)))),(((((11,55),((((((14,15),(32,33)),(((20,21),(27,(43,44))),(34,(41,42)))),(((35,36),37),(39,40))),(30,31)),((101,132),((117,(122,137)),140)))),139),((45,(49,134)),138)),((46,(47,143)),(48,144)))),(56,57))),((60,61),((((((((((63,(110,114)),113),106),109),(111,112)),(126,127)),(104,105)),((69,(120,121)),80)),((((((66,67),82),((68,100),(128,129))),((90,92),(91,93))),(78,79)),(95,96))),(((((64,65),(70,((85,86),(125,(130,131))))),((75,84),83)),(107,108)),(((((71,(77,(102,103))),((97,((98,99),(123,124))),119)),((87,88),133)),(((((72,73),81),(115,116)),74),118)),((76,136),94)))))),(6,7)),(28,29)),(51,53)),(2,58)),59);
 714: 2 -10467.67676 -10625.17335 (0,((((((((1,89),62),((((3,4),((((((5,(((12,13),((17,19),38)),(22,23))),(24,(25,26))),((8,(10,142)),9)),(50,52)),135),((16,18),(54,141)))),(((11,(((45,(49,134)),138),((46,(47,143)),(48,144)))),(((((((14,15),(32,33)),(((20,21),(27,(43,44))),(34,(41,42)))),(((35,36),37),(39,40))),(30,31)),((101,132),((117,(122,137)),140))),55)),139)),(56,57))),((60,61),(((((((((((63,113),(110,114)),106),109),(111,112)),((104,105),(126,127))),((((64,65),(70,((85,86),(125,(130,131))))),((75,84),83)),(107,108))),(((((71,(77,(102,103))),((87,88),133)),(97,(((98,99),(123,124)),119))),(((((72,73),(115,116)),81),74),118)),((76,136),94))),((69,(120,121)),80)),(((((66,67),((68,100),(128,129))),82),((90,92),(91,93))),(78,79))),(95,96)))),(6,7)),(28,29)),(51,53)),(2,58)),59);
 715: 1 -10127.40234 -10638.9603 (0,((((((((1,89),62),((60,61),((((((((((((63,113),(110,114)),106),109),(111,112)),127),126),104),105),(((((66,67),82),((68,100),(128,129))),((90,92),(91,93))),(78,79))),(((((64,65),(70,(((85,86),(125,130)),131))),((75,84),83)),(107,108)),(((((69,120),121),80),((76,136),94)),((((71,(77,(102,103))),((87,88),133)),(97,(((98,99),(123,124)),119))),((((((72,73),115),116),81),74),118))))),(95,96)))),(((((3,4),(((((((5,(((12,13),((17,19),38)),(22,23))),24),(25,26)),((8,9),(10,142))),(50,52)),135),((16,18),(54,141)))),((((((((14,15),(32,33)),(((20,21),(27,(43,44))),(34,(41,42)))),(((35,36),37),(39,40))),(30,31)),((101,132),((117,(122,137)),140))),55),139)),((11,((45,(49,134)),138)),((46,(48,144)),(47,143)))),(56,57))),(6,7)),(28,29)),(51,53)),(2,58)),59);
 716: 1 -10287.26465 -10630.56926 (0,((((((((1,89),62),((((3,4),(((((((5,(((12,13),((17,19),38)),(22,23))),24),(25,26)),((8,9),(10,142))),(50,52)),135),((16,18),(54,141)))),((((11,55),(((((((14,15),32),33),((((20,21),(43,44)),27),(34,(41,42)))),(((35,36),37),(39,40))),(30,31)),((101,132),((117,(122,137)),140)))),139),(((45,(49,134)),138),((46,(48,144)),(47,143))))),(56,57))),((60,61),(((((((((((((63,106),113),(110,114)),109),(111,112)),(126,127)),104),105),(((64,65),(70,((85,86),(125,(130,131))))),(((75,84),83),(107,108)))),(((((71,(77,(102,103))),((87,88),133)),((((97,119),(98,99)),124),123)),((76,136),94)),(((72,73),((74,81),(115,116))),118))),((69,(120,121)),80)),(((((66,67),82),((68,100),(128,129))),((90,92),(91,93))),(78,79))),(95,96)))),(6,7)),(28,29)),(51,53)),(2,58)),59);
 717: 1 -10366.03516 -10640.49636 (0,((((((((1,89),62),((((3,4),(((((((5,(((12,13),((17,19),38)),(22,23))),24),(25,26)),((8,9),(10,142))),(50,52)),((16,18),(54,141))),135)),(((11,((((((((14,15),(32,33)),(((20,(43,44)),(21,(34,(41,42)))),27)),((((35,36),37),39),40)),(30,31)),((101,132),((117,(122,137)),140))),139),55)),((45,(49,134)),138)),(46,(((47,143),48),144)))),(56,57))),((60,61),((((((((((63,(106,113)),(110,114)),(111,112)),109),(126,127)),(104,105)),((((71,(77,(102,103))),((97,((98,(123,124)),99)),119)),((87,88),133)),((((72,73),(115,116)),(74,81)),118))),(((((64,65),(70,((85,86),(125,(130,131))))),((75,84),83)),(107,108)),((76,136),94))),(((69,120),121),80)),((((66,67),82),(((68,100),(128,129)),((90,92),(91,93)))),((78,79),(95,96)))))),(6,7)),(28,29)),(51,53)),(2,58)),59);
 718: 2 -10125.68945 -10625.21635 (0,((((((((1,89),62),((((3,4),(((((((5,(((12,13),((17,19),38)),(22,23))),24),(25,26)),((8,9),(10,142))),(50,52)),135),((16,18),(54,141)))),(((11,((((((((14,15),(32,33)),(((20,21),((34,(41,42)),(43,44))),27)),(((35,36),37),(39,40))),(30,31)),((101,132),((117,(122,137)),140))),139),55)),((45,(49,134)),138)),((46,(47,143)),(48,144)))),(56,57))),((60,61),((((((((((((63,(110,114)),113),106),109),(111,112)),(126,127)),(104,105)),((((64,65),(70,((85,86),(125,(130,131))))),((75,84),83)),(107,108))),(((((71,(77,(102,103))),((87,88),133)),(((97,119),(98,99)),(123,124))),((76,136),94)),(((((72,73),74),(115,116)),81),118))),(((((66,67),((68,100),(128,129))),82),((90,92),(91,93))),(78,79))),((69,(120,121)),80)),(95,96)))),(6,7)),(28,29)),(51,53)),(2,58)),59);
 719: 1 -10569.35156 -10631.88284 (0,((((((((1,89),62),(((((3,4),(((((((5,(((12,13),((17,19),38)),(22,23))),24),(25,26)),((8,(10,142)),9)),(50,52)),135),((16,18),(54,141)))),(((45,(49,134)),138),((46,(48,144)),(47,143)))),(((11,55),(((((((14,15),33),((((20,(34,(41,42))),21),(43,44)),27)),32),(((35,36),37),(39,40))),(30,31)),((101,132),((117,(122,137)),140)))),139)),(56,57))),((60,61),(((((((((63,((106,(110,114)),113)),109),(111,112)),(126,127)),(104,105)),(((((64,65),(70,((85,86),(125,(130,131))))),((75,84),83)),(107,108)),((76,136),94))),((((71,(77,(102,103))),((87,88),133)),(97,((98,(99,(123,124))),119))),((((((72,73),115),116),81),74),118))),((69,(120,121)),80)),((((((66,67),82),((68,100),(128,129))),((90,92),(91,93))),(78,79)),(95,96))))),(6,7)),(28,29)),(51,53)),(2,58)),59);
 720: 1 -10240.61133 -10643.57442 (0,((((((((1,89),62),((((3,4),((((((5,((22,(25,26)),23)),24),((12,13),((17,19),38))),(50,52)),((8,(9,(10,142))),135)),((16,18),(54,141)))),(((((11,(45,(49,134))),((46,(48,144)),(47,143))),138),(((((((14,15),(((20,(43,44)),27),(21,(34,(41,42))))),(32,33)),((((35,36),37),39),40)),(30,31)),((101,132),((117,(122,137)),140))),55)),139)),(56,57))),((60,61),(((((((((((((63,(106,113)),(110,114)),109),(111,112)),127),126),105),104),((((64,65),(70,((85,86),(125,(130,131))))),((75,84),83)),(107,108))),(((((71,(77,(102,103))),((97,((98,99),(123,124))),119)),((87,88),133)),((((((72,73),115),81),116),74),118)),((76,136),94))),((69,(120,121)),80)),(((((66,67),82),((68,100),(128,129))),((90,92),(91,93))),(78,79))),(95,96)))),(6,7)),(28,29)),(51,53)),(2,58)),59);
 721: 1 -11183.43164 -10651.8745 (0,((((((((1,89),62),((((3,4),((((((5,((22,23),(25,26))),24),((12,13),((17,19),38))),(50,52)),((8,(9,(10,142))),135)),((16,18),(54,141)))),(((((11,(45,(49,134))),((46,(48,144)),(47,143))),138),(((((((14,15),(((20,(43,44)),27),(21,(34,(41,42))))),(32,33)),((((35,36),37),39),40)),(30,31)),((101,132),((117,(122,137)),140))),55)),139)),(56,57))),((60,61),(((((((((((((63,(106,113)),(110,114)),109),(111,112)),127),126),105),104),((((64,65),((70,(125,(130,131))),(85,86))),((75,84),83)),(107,108))),(((((71,(77,(102,103))),((97,((98,99),(123,124))),119)),((87,88),133)),((((((72,73),115),81),116),74),118)),((76,136),94))),((69,(120,121)),80)),(((((66,67),82),((68,100),(128,129))),((90,92),(91,93))),(78,79))),(95,96)))),(6,7)),(28,29)),(51,53)),(2,58)),59);
 722: 1 -10770.52344 -10632.53425 (0,((((((((1,89),62),((((3,4),(((((((5,(((12,13),((17,19),38)),(22,23))),24),(25,26)),((8,9),(10,142))),(50,52)),((16,18),(54,141))),135)),(((11,((((((((14,15),(32,33)),((((20,(43,44)),27),21),(34,(41,42)))),(((35,36),37),(39,40))),(30,31)),((((101,132),(122,137)),140),117)),139),55)),((45,(49,134)),138)),((46,(47,143)),(48,144)))),(56,57))),((60,61),(((((((((63,113),(106,(110,114))),109),(111,112)),(((104,105),126),127)),((((((64,65),(70,((85,86),(125,(130,131))))),((75,84),83)),(107,108)),((76,136),94)),((((71,(77,(102,103))),((97,119),((98,99),(123,124)))),((87,88),133)),((((((72,73),74),81),116),115),118)))),((69,(120,121)),80)),(((((66,67),82),((68,100),(128,129))),((90,92),(91,93))),(78,79))),(95,96)))),(6,7)),(28,29)),(51,53)),(2,58)),59);
 723: 1 -10292.58203 -10627.83665 (0,((((((((1,89),62),((((3,4),(((((((5,(((12,13),((17,19),38)),(22,23))),24),(25,26)),((8,9),(10,142))),(50,52)),135),((16,18),(54,141)))),(((11,((((((((14,15),(32,33)),((20,(21,(27,(34,(41,42))))),(43,44))),((((35,36),37),39),40)),(30,31)),((101,132),((117,(122,137)),140))),139),55)),((45,(49,134)),138)),(46,(((47,143),48),144)))),(56,57))),((60,61),((((((((63,(106,113)),(110,114)),109),((111,112),(126,127))),(104,105)),(((((64,65),(70,((85,86),(125,(130,131))))),((75,84),83)),(107,108)),(((((71,(77,(102,103))),((97,((98,(123,124)),99)),119)),((87,88),133)),((((72,73),(115,116)),(74,81)),118)),((76,136),94)))),(((((66,67),82),((68,100),(128,129))),((90,92),(91,93))),((78,79),(95,96)))),((69,(120,121)),80)))),(6,7)),(28,29)),(51,53)),(2,58)),59);
 724: 2 -10435.5957 -10627.94385 (0,((((((((1,89),62),((((3,4),((((((5,(((12,13),((17,19),38)),(22,23))),24),(25,26)),((8,9),(10,142))),((50,52),135)),((16,18),(54,141)))),(((11,(((((((((((14,15),(32,33)),(34,(41,42))),(20,(43,44))),21),27),(((35,36),37),(39,40))),(30,31)),((101,132),((117,(122,137)),140))),139),55)),((45,(49,134)),138)),((46,(48,144)),(47,143)))),(56,57))),((60,61),((((((((63,((106,(110,114)),113)),109),(111,112)),(126,127)),(104,105)),(((((64,65),(70,((85,86),(125,(130,131))))),((75,84),83)),(107,108)),(((((71,(77,(102,103))),((97,((98,99),(123,124))),119)),((87,88),133)),(((((72,73),74),(115,116)),81),118)),((76,136),94)))),((69,(120,121)),80)),(((((66,67),82),((68,100),(128,129))),((90,92),(91,93))),((78,79),(95,96)))))),(6,7)),(28,29)),(51,53)),(2,58)),59);
 725: 1 -10393.88086 -10632.93655 (0,((((((((1,89),62),((((3,4),(((((((5,(((12,13),((17,19),38)),(22,23))),24),(25,26)),((8,9),(10,142))),(50,52)),135),((16,18),(54,141)))),(((11,(45,(((46,(47,143)),(48,144)),((49,134),138)))),((((((14,15),(32,33)),((((20,21),(43,44)),(27,(((35,36),37),(39,40)))),(34,(41,42)))),(30,31)),((101,132),((117,(122,137)),140))),55)),139)),(56,57))),((60,61),((((((((((((63,113),106),(110,114)),109),(111,112)),((104,105),(126,127))),((((64,65),(70,((85,86),(125,(130,131))))),((75,84),83)),(107,108))),(((((71,(77,(102,103))),((87,88),133)),(97,(((98,99),(123,124)),119))),(((((72,73),74),(115,116)),81),118)),((76,136),94))),((69,(120,121)),80)),(78,79)),((((66,67),82),((68,100),(128,129))),((90,92),(91,93)))),(95,96)))),(6,7)),(28,29)),(51,53)),(2,58)),59);
 726: 2 -10922.41797 -10630.76816 (0,((((((((1,89),62),((((3,4),(((((((5,(((12,13),((17,19),38)),(22,23))),24),(25,26)),((8,(10,142)),9)),(50,52)),135),((16,18),(54,141)))),(((11,((((((((((14,15),(32,33)),((20,21),(34,(41,42)))),(43,44)),27),(((35,36),37),(39,40))),(30,31)),((101,132),((117,(122,137)),140))),139),55)),((45,(49,134)),138)),((46,(47,143)),(48,144)))),(56,57))),(((60,61),(95,96)),(((((((63,((106,113),(110,114))),109),(111,112)),((104,105),(126,127))),(((((64,65),(70,((85,86),(125,(130,131))))),((75,84),83)),(107,108)),(((((71,(77,(102,103))),((87,88),133)),(97,(((98,(123,124)),99),119))),((((72,73),(74,81)),(115,116)),118)),((76,136),94)))),((69,(120,121)),80)),(((((66,67),((68,100),(128,129))),82),((90,92),(91,93))),(78,79))))),(6,7)),(28,29)),(51,53)),(2,58)),59);
 727: 1 -10926.59082 -10635.91753 (0,((((((((1,89),62),((((3,4),(((((((5,(25,26)),24),(22,23)),((12,13),((17,19),38))),(50,52)),((8,(9,(10,142))),135)),((16,18),(54,141)))),(((((11,(45,(49,134))),((46,(48,144)),(47,143))),138),(((((((14,15),(((20,(43,44)),27),(21,(34,(41,42))))),(32,33)),((((35,36),37),39),40)),(30,31)),((101,132),((117,(122,137)),140))),55)),139)),(56,57))),((60,61),(((((((((63,((106,(110,114)),113)),109),(111,112)),(126,127)),(104,105)),((((64,65),(70,((85,86),(125,(130,131))))),((75,84),83)),(107,108))),(((((71,(77,(102,103))),((97,((98,99),(123,124))),119)),((87,88),133)),(((((72,73),81),(115,116)),74),118)),((76,136),94))),((69,(120,121)),80)),((((((66,67),82),((68,100),(128,129))),((90,92),(91,93))),(78,79)),(95,96))))),(6,7)),(28,29)),(51,53)),(2,58)),59);
 728: 1 -9423.679688 -10633.73677 (0,((((((((1,89),62),((((3,4),(((((((5,(((12,13),((17,19),38)),(22,23))),24),(25,26)),((8,9),(10,142))),(50,52)),135),((16,18),(54,141)))),(((11,(((((((((((14,15),(32,33)),(43,44)),(20,21)),(34,(41,42))),27),((((35,36),37),40),39)),(30,31)),((101,132),((117,(122,137)),140))),139),55)),((45,(49,134)),138)),((46,(48,144)),(47,143)))),(56,57))),((60,61),(((((((((63,113),106),(110,114)),109),(111,112)),(126,127)),(104,105)),(78,79)),((((((64,65),(70,((85,86),(125,(130,131))))),(((75,84),83),(107,108))),(95,96)),(((((71,(77,(102,103))),((87,88),133)),((97,((98,99),(123,124))),119)),((76,136),94)),(((((72,73),74),(115,116)),81),118))),(((((66,67),82),((68,100),(128,129))),((90,92),(91,93))),((69,(120,121)),80)))))),(6,7)),(28,29)),(51,53)),(2,58)),59);
 729: 4 -10767.50391 -10634.14778 (0,((((((((1,89),62),(((((3,4),(((((((5,(((12,13),((17,19),38)),(22,23))),24),(25,26)),((8,9),(10,142))),(50,52)),135),((16,18),(54,141)))),(((45,(49,134)),138),((46,(47,143)),(48,144)))),(((11,55),((((((((((14,15),32),33),34),(41,42)),((20,21),(43,44))),27),((((35,36),37),39),40)),(30,31)),((101,132),((117,(122,137)),140)))),139)),(56,57))),((60,61),(((((((((63,((106,(110,114)),113)),109),(111,112)),(126,127)),(104,105)),(((((64,65),(70,((85,86),(125,(130,131))))),((75,84),83)),(107,108)),(((((71,(77,(102,103))),((87,88),133)),(((97,119),(98,99)),(123,124))),((76,136),94)),(((72,73),((74,81),(115,116))),118)))),((69,(120,121)),80)),(((((66,67),((68,100),(128,129))),82),((90,92),(91,93))),(78,79))),(95,96)))),(6,7)),(28,29)),(51,53)),(2,58)),59);
 730: 2 -10770.30859 -10632.79865 (0,((((((((1,89),62),((((3,4),(((((((5,(((12,13),((17,19),38)),(22,23))),24),(25,26)),((8,9),(10,142))),(50,52)),135),((16,18),(54,141)))),(((11,(((45,(49,134)),138),(((46,48),144),(47,143)))),((((((((14,15),(32,33)),(((30,31),(39,40)),((35,36),37))),((20,21),(27,(43,44)))),(41,42)),34),((101,132),((117,(122,137)),140))),55)),139)),(56,57))),((60,61),((((((((((63,((106,(110,114)),113)),109),(111,112)),(126,127)),(104,105)),((((64,65),(70,((85,86),(125,(130,131))))),((75,84),83)),(107,108))),(((((71,(77,(102,103))),((97,((98,99),(123,124))),119)),((87,88),133)),(((((72,73),74),(115,116)),81),118)),((76,136),94))),((69,(120,121)),80)),(((((66,67),82),((68,100),(128,129))),((90,92),(91,93))),(78,79))),(95,96)))),(6,7)),(28,29)),(51,53)),(2,58)),59);
 731: 3 -10993.19824 -10632.49661 (0,((((((((1,89),62),((((3,4),(((((((5,(((12,13),((17,19),38)),(22,23))),24),(25,26)),((8,9),(10,142))),(50,52)),135),((16,18),(54,141)))),(((11,((((((((((((14,15),32),33),(34,(41,42))),21),20),(43,44)),(27,(((35,36),37),(39,40)))),(30,31)),((101,132),((117,(122,137)),140))),139),55)),((45,(49,134)),138)),((46,(48,144)),(47,143)))),(56,57))),((60,61),((((((((((63,((106,(110,114)),113)),109),(111,112)),(126,127)),(104,105)),((((64,65),(70,((85,86),(125,(130,131))))),((75,84),83)),(107,108))),(((((71,(77,(102,103))),((97,((98,99),(123,124))),119)),((87,88),133)),(((72,73),((74,81),(115,116))),118)),((76,136),94))),((78,79),80)),(((((66,67),82),((90,92),(91,93))),((68,100),(128,129))),(69,(120,121)))),(95,96)))),(6,7)),(28,29)),(51,53)),(2,58)),59);
 732: 1 -11198.80469 -10636.89273 (0,((((((((1,89),62),((((3,4),(((((((5,(25,26)),(((12,13),((17,19),38)),(22,23))),24),((8,9),(10,142))),(50,52)),((16,18),(54,141))),135)),(((11,((((((((((14,15),32),33),(((20,(34,(41,42))),21),(43,44))),27),((((35,36),37),39),40)),(30,31)),((101,132),((117,(122,137)),140))),139),55)),((45,(49,134)),138)),((46,(48,144)),(47,143)))),(56,57))),((60,61),((((((((63,(106,113)),(110,114)),109),(111,112)),(((104,105),126),127)),((((((64,65),(70,((85,86),(125,(130,131))))),((75,84),83)),(107,108)),((76,136),94)),((((71,(77,(102,103))),((87,88),133)),(97,(((98,99),(123,124)),119))),(((((72,73),(74,81)),116),115),118)))),((((((66,67),((68,100),(128,129))),82),((90,92),(91,93))),(78,79)),((69,(120,121)),80))),(95,96)))),(6,7)),(28,29)),(51,53)),(2,58)),59);
 733: 2 -9634.504883 -10633.7147 (0,((((((((1,89),62),((((3,4),(((((((5,(((12,13),((17,19),38)),(22,23))),24),(25,26)),((8,(10,142)),9)),(50,52)),135),((16,18),(54,141)))),(((((11,((45,(49,134)),138)),(((46,48),144),(47,143))),(((((((((14,15),32),33),(20,(34,(41,42)))),(21,(43,44))),27),(((35,36),37),(39,40))),(30,31)),((((101,132),(122,137)),140),117))),55),139)),(56,57))),((60,61),((((((((((63,((110,114),113)),106),109),(111,112)),127),126),(104,105)),(((((64,65),(70,(((85,86),(125,130)),131))),((75,84),83)),(107,108)),(((((71,(77,(102,103))),((97,((98,99),(123,124))),119)),((87,88),133)),(((((72,73),116),115),(74,81)),118)),((76,136),94)))),(((69,120),121),80)),(((((66,67),82),((68,100),(128,129))),((90,92),(91,93))),((78,79),(95,96)))))),(6,7)),(28,29)),(51,53)),(2,58)),59);
 734: 2 -10469.62988 -10633.75412 (0,((((((((1,89),62),((((3,4),(((((((5,(((12,13),((17,19),38)),(22,23))),24),(25,26)),((8,9),(10,142))),(50,52)),135),((16,18),(54,141)))),(((11,(((45,(49,134)),138),(((46,48),144),(47,143)))),(((((((14,15),(((((20,21),27),(43,44)),(34,(41,42))),32)),33),(((35,36),37),(39,40))),(30,31)),((101,132),((117,(122,137)),140))),55)),139)),(56,57))),((60,61),((((((((63,(106,113)),(110,114)),109),(111,112)),((104,105),(126,127))),((((((64,65),(70,((85,86),((125,131),130)))),((75,84),83)),(107,108)),((76,136),94)),((((71,(77,(102,103))),((97,(98,(99,(123,124)))),119)),((87,88),133)),((((((72,73),115),116),81),74),118)))),((69,(120,121)),80)),(((((66,67),82),((90,92),(91,93))),(68,(100,(128,129)))),((78,79),(95,96)))))),(6,7)),(28,29)),(51,53)),(2,58)),59);
 735: 1 -10992.46875 -10630.09635 (0,((((((((1,89),62),((((3,4),(((((((5,(((12,13),((17,19),38)),(22,23))),24),(25,26)),((8,9),(10,142))),(50,52)),((16,18),(54,141))),135)),(((11,(((45,(49,134)),138),(((46,48),(47,143)),144))),(((((((14,15),(((20,21),(27,(43,44))),(34,(41,42)))),(32,33)),(((35,36),37),(39,40))),(30,31)),((101,132),((117,(122,137)),140))),55)),139)),(56,57))),((60,61),(((((((((63,(106,113)),(110,114)),109),(111,112)),(126,127)),(104,105)),(((((66,67),82),((68,100),(128,129))),((90,92),(91,93))),(((69,121),120),80))),((((((64,65),(70,((85,86),(125,(130,131))))),((75,84),83)),(107,108)),((76,136),94)),((((71,(77,(102,103))),((97,((98,99),(123,124))),119)),((87,88),133)),((((72,73),81),((74,116),115)),118)))),((78,79),(95,96))))),(6,7)),(28,29)),(51,53)),(2,58)),59);
 736: 14 -10995.15625 -10628.63803 (0,((((((((1,89),62),((((3,4),(((((((5,(((12,13),((17,19),38)),(22,23))),24),(25,26)),((8,9),(10,142))),(50,52)),135),((16,18),(54,141)))),(((11,(((45,(49,134)),138),((46,(48,144)),(47,143)))),((((((((14,15),(32,33)),((20,21),((34,(41,42)),(43,44)))),27),(((35,36),37),(39,40))),(30,31)),((101,132),((117,(122,137)),140))),55)),139)),(56,57))),((60,61),(((((((63,((106,(110,114)),113)),109),(111,112)),(126,127)),(104,105)),(((((((71,(77,(102,103))),((87,88),133)),(97,(((98,99),(123,124)),119))),(((72,73),((74,81),(115,116))),118)),((76,136),94)),80),(78,79))),(((((64,65),(70,((85,86),(125,(130,131))))),(((75,84),83),(107,108))),(95,96)),(((((66,67),82),((68,100),(128,129))),((90,92),(91,93))),(69,(120,121))))))),(6,7)),(28,29)),(51,53)),(2,58)),59);
 737: 1 -10165.39258 -10631.06559 (0,((((((((1,89),62),((((3,4),(((((((5,(((12,13),((17,19),38)),(22,23))),24),(25,26)),((8,(10,142)),9)),(50,52)),135),((16,18),(54,141)))),((((11,55),((((((14,15),((20,(21,(34,(41,42)))),(27,(43,44)))),(32,33)),(((35,36),37),(39,40))),(30,31)),((101,132),((117,(122,137)),140)))),139),(((45,(49,134)),138),((46,(47,143)),(48,144))))),(56,57))),((60,61),((((((((63,((106,(110,114)),113)),109),(111,112)),(126,127)),104),105),(((((((((64,65),(70,((85,86),(125,(130,131))))),((75,84),83)),(107,108)),((76,136),94)),((((71,(77,(102,103))),(97,(((98,(123,124)),99),119))),((87,88),133)),(((((72,73),81),(115,116)),74),118))),((69,(120,121)),80)),(78,79)),((((66,67),82),((68,100),(128,129))),((90,92),(91,93))))),(95,96)))),(6,7)),(28,29)),(51,53)),(2,58)),59);
 738: 1 -10453.05078 -10627.33891 (0,((((((((1,89),62),((((3,4),(((((((5,(((12,13),((17,19),38)),(22,23))),24),(25,26)),((8,9),(10,142))),(50,52)),((16,18),(54,141))),135)),(((11,(((45,(49,134)),((46,(47,143)),(48,144))),138)),((((((((((14,15),33),32),(34,(41,42))),((20,21),(43,44))),27),((((35,36),37),40),39)),(30,31)),((101,132),((117,(122,137)),140))),55)),139)),(56,57))),((60,61),((((((((63,((106,(110,114)),113)),109),(111,112)),(126,127)),(104,105)),(((((64,65),(70,((85,86),(125,(130,131))))),((75,84),83)),(107,108)),(((((71,(77,(102,103))),((97,((98,99),(123,124))),119)),((87,88),133)),(((((72,73),74),(115,116)),81),118)),((76,136),94)))),((69,(120,121)),80)),(((((66,67),82),((68,100),(128,129))),((90,92),(91,93))),((78,79),(95,96)))))),(6,7)),(28,29)),(51,53)),(2,58)),59);
 739: 1 -12054.68359 -10630.85569 (0,((((((((1,89),62),((((3,4),(((((((5,(((12,13),((17,19),38)),(22,23))),(25,26)),24),(50,52)),((8,(10,142)),9)),((16,18),(54,141))),135)),(((11,((((((((((14,15),(32,33)),(34,(41,42))),((20,21),(43,44))),27),(((35,36),37),(39,40))),(30,31)),((101,132),((117,(122,137)),140))),139),55)),((45,(49,134)),138)),((46,(48,144)),(47,143)))),(56,57))),((60,61),((((((((63,((106,(110,114)),113)),109),(111,112)),(126,127)),(104,105)),(((((64,65),(70,(((85,86),125),(130,131)))),((75,84),83)),(107,108)),(((((71,(77,(102,103))),(97,(((98,99),(123,124)),119))),((87,88),133)),(((72,73),(74,(81,(115,116)))),118)),((76,136),94)))),(((((66,67),82),((68,100),(128,129))),((90,92),(91,93))),((78,79),(95,96)))),((69,(120,121)),80)))),(6,7)),(28,29)),(51,53)),(2,58)),59);
 740: 1 -9931.751953 -10632.84815 (0,((((((((1,89),62),(((((3,4),(((((((5,(((12,13),((17,19),38)),(22,23))),24),(25,26)),(8,(9,(10,142)))),(50,52)),((16,18),(54,141))),135)),((11,((45,(49,134)),138)),((46,(47,143)),(48,144)))),((((((14,15),(((((((20,21),(43,44)),27),(34,(41,42))),33),(((35,36),37),(39,40))),32)),(30,31)),((101,132),((117,(122,137)),140))),55),139)),(56,57))),((60,61),((((((((63,((106,(110,114)),113)),109),(111,112)),(126,127)),(104,105)),(((((64,65),(70,((85,86),(125,(130,131))))),((75,84),83)),(107,108)),((((69,(120,121)),80),((76,136),94)),((((71,(77,(102,103))),((87,88),133)),(97,(((98,99),(123,124)),119))),(((((72,73),81),(115,116)),74),118))))),(((((66,67),82),((68,100),(128,129))),((90,92),(91,93))),(78,79))),(95,96)))),(6,7)),(28,29)),(51,53)),(2,58)),59);
 741: 1 -10071.66211 -10634.71559 (0,((((((((1,89),62),((((3,4),(((((((5,(((12,13),((17,19),38)),(22,23))),24),(25,26)),135),((8,(10,142)),9)),(50,52)),((16,18),(54,141)))),(((11,(((((((((14,15),32),33),((((20,21),(43,44)),(34,(41,42))),27)),(((35,36),37),(39,40))),(30,31)),((101,132),((117,(122,137)),140))),139),55)),((45,(49,134)),138)),((46,(47,143)),(48,144)))),(56,57))),((60,61),((((((((63,(106,113)),(110,114)),109),(111,112)),(126,127)),105),104),((((((64,65),(70,((85,86),(125,(130,131))))),((75,84),83)),(107,108)),((((69,(120,121)),80),((76,136),94)),((((71,(77,(102,103))),((97,((98,99),(123,124))),119)),((87,88),133)),((((72,73),(81,(115,116))),74),118)))),(((((66,67),82),((68,100),(128,129))),((90,92),(91,93))),((78,79),(95,96))))))),(6,7)),(28,29)),(51,53)),(2,58)),59);
 742: 1 -10874.77539 -10628.9807 (0,(((((((1,89),62),((((3,4),(((((((5,(((12,13),((17,19),38)),(22,23))),24),(25,26)),((8,(10,142)),9)),(50,52)),135),((16,18),(54,141)))),(((11,(((((((((((14,15),32),33),(34,(41,42))),((20,(43,44)),21)),27),(((35,36),37),(39,40))),(30,31)),((101,132),((117,(122,137)),140))),139),55)),((45,(49,134)),138)),((46,(48,144)),(47,143)))),(56,57))),((60,61),((((((63,((106,113),(110,114))),109),(111,112)),(126,127)),(104,105)),(((((((64,65),(70,(((85,86),(125,130)),131))),((75,84),83)),(107,108)),(95,96)),(((((66,67),82),((68,100),(128,129))),((90,92),(91,93))),(78,79))),(((69,(120,121)),80),(((((71,(77,(102,103))),((87,88),133)),(97,(((98,99),(123,124)),119))),(((((72,73),(115,116)),74),81),118)),((76,136),94))))))),(6,7)),((28,29),(51,53))),(2,58)),59);
 743: 1 -9976.317383 -10640.25711 (0,((((((((1,89),62),(((((3,4),(((((((5,(((12,13),((17,19),38)),(22,23))),24),(25,26)),((8,9),(10,142))),(50,52)),((16,18),(54,141))),135)),(56,57)),(((11,55),(((((((14,15),33),(((20,21),(34,(41,42))),(27,(43,44)))),32),(((35,36),37),(39,40))),(30,31)),((101,132),((117,(122,137)),140)))),139)),(((45,(49,134)),138),(46,(((47,143),144),48))))),((60,61),(((((63,((110,114),113)),106),109),((((104,105),126),127),(111,112))),(((((((64,65),(70,((85,86),(125,(130,131))))),(((75,84),83),(107,108))),(95,96)),((((66,67),82),((68,100),(128,129))),((90,92),(91,93)))),((((69,120),121),(((((71,(77,(102,103))),((97,((98,99),(123,124))),119)),((87,88),133)),(((((72,73),115),(74,118)),116),81)),((76,136),94))),(78,79))),80)))),(6,7)),(28,29)),(51,53)),(2,58)),59);
 744: 1 -10518.35645 -10639.60318 (0,((((((((1,89),62),((((3,4),(((((((5,(((12,13),((17,19),38)),(22,23))),24),(25,26)),((8,9),(10,142))),(50,52)),135),((16,18),(54,141)))),((11,(((45,(49,134)),138),((46,(48,144)),(47,143)))),(((((((((14,15),32),(((20,(21,27)),(34,(41,42))),(43,44))),33),((((35,36),37),39),40)),(30,31)),((((101,132),(122,137)),140),117)),55),139))),(56,57))),((60,61),(((((((((((((63,106),113),(110,114)),109),(111,112)),(126,127)),(104,105)),((((64,65),(70,(((85,86),125),(130,131)))),((75,84),83)),(107,108))),(((((71,(77,(102,103))),(97,(((98,99),(123,124)),119))),((87,88),133)),((((((72,73),74),115),81),116),118)),((76,136),94))),((69,(120,121)),80)),((((66,67),82),((90,92),(91,93))),((68,100),(128,129)))),(78,79)),(95,96)))),(6,7)),(28,29)),(51,53)),(2,58)),59);
 745: 2 -11056.48926 -10627.4349 (0,((((((((1,89),62),((((3,4),(((((((5,(((12,13),((17,19),38)),(22,23))),24),(25,26)),((8,9),(10,142))),(50,52)),135),((16,18),(54,141)))),((((11,55),(((((((14,15),32),33),((((20,21),(43,44)),27),(34,(41,42)))),(((35,36),37),(39,40))),(30,31)),((101,132),((117,(122,137)),140)))),139),(((45,(49,134)),138),((46,(48,144)),(47,143))))),(56,57))),((60,61),((((((((((((63,106),113),(110,114)),109),(111,112)),(126,127)),104),105),(((((64,65),(70,((85,86),(125,(130,131))))),((75,84),83)),(107,108)),(((((71,(77,(102,103))),((87,88),133)),((((97,119),(98,99)),124),123)),((76,136),94)),(((72,73),((74,81),(115,116))),118)))),((69,(120,121)),80)),(((((66,67),82),((68,100),(128,129))),((90,92),(91,93))),(78,79))),(95,96)))),(6,7)),(28,29)),(51,53)),(2,58)),59);
 746: 1 -10507.35156 -10641.61041 (0,((((((((1,89),62),((((((3,4),(((((((5,(((12,13),((17,19),38)),(22,23))),24),(25,26)),((8,9),(10,142))),(50,52)),135),((16,18),(54,141)))),((((((14,15),32),(((20,(21,((34,(41,42)),(43,44)))),27),33)),(((35,36),37),(39,40))),(30,31)),((101,132),((117,(122,137)),140)))),((11,(((45,(49,134)),138),(((46,48),(47,143)),144))),55)),139),(56,57))),((60,61),(((((((63,106),113),(110,114)),109),(((104,105),(126,127)),(111,112))),80),((((((64,65),(70,((((85,86),130),125),131))),(((75,84),83),(107,108))),(95,96)),((((66,67),((68,100),(128,129))),82),((90,92),(91,93)))),((((69,120),121),(((((71,(77,(102,103))),((97,((98,99),(123,124))),119)),((87,88),133)),(((((72,73),115),(74,81)),116),118)),((76,136),94))),(78,79)))))),(6,7)),(28,29)),(51,53)),(2,58)),59);
 747: 2 -11228.38184 -10641.64063 (0,((((((((1,89),62),((((3,4),(((((((5,(((12,13),((17,19),38)),(22,23))),24),(25,26)),((8,9),(10,142))),(50,52)),135),((16,18),(54,141)))),(((11,(((45,(49,134)),138),(((46,144),48),(47,143)))),((((((((14,15),32),33),((20,(34,(41,42))),((21,27),(43,44)))),(30,31)),((((35,36),37),39),40)),((101,132),((117,(122,137)),140))),55)),139)),(56,57))),((60,61),((((((63,113),(106,(110,114))),109),(111,112)),(((104,105),126),127)),((((((((64,65),(70,((85,86),(125,(130,131))))),(((75,84),83),(107,108))),(95,96)),((((66,67),82),((68,100),(128,129))),((90,92),(91,93)))),(78,79)),(((69,120),121),(((((71,(77,(102,103))),((97,119),((98,(123,124)),99))),((87,88),133)),(((((72,73),(74,116)),115),81),118)),((76,136),94)))),80)))),(6,7)),(28,29)),(51,53)),(2,58)),59);
 748: 2 -10707.41699 -10633.92736 (0,((((((((1,89),62),((((3,4),(((((((5,(((12,13),((17,19),38)),(22,23))),24),(25,26)),((8,9),(10,142))),(50,52)),135),((16,18),(54,141)))),(((11,((((((((14,15),(32,33)),(((20,21),(27,(43,44))),(34,(41,42)))),(((35,36),37),(39,40))),(30,31)),((101,132),((117,(122,137)),140))),139),55)),((45,(49,134)),138)),((46,(48,144)),(47,143)))),(56,57))),((60,61),(((((((((63,((106,(110,114)),113)),109),(111,112)),(126,127)),(104,105)),((((((64,65),(70,((85,86),(125,(130,131))))),((75,84),83)),(107,108)),((((66,67),82),((68,100),(128,129))),((90,92),(91,93)))),(78,79))),((((71,(77,(102,103))),((97,((98,99),(123,124))),119)),((87,88),133)),((((72,73),(115,116)),(74,81)),118))),(((69,(120,121)),80),((76,136),94))),(95,96)))),(6,7)),(28,29)),(51,53)),(2,58)),59);
 749: 1 -9733.208984 -10630.77766 (0,((((((((1,89),62),((((3,4),(((((((5,(((12,13),((17,19),38)),(22,23))),24),(25,26)),((8,9),(10,142))),(50,52)),135),((16,18),(54,141)))),(((11,((((((((((14,15),33),32),((((35,36),37),39),40)),27),((20,(21,(43,44))),(34,(41,42)))),(30,31)),((101,132),((117,(122,137)),140))),139),55)),((45,(49,134)),138)),(((46,48),(47,143)),144))),(56,57))),((60,61),((((((((63,((106,(110,114)),113)),109),(111,112)),127),126),(104,105)),((((((66,67),82),((68,100),(128,129))),((90,92),(91,93))),((78,79),(95,96))),((69,(120,121)),80))),(((((64,65),(70,(((85,86),125),(130,131)))),((75,84),83)),(107,108)),(((((71,(77,(102,103))),((97,((98,(123,124)),99)),119)),((87,88),133)),((((72,73),81),((74,116),115)),118)),((76,136),94)))))),(6,7)),(28,29)),(51,53)),(2,58)),59);
 750: 2 -10881.90625 -10625.01337 (0,((((((((1,89),62),((((3,4),(((((((5,(((12,13),((17,19),38)),(22,23))),24),(25,26)),((8,9),(10,142))),(50,52)),((16,18),(54,141))),135)),(((11,(((45,(49,134)),138),(((46,48),144),(47,143)))),((((((14,15),((((((20,21),(34,(41,42))),(43,44)),27),32),33)),((((35,36),37),40),39)),(30,31)),((101,132),((117,(122,137)),140))),55)),139)),(56,57))),((60,61),((((((((63,((106,(110,114)),113)),109),(111,112)),(126,127)),(104,105)),(((((64,65),(70,(((85,86),125),(130,131)))),((75,84),83)),(107,108)),(((((71,(77,(102,103))),((97,((98,99),(123,124))),119)),((87,88),133)),((((72,73),(74,81)),(115,116)),118)),((76,136),94)))),((69,(120,121)),80)),(((((66,67),82),((68,100),(128,129))),((90,92),(91,93))),((78,79),(95,96)))))),(6,7)),(28,29)),(51,53)),(2,58)),59);
 751: 1 -11303.25 -10635.6825 (0,((((((((1,89),62),((((3,4),(((((((5,(((12,13),((17,19),38)),(22,23))),24),(25,26)),((8,(10,142)),9)),(50,52)),135),((16,18),(54,141)))),(((11,(((((((((((14,15),(32,33)),(34,(41,42))),21),(20,(43,44))),27),((((35,36),37),39),40)),(30,31)),((101,132),((117,(122,137)),140))),139),55)),((45,(49,134)),138)),((46,(47,143)),(48,144)))),(56,57))),(((60,61),(95,96)),((((((((((63,((106,(110,114)),113)),109),(111,112)),(126,127)),(104,105)),((((64,65),(70,((85,86),(125,(130,131))))),((75,84),83)),(107,108))),(((((71,(77,(102,103))),((97,((98,99),(123,124))),119)),((87,88),133)),((((72,73),(115,116)),(74,81)),118)),((76,136),94))),80),(78,79)),(((((66,67),82),((90,92),(91,93))),((68,100),(128,129))),((69,120),121))))),(6,7)),(28,29)),(51,53)),(2,58)),59);
 752: 2 -9134.148438 -10632.04958 (0,((((((((1,89),62),((((3,4),(((((((5,(((12,13),((17,19),38)),(22,23))),24),(25,26)),((8,9),(10,142))),(50,52)),135),((16,18),(54,141)))),(((11,(45,(((46,(47,143)),(48,144)),((49,134),138)))),((((((14,15),(32,33)),((((20,21),(43,44)),(27,(((35,36),37),(39,40)))),(34,(41,42)))),(30,31)),((101,132),((117,(122,137)),140))),55)),139)),(56,57))),((60,61),(((((((((((63,113),106),(110,114)),109),(111,112)),((104,105),(126,127))),((((64,65),(70,((85,86),(125,(130,131))))),((75,84),83)),(107,108))),(((((71,(77,(102,103))),((87,88),133)),(97,(((98,99),(123,124)),119))),(((((72,73),74),(115,116)),81),118)),((76,136),94))),((69,(120,121)),80)),(((((66,67),((68,100),(128,129))),82),((90,92),(91,93))),(78,79))),(95,96)))),(6,7)),(28,29)),(51,53)),(2,58)),59);
 753: 1 -10975.41797 -10635.90259 (0,((((((((1,89),62),((((3,4),(((((((5,(((12,13),((17,19),38)),(22,23))),24),(25,26)),((8,9),(10,142))),(50,52)),135),((16,18),(54,141)))),(((11,(((((((((((14,15),(32,33)),(21,(43,44))),20),(34,(41,42))),27),(((35,36),37),(39,40))),(30,31)),((101,132),((117,(122,137)),140))),139),55)),((45,(49,134)),138)),(((46,144),48),(47,143)))),(56,57))),((60,61),(((((((((63,113),(110,114)),106),109),(111,112)),(((104,105),126),127)),(((((66,67),((68,100),(128,129))),82),((90,92),(91,93))),(78,79))),(((((64,65),(70,(((85,86),125),(130,131)))),(((75,84),83),(107,108))),(((71,((77,(102,103)),((87,88),133))),(((((97,119),98),99),123),124)),(((((72,73),74),(115,116)),81),118))),(((69,(120,121)),80),((76,136),94)))),(95,96)))),(6,7)),(28,29)),(51,53)),(2,58)),59);
 754: 1 -11265.02246 -10635.97402 (0,((((((((1,89),62),((((3,4),(((((((5,(((12,13),((17,19),38)),(22,23))),24),(25,26)),((8,9),(10,142))),(50,52)),((16,18),(54,141))),135)),((((11,(((45,(49,134)),138),((46,(47,143)),(48,144)))),((((((14,15),(32,33)),((((20,21),(27,(43,44))),34),(41,42))),((((35,36),37),39),40)),(30,31)),55)),((((101,132),(122,137)),117),140)),139)),(56,57))),((60,61),((((((((63,(106,((110,114),113))),109),(111,112)),(126,127)),(104,105)),(((((64,65),(70,((85,86),(125,(130,131))))),((75,84),83)),(107,108)),((((69,(120,121)),80),((76,136),94)),((((71,(77,(102,103))),((97,((98,99),(123,124))),119)),((87,88),133)),(((72,73),((74,81),(115,116))),118))))),(((((66,67),82),((68,100),(128,129))),((90,92),(91,93))),(78,79))),(95,96)))),(6,7)),(28,29)),(51,53)),(2,58)),59);
 755: 1 -10312.24316 -10644.99864 (0,((((((((1,89),62),(((((3,4),(((((((5,(((12,13),((17,19),38)),(22,23))),24),(25,26)),((8,9),(10,142))),(50,52)),135),((16,18),(54,141)))),(56,57)),(((11,55),((((((((14,15),(32,33)),((20,(34,(41,42))),(43,44))),21),27),(((35,36),37),(39,40))),(30,31)),((101,132),((117,(122,137)),140)))),139)),(((45,(49,134)),138),((46,(47,143)),(48,144))))),((60,61),((((((63,(110,114)),113),106),109),(((104,105),(126,127)),(111,112))),(((((((64,65),(70,((85,86),(125,(130,131))))),(((75,84),83),(107,108))),(95,96)),((((66,67),(68,(100,(128,129)))),82),((90,92),(91,93)))),((((69,120),121),(((((71,(77,(102,103))),((97,((98,99),(123,124))),119)),((87,88),133)),(((((72,73),(74,81)),116),115),118)),((76,136),94))),(78,79))),80)))),(6,7)),(28,29)),(51,53)),(2,58)),59);
 756: 2 -9195.603516 -10636.30235 (0,((((((((1,89),62),((((((3,4),(((((((5,(((12,13),((17,19),38)),(22,23))),24),(25,26)),((8,(10,142)),9)),(50,52)),135),((16,18),(54,141)))),((46,(48,144)),(47,143))),((45,(49,134)),138)),(((11,55),(((((((((14,15),(32,33)),(34,(41,42))),(20,21)),(43,44)),27),(((35,36),37),(39,40))),(30,31)),((101,132),((117,(122,137)),140)))),139)),(56,57))),((60,61),(((((((((63,((106,(110,114)),113)),109),(111,112)),(126,127)),(104,105)),(((((64,65),(70,((85,86),(125,(130,131))))),((75,84),83)),(107,108)),(((((71,(77,(102,103))),((87,88),133)),(((((97,119),99),98),124),123)),((76,136),94)),((((72,73),(115,116)),(74,81)),118)))),(((((66,67),((68,100),(128,129))),82),((90,92),(91,93))),(78,79))),((69,(120,121)),80)),(95,96)))),(6,7)),(28,29)),(51,53)),(2,58)),59);
 757: 3 -10176.30078 -10634.7211 (0,((((((((1,89),62),((((3,4),(((((((5,(((12,13),((17,19),38)),(22,23))),24),(25,26)),((8,9),(10,142))),(50,52)),135),((16,18),(54,141)))),((((((11,45),(49,134)),(((46,144),(47,143)),48)),138),(((((((14,15),((20,(34,(41,42))),((21,(43,44)),27))),(32,33)),((((35,36),37),39),40)),(30,31)),((101,132),((117,(122,137)),140))),55)),139)),(56,57))),((60,61),(((((((63,((106,113),(110,114))),109),(111,112)),(126,127)),(104,105)),(((((((71,(77,(102,103))),((87,88),133)),((97,119),((98,99),(123,124)))),(((((72,73),81),(115,116)),74),118)),((76,136),94)),80),(78,79))),(((((64,65),(70,((85,86),((125,131),130)))),(((75,84),83),(107,108))),(95,96)),(((((66,67),82),((90,92),(91,93))),((68,100),(128,129))),((69,120),121)))))),(6,7)),(28,29)),(51,53)),(2,58)),59);
 758: 1 -10078.85352 -10634.65787 (0,((((((((1,89),62),((((3,4),(((((((5,(((12,13),((17,19),38)),(22,23))),24),(25,26)),((8,9),(10,142))),(50,52)),((16,18),(54,141))),135)),((((11,(((45,(49,134)),138),((46,(47,143)),(48,144)))),(((((((14,15),33),(((20,(21,(34,(41,42)))),(43,44)),27)),32),((((35,36),37),39),40)),(30,31)),55)),((((101,132),(122,137)),117),140)),139)),(56,57))),((60,61),(((((((((63,(106,((110,114),113))),109),(111,112)),127),126),(104,105)),((((64,65),(70,((85,86),(125,(130,131))))),((75,84),83)),(107,108))),((((69,(120,121)),80),((76,136),94)),((((71,(77,(102,103))),((87,88),133)),((97,((98,(123,124)),99)),119)),((((72,73),(115,116)),(74,81)),118)))),((((((66,67),82),((68,100),(128,129))),((90,92),(91,93))),(78,79)),(95,96))))),(6,7)),(28,29)),(51,53)),(2,58)),59);
 759: 1 -10053.08594 -10631.96624 (0,((((((((1,89),62),((((3,4),(((((((5,(((12,13),((17,19),38)),(22,23))),24),(25,26)),((8,(10,142)),9)),(50,52)),135),((16,18),(54,141)))),((((11,(((45,(49,134)),138),((46,(48,144)),(47,143)))),((((((14,15),(32,33)),((20,(21,(27,(43,44)))),(34,(41,42)))),((((35,36),37),40),39)),(30,31)),((((101,132),(122,137)),117),140))),55),139)),(56,57))),(((60,61),(95,96)),((((((((63,((106,(110,114)),113)),109),((104,105),(126,127))),(111,112)),((((64,65),(70,((85,86),(125,(130,131))))),((75,84),83)),(107,108))),(((((71,(77,(102,103))),((97,((98,99),(123,124))),119)),((87,88),133)),((((72,73),(115,116)),(74,81)),118)),((76,136),94))),((69,(120,121)),80)),(((((66,67),82),((68,100),(128,129))),((90,92),(91,93))),(78,79))))),(6,7)),(28,29)),(51,53)),(2,58)),59);
 760: 1 -10545.03418 -10643.24319 (0,((((((((1,89),62),(((((3,4),(((((((5,(((12,13),((17,19),38)),(22,23))),24),(25,26)),((8,(10,142)),9)),(50,52)),135),((16,18),(54,141)))),((((((14,15),(((20,(((27,(((35,36),37),(39,40))),(34,(41,42))),(43,44))),21),(32,33))),(30,31)),((101,132),((117,(122,137)),140))),139),55)),((((11,45),(49,134)),138),((46,(48,144)),(47,143)))),(56,57))),((60,61),((((((((((63,106),113),(110,114)),109),(111,112)),(126,127)),(104,105)),(((((66,67),82),((68,100),(128,129))),((90,92),(91,93))),(((69,120),121),80))),(((((64,65),(70,((85,86),((125,130),131)))),((75,84),83)),(107,108)),(((((71,(77,(102,103))),((97,119),((98,99),(123,124)))),((87,88),133)),(((((72,73),(74,81)),116),115),118)),((76,136),94)))),((78,79),(95,96))))),(6,7)),(28,29)),(51,53)),(2,58)),59);
 761: 2 -10462.87891 -10632.08194 (0,((((((((1,89),62),((((3,4),(((((((5,(((12,13),((17,19),38)),(22,23))),24),(25,26)),(50,52)),((8,9),(10,142))),((16,18),(54,141))),135)),((((11,(((45,(49,134)),138),((46,(47,143)),(48,144)))),((((((14,15),(32,33)),(((20,21),(27,(43,44))),(34,(41,42)))),((((35,36),37),39),40)),(30,31)),55)),((((101,132),(122,137)),117),140)),139)),(56,57))),((60,61),((((((((63,(106,((110,114),113))),109),(111,112)),(126,127)),(104,105)),(((((64,65),(70,((85,86),(125,(130,131))))),((75,84),83)),(107,108)),((((69,(120,121)),80),((76,136),94)),((((71,(77,(102,103))),((97,((98,99),(123,124))),119)),((87,88),133)),(((72,73),((74,81),(115,116))),118))))),(((((66,67),82),((68,100),(128,129))),((90,92),(91,93))),(78,79))),(95,96)))),(6,7)),(28,29)),(51,53)),(2,58)),59);
 762: 1 -11470.4873 -10634.30667 (0,((((((((1,89),62),((((3,4),(((((((5,(((12,13),((17,19),38)),(22,23))),24),(25,26)),((8,9),(10,142))),(50,52)),135),((16,18),(54,141)))),(((11,((((((((14,15),(32,33)),(((20,21),((34,(41,42)),(43,44))),27)),((((35,36),37),40),39)),(30,31)),((101,132),((117,(122,137)),140))),139),55)),((45,(49,134)),138)),((46,(48,144)),(47,143)))),(56,57))),((60,61),(((((((63,113),(110,114)),106),109),(111,112)),(((104,105),126),127)),(((((((64,65),(70,(((85,86),125),(130,131)))),((75,84),83)),(107,108)),(95,96)),(((((66,67),82),(68,(100,(128,129)))),((90,92),(91,93))),(78,79))),((((69,120),121),80),(((((71,(77,(102,103))),((87,88),133)),(97,(((98,99),(123,124)),119))),((((72,73),74),((81,115),116)),118)),((76,136),94))))))),(6,7)),(28,29)),(51,53)),(2,58)),59);
 763: 1 -10010.2998 -10631.42242 (0,((((((((1,89),62),((((3,4),((((((5,(((12,13),((17,19),38)),(22,23))),24),(25,26)),((8,(10,142)),9)),(50,52)),(((16,18),(54,141)),135))),(((11,(((45,(49,134)),138),(((46,48),144),(47,143)))),(((((((((((14,15),(32,33)),((30,31),(((35,36),37),(39,40)))),27),(43,44)),20),21),(41,42)),34),((101,132),((117,(122,137)),140))),55)),139)),(56,57))),((60,61),((((((((((63,((106,(110,114)),113)),109),(111,112)),(126,127)),(104,105)),((((64,65),(70,((85,86),(125,(130,131))))),((75,84),83)),(107,108))),(((((71,(77,(102,103))),((97,((98,99),(123,124))),119)),((87,88),133)),(((((72,73),74),81),(115,116)),118)),((76,136),94))),((69,(120,121)),80)),(((((66,67),82),((68,100),(128,129))),((90,92),(91,93))),(78,79))),(95,96)))),(6,7)),(28,29)),(51,53)),(2,58)),59);
 764: 1 -10699.05762 -10641.81873 (0,((((((((1,89),62),((((3,4),(((((((5,(((12,13),((17,19),38)),(22,23))),24),(25,26)),((8,9),(10,142))),(50,52)),135),((16,18),(54,141)))),(((11,((((((((((((((14,15),32),33),(34,(41,42))),20),21),44),43),27),((((35,36),37),39),40)),(30,31)),((101,132),((117,(122,137)),140))),139),55)),((45,(49,134)),138)),((46,(48,144)),(47,143)))),(56,57))),((60,61),(((((((((63,(106,113)),(110,114)),109),(111,112)),((104,105),(126,127))),(((((64,65),(70,(((85,86),125),(130,131)))),((75,84),83)),(107,108)),(((((71,(77,(102,103))),((87,88),133)),(97,(((98,99),(123,124)),119))),(((72,73),(((74,81),115),116)),118)),((76,136),94)))),(((((66,67),(68,(100,(128,129)))),82),((90,92),(91,93))),((69,(120,121)),80))),(78,79)),(95,96)))),(6,7)),(28,29)),(51,53)),(2,58)),59);
 765: 2 -10635.50586 -10626.73566 (0,((((((((1,89),62),((((3,4),((((((5,(((12,13),((17,19),38)),(22,23))),24),(25,26)),(50,52)),(((8,9),(10,142)),135)),((16,18),(54,141)))),(((((11,((46,(47,143)),(48,144))),(45,(49,134))),138),(((((((14,15),(32,33)),((((20,21),(43,44)),27),(34,(41,42)))),(((35,36),37),(39,40))),(30,31)),((101,132),((117,(122,137)),140))),55)),139)),(56,57))),((60,61),((((((((((63,((106,(110,114)),113)),109),(111,112)),(126,127)),(104,105)),((((64,65),(70,((85,86),(125,(130,131))))),((75,84),83)),(107,108))),(((((71,(77,(102,103))),((97,((98,99),(123,124))),119)),((87,88),133)),(((((72,73),81),(115,116)),74),118)),((76,136),94))),((69,(120,121)),80)),(((((66,67),82),((68,100),(128,129))),((90,92),(91,93))),(78,79))),(95,96)))),(6,7)),(28,29)),(51,53)),(2,58)),59);
 766: 1 -11229.90039 -10636.38888 (0,((((((((1,89),62),(((((3,4),(((((((5,(((12,13),((17,19),38)),(22,23))),24),(25,26)),((8,(10,142)),9)),(50,52)),135),((16,18),(54,141)))),(((11,(((((((14,15),(32,33)),(((20,21),(34,(41,42))),(27,(43,44)))),(((35,36),37),(39,40))),(30,31)),((101,132),((117,(122,137)),140))),55)),((45,(49,134)),138)),((46,(48,144)),(47,143)))),139),(56,57))),((60,61),(((((63,(106,((110,114),113))),109),(111,112)),((104,105),(126,127))),(((((((64,65),(70,(((85,86),125),(130,131)))),((75,84),83)),(107,108)),(95,96)),((((66,67),82),((68,100),(128,129))),((90,92),(91,93)))),((((69,(120,121)),80),(((((71,(77,(102,103))),((97,((98,99),(123,124))),119)),((87,88),133)),((76,136),94)),((72,73),(((74,81),118),(115,116))))),(78,79)))))),(6,7)),(28,29)),(51,53)),(2,58)),59);
 767: 1 -10696.31641 -10634.20089 (0,((((((((1,89),62),(((((3,4),(((((((5,(((12,13),((17,19),38)),(22,23))),24),(25,26)),((8,9),(10,142))),(50,52)),135),((16,18),(54,141)))),(((45,(49,134)),138),(((46,144),(47,143)),48))),(((11,55),((((((14,15),(32,33)),(((20,21),(27,(43,44))),(34,(41,42)))),(((35,36),37),(39,40))),(30,31)),((101,132),((117,(122,137)),140)))),139)),(56,57))),((60,61),(((((((((((((63,106),113),(110,114)),109),(111,112)),127),126),(104,105)),(((((72,73),(115,116)),81),74),118)),(((71,(77,(102,103))),((97,(98,(99,(123,124)))),119)),((87,88),133))),(((((64,65),(70,((85,86),(125,(130,131))))),((75,84),83)),(107,108)),(((69,(120,121)),80),((76,136),94)))),(((((66,67),82),((68,100),(128,129))),((90,92),(91,93))),(78,79))),(95,96)))),(6,7)),(28,29)),(51,53)),(2,58)),59);
 768: 1 -10648.79785 -10635.91753 (0,((((((((1,89),62),((((3,4),(((((((5,(25,26)),24),(22,23)),((12,13),((17,19),38))),(50,52)),((8,(9,(10,142))),135)),((16,18),(54,141)))),(((((11,(45,(49,134))),((46,(48,144)),(47,143))),138),(((((((14,15),(((20,(43,44)),27),(21,(34,(41,42))))),(32,33)),((((35,36),37),39),40)),(30,31)),((101,132),((117,(122,137)),140))),55)),139)),(56,57))),((60,61),(((((((((63,((106,(110,114)),113)),109),(111,112)),(126,127)),(104,105)),((((64,65),(70,((85,86),(125,(130,131))))),((75,84),83)),(107,108))),(((((71,(77,(102,103))),((97,((98,99),(123,124))),119)),((87,88),133)),(((((72,73),81),(115,116)),74),118)),((76,136),94))),((69,(120,121)),80)),((((((66,67),82),((68,100),(128,129))),((90,92),(91,93))),(78,79)),(95,96))))),(6,7)),(28,29)),(51,53)),(2,58)),59);
 769: 1 -10115.03906 -10628.50055 (0,((((((((1,89),62),((((3,4),(((((((5,(((12,13),((17,19),38)),(22,23))),24),(25,26)),((8,9),(10,142))),(50,52)),135),((16,18),(54,141)))),(((11,(((((((((14,15),33),32),((((20,21),(43,44)),27),(34,(41,42)))),(((35,36),37),(39,40))),(30,31)),((101,132),((117,(122,137)),140))),139),55)),((45,(49,134)),138)),((46,(48,144)),(47,143)))),(56,57))),((60,61),(((((((((63,((106,(110,114)),113)),109),(111,112)),(126,127)),(104,105)),(((((((64,65),(70,((85,86),(125,(130,131))))),((75,84),83)),(107,108)),(76,136)),94),((((71,(77,(102,103))),((97,((98,99),(123,124))),119)),((87,88),133)),((72,73),(74,((81,(115,116)),118)))))),((69,(120,121)),80)),(((((66,67),82),((68,100),(128,129))),((90,92),(91,93))),(78,79))),(95,96)))),(6,7)),(28,29)),(51,53)),(2,58)),59);
 770: 1 -10990.80957 -10628.98432 (0,((((((((1,89),62),((((3,4),((((((((5,(((12,13),((17,19),38)),(22,23))),24),(25,26)),(50,52)),((8,9),(10,142))),135),(54,141)),(16,18))),(((((11,((46,(47,143)),(48,144))),(45,(49,134))),138),(((((((14,15),(32,33)),((((20,21),(43,44)),27),(34,(41,42)))),(((35,36),37),(39,40))),(30,31)),((101,132),((117,(122,137)),140))),55)),139)),(56,57))),((60,61),((((((((((63,((106,(110,114)),113)),109),(111,112)),(126,127)),(104,105)),((((64,65),(70,((85,86),(125,(130,131))))),((75,84),83)),(107,108))),(((((71,(77,(102,103))),((97,((98,99),(123,124))),119)),((87,88),133)),(((((72,73),81),(115,116)),74),118)),((76,136),94))),((69,(120,121)),80)),(((((66,67),82),((68,100),(128,129))),((90,92),(91,93))),(78,79))),(95,96)))),(6,7)),(28,29)),(51,53)),(2,58)),59);
 771: 1 -10012.56934 -10652.4333 (0,((((((((1,89),62),(((3,4),(((((((5,(((12,13),((17,19),38)),(22,23))),24),(25,26)),(8,(9,(10,142)))),(50,52)),((16,18),(54,141))),135)),(((((11,(((45,(49,134)),138),(46,(((47,143),48),144)))),55),((((((14,15),((20,(((21,(43,44)),(34,(41,42))),27)),33)),32),(((35,36),37),(39,40))),(30,31)),((((101,132),(122,137)),140),117))),139),(56,57)))),((60,61),((((((63,(106,(110,114))),113),109),((((104,105),127),126),(111,112))),((((((64,65),(70,((((85,86),131),125),130))),(((75,84),83),(107,108))),(95,96)),(((((66,67),82),((68,100),(128,129))),((90,92),(91,93))),(69,(120,121)))),(((((((71,(77,(102,103))),((97,((98,99),(123,124))),119)),((87,88),133)),((((((72,73),116),81),118),115),74)),94),(76,136)),(78,79)))),80))),(6,7)),(28,29)),(51,53)),(2,58)),59);
 772: 2 -10854.35742 -10627.3256 (0,((((((((1,89),62),((((3,4),(((((((5,(((12,13),((17,19),38)),(22,23))),24),(25,26)),((8,9),(10,142))),(50,52)),135),((16,18),(54,141)))),(((11,(((((((((14,15),(32,33)),((20,21),((34,(41,42)),(43,44)))),27),(((35,36),37),(39,40))),(30,31)),((101,132),((117,(122,137)),140))),139),55)),((45,(49,134)),138)),((46,(47,143)),(48,144)))),(56,57))),((60,61),(((((((((((63,(110,114)),113),106),109),(111,112)),(126,127)),(104,105)),(((((64,65),(70,((85,86),(125,(130,131))))),((75,84),83)),(107,108)),(((((71,(77,(102,103))),((87,88),133)),(((97,119),(98,99)),(123,124))),((76,136),94)),(((((72,73),74),(115,116)),81),118)))),(((((66,67),((68,100),(128,129))),82),((90,92),(91,93))),(78,79))),((69,(120,121)),80)),(95,96)))),(6,7)),(28,29)),(51,53)),(2,58)),59);
 773: 1 -10205.01367 -10637.8679 (0,((((((((1,89),62),((((3,4),(((((((5,(25,26)),(22,23)),24),((12,13),((17,19),38))),(50,52)),(((8,9),(10,142)),135)),((16,18),(54,141)))),(((((11,((46,(47,143)),(48,144))),(45,(49,134))),138),(((((((14,15),(32,33)),(((20,(27,(43,44))),21),(34,(41,42)))),(((35,36),37),(39,40))),(30,31)),((101,132),((117,(122,137)),140))),55)),139)),(56,57))),((60,61),(((((((((((63,((106,113),(110,114))),109),(111,112)),(126,127)),(104,105)),((((64,65),(70,((85,86),(125,(130,131))))),((75,84),83)),(107,108))),(((((71,(77,(102,103))),((97,((98,(123,124)),99)),119)),((87,88),133)),((((((72,73),81),115),116),74),118)),((76,136),94))),((((66,67),82),((68,100),(128,129))),((90,92),(91,93)))),(78,79)),((69,(120,121)),80)),(95,96)))),(6,7)),(28,29)),(51,53)),(2,58)),59);
 774: 3 -10424.5957 -10634.53048 (0,((((((((1,89),62),((((((3,4),(((((((5,(((12,13),((17,19),38)),(22,23))),24),(25,26)),((8,9),(10,142))),(50,52)),135),((16,18),(54,141)))),((45,(49,134)),138)),((46,(48,144)),(47,143))),(((11,55),((((((14,15),(32,33)),(((20,21),(27,(43,44))),(34,(41,42)))),(((35,36),37),(39,40))),(30,31)),((101,132),((117,(122,137)),140)))),139)),(56,57))),((60,61),((((((((((63,((106,(110,114)),113)),109),(111,112)),(126,127)),(104,105)),((((64,65),(70,((85,86),(125,(130,131))))),((75,84),83)),(107,108))),(((((71,(77,(102,103))),((97,((98,99),(123,124))),119)),((87,88),133)),(((72,73),((74,81),(115,116))),118)),((76,136),94))),((69,(120,121)),80)),(((((66,67),82),((68,100),(128,129))),((90,92),(91,93))),(78,79))),(95,96)))),(6,7)),(28,29)),(51,53)),(2,58)),59);
 775: 1 -10357.72852 -10630.76008 (0,((((((((1,89),62),((((3,4),(((((((5,(((12,13),((17,19),38)),(22,23))),24),(25,26)),((8,(10,142)),9)),(50,52)),135),((16,18),(54,141)))),(((((11,(((45,(49,134)),138),(46,(((47,143),48),144)))),55),((((((14,15),32),33),((((20,21),(43,44)),27),(34,(41,42)))),((((35,36),37),40),39)),(30,31))),((101,132),((117,(122,137)),140))),139)),(56,57))),((60,61),(((((((((((63,((110,114),113)),106),109),(111,112)),127),126),(104,105)),((((64,65),(70,((85,86),(125,(130,131))))),((75,84),83)),(107,108))),(((((66,67),82),((68,100),(128,129))),((90,92),(91,93))),(78,79))),((((69,120),121),80),(((((71,(77,(102,103))),((87,88),133)),((97,((98,99),(123,124))),119)),(((((72,73),(115,116)),81),74),118)),((76,136),94)))),(95,96)))),(6,7)),(28,29)),(51,53)),(2,58)),59);
 776: 1 -10757.78906 -10629.11731 (0,((((((((1,89),62),((((3,4),(((((((5,(((12,13),((17,19),38)),(22,23))),24),(25,26)),((8,9),(10,142))),(50,52)),((16,18),(54,141))),135)),(((11,(((45,(49,134)),138),((46,(47,143)),(48,144)))),(((((((14,15),(20,(((21,(43,44)),(34,(41,42))),27))),(32,33)),(((35,36),37),(39,40))),(30,31)),((101,132),((117,(122,137)),140))),55)),139)),(56,57))),((60,61),((((((((((63,((106,(110,114)),113)),109),(111,112)),(126,127)),(104,105)),((((64,65),(70,((85,86),(125,(130,131))))),((75,84),83)),(107,108))),((((71,((77,(102,103)),((87,88),133))),((((97,119),(98,99)),124),123)),((76,136),94)),((((72,73),((74,116),115)),81),118))),((69,(120,121)),80)),(((((66,67),82),((68,100),(128,129))),((90,92),(91,93))),(78,79))),(95,96)))),(6,7)),(28,29)),(51,53)),(2,58)),59);
 777: 2 -9972.484375 -10626.16383 (0,((((((((1,89),62),((((3,4),(((((((5,(((12,13),((17,19),38)),(22,23))),24),(25,26)),(8,(9,(10,142)))),(50,52)),((16,18),(54,141))),135)),(((((11,(45,(49,134))),((46,(48,144)),(47,143))),138),((((((((14,15),32),33),(((20,21),(27,(43,44))),(34,(41,42)))),(((35,36),37),(39,40))),(30,31)),((101,132),((117,(122,137)),140))),55)),139)),(56,57))),((60,61),((((((((((63,((106,(110,114)),113)),109),(111,112)),(126,127)),(104,105)),((((64,65),(70,((85,86),(125,(130,131))))),((75,84),83)),(107,108))),(((((71,(77,(102,103))),((97,((98,99),(123,124))),119)),((87,88),133)),(((((72,73),81),(115,116)),74),118)),((76,136),94))),((69,(120,121)),80)),(((((66,67),82),((68,100),(128,129))),((90,92),(91,93))),(78,79))),(95,96)))),(6,7)),(28,29)),(51,53)),(2,58)),59);
 778: 4 -11452.37793 -10627.81981 (0,((((((((1,89),62),(((((3,4),(((((((5,(((12,13),((17,19),38)),(22,23))),24),(25,26)),((8,9),(10,142))),(50,52)),135),((16,18),(54,141)))),(((45,(49,134)),138),((46,(48,144)),(47,143)))),(((11,55),((((((14,15),(32,33)),(((20,21),(27,(43,44))),(34,(41,42)))),(((35,36),37),(39,40))),(30,31)),((101,132),((117,(122,137)),140)))),139)),(56,57))),((60,61),(((((((((63,((106,(110,114)),113)),109),(111,112)),(126,127)),(104,105)),((((64,65),(70,((85,86),(125,(130,131))))),((75,84),83)),(107,108))),(((((71,(77,(102,103))),((97,((98,99),(123,124))),119)),((87,88),133)),((72,73),(((74,81),(115,116)),118))),((76,136),94))),((((((66,67),82),((68,100),(128,129))),((90,92),(91,93))),(78,79)),((69,(120,121)),80))),(95,96)))),(6,7)),(28,29)),(51,53)),(2,58)),59);
 779: 2 -10488.21777 -10638.48701 (0,((((((((1,89),62),((((((3,4),(((((((5,(((12,13),((17,19),38)),(22,23))),24),(25,26)),((8,(10,142)),9)),(50,52)),135),((16,18),(54,141)))),((((((14,15),33),((20,((21,((34,(41,42)),(43,44))),27)),32)),(((35,36),37),(39,40))),(30,31)),((101,132),((117,(122,137)),140)))),((11,(((45,(49,134)),138),((46,((47,143),144)),48))),55)),139),(56,57))),((60,61),((((((63,((110,114),113)),106),109),(111,112)),((104,105),(126,127))),((((((64,65),(70,((85,86),(125,(130,131))))),(((75,84),83),(107,108))),(95,96)),(((((66,67),82),((90,92),(91,93))),((68,100),(128,129))),((69,120),121))),(((((((71,(77,(102,103))),((97,((98,(123,124)),99)),119)),((87,88),133)),((72,(74,(81,(115,(116,118))))),73)),((76,136),94)),(78,79)),80))))),(6,7)),(28,29)),(51,53)),(2,58)),59);
 780: 2 -10091.7207 -10634.59231 (0,((((((((1,89),62),(((((3,4),135),((((((5,(((12,13),((17,19),38)),(22,23))),24),(25,26)),((8,9),(10,142))),(50,52)),((16,18),(54,141)))),(56,57)),(((11,(((((((((((14,15),(32,33)),(34,(41,42))),(20,(43,44))),21),27),(((35,36),37),(39,40))),(30,31)),((101,132),((117,(122,137)),140))),139),55)),((45,(49,134)),138)),((46,(48,144)),(47,143))))),((60,61),((((((((63,((106,(110,114)),113)),109),(111,112)),(126,127)),(104,105)),(((((64,65),(70,((85,86),((125,130),131)))),((75,84),83)),(107,108)),(((((71,(77,(102,103))),((97,((98,(123,124)),99)),119)),((87,88),133)),((((72,73),((81,116),115)),74),118)),((76,136),94)))),((69,(120,121)),80)),(((((66,67),((68,100),(128,129))),82),((90,92),(91,93))),((78,79),(95,96)))))),(6,7)),(28,29)),(51,53)),(2,58)),59);
 781: 1 -10436.02344 -10631.7864 (0,((((((((1,89),62),((((3,4),(((((((5,(((12,13),((17,19),38)),(22,23))),24),(25,26)),((8,9),(10,142))),(50,52)),135),((16,18),(54,141)))),(((11,((((((((14,15),(32,33)),((20,(21,(27,(43,44)))),(34,(41,42)))),(((35,36),37),(39,40))),(30,31)),((((101,132),(122,137)),140),117)),139),55)),((45,(49,134)),138)),((46,(47,143)),(48,144)))),(56,57))),((60,61),(((((((((63,((106,(110,114)),113)),109),((111,112),(126,127))),(104,105)),((((64,65),(70,((85,86),(125,(130,131))))),((75,84),83)),(107,108))),(((((71,(77,(102,103))),((97,((98,99),(123,124))),119)),((87,88),133)),((((((72,73),115),116),81),74),118)),((76,136),94))),(((69,120),121),80)),(((((66,67),82),((68,100),(128,129))),((90,92),(91,93))),(78,79))),(95,96)))),(6,7)),(28,29)),(51,53)),(2,58)),59);
 782: 1 -10619.54297 -10634.88082 (0,((((((((1,89),62),((((3,4),(((((((5,(((12,13),((17,19),38)),(22,23))),24),(25,26)),(50,52)),((8,9),(10,142))),135),((16,18),(54,141)))),(((11,(((((((((((14,15),(32,33)),(21,(43,44))),20),(34,(41,42))),27),(((35,36),37),(39,40))),(30,31)),((101,132),((117,(122,137)),140))),139),55)),((45,(49,134)),138)),(((46,144),48),(47,143)))),(56,57))),((60,61),(((((((((63,113),(110,114)),106),109),(111,112)),(((104,105),126),127)),(((((64,65),(70,(((85,86),125),(130,131)))),(((75,84),83),(107,108))),(((71,((77,(102,103)),((87,88),133))),(((((97,119),98),99),123),124)),(((((72,73),74),(115,116)),81),118))),(((69,(120,121)),80),((76,136),94)))),(((((66,67),((68,100),(128,129))),82),((90,92),(91,93))),(78,79))),(95,96)))),(6,7)),(28,29)),(51,53)),(2,58)),59);
 783: 2 -10741.85742 -10643.50144 (0,((((((((1,89),62),((((3,4),((((((5,(((12,13),((17,19),38)),(22,23))),24),((8,(9,(10,142))),(25,26))),(50,52)),((16,18),(54,141))),135)),((((11,(((45,(49,134)),138),((46,(48,144)),(47,143)))),(((((((14,15),33),32),(((20,21),(34,(41,42))),(27,(43,44)))),(((35,36),37),(39,40))),(30,31)),55)),((((101,132),(122,137)),117),140)),139)),(56,57))),((60,61),((((((((63,((106,(110,114)),113)),109),(111,112)),(126,127)),(104,105)),(((((64,65),(70,((85,86),(125,(130,131))))),((75,84),83)),(107,108)),((((69,(120,121)),80),((76,136),94)),((((71,(77,(102,103))),((97,((98,99),(123,124))),119)),((87,88),133)),(((72,73),((74,81),(115,116))),118))))),(((((66,67),82),((68,100),(128,129))),((90,92),(91,93))),(78,79))),(95,96)))),(6,7)),(28,29)),(51,53)),(2,58)),59);
 784: 1 -10263.07422 -10629.80719 (0,((((((((1,89),62),((((3,4),(((((((5,(25,26)),(((12,13),((17,19),38)),(22,23))),24),((8,9),(10,142))),(50,52)),135),((16,18),(54,141)))),(((11,(((((((((14,15),32),33),(((20,21),(34,(41,42))),(27,(43,44)))),((((35,36),37),39),40)),(30,31)),((101,132),((117,(122,137)),140))),139),55)),((45,(49,134)),138)),(((46,(47,143)),144),48))),(56,57))),((60,61),(((((((((63,((110,114),113)),106),109),(111,112)),(((104,105),126),127)),(((((64,65),(70,(((85,86),125),(130,131)))),((75,84),83)),(107,108)),(((((71,(77,(102,103))),((87,88),133)),(97,(((98,99),(123,124)),119))),((((72,73),116),((74,81),115)),118)),((76,136),94)))),(((((66,67),82),((68,100),(128,129))),((90,92),(91,93))),(78,79))),((69,(120,121)),80)),(95,96)))),(6,7)),(28,29)),(51,53)),(2,58)),59);
 785: 2 -10791.78223 -10632.08115 (0,((((((((1,89),62),((((3,4),(((((((5,(((12,13),((17,19),38)),(22,23))),24),(25,26)),((8,9),(10,142))),(50,52)),135),((16,18),(54,141)))),(((11,(((((((((14,15),32),33),((((20,21),(43,44)),27),(34,(41,42)))),(((35,36),37),(39,40))),(30,31)),((101,132),((117,(122,137)),140))),139),55)),((45,(49,134)),138)),((46,(47,143)),(48,144)))),(56,57))),((60,61),(((((((63,((106,(110,114)),113)),109),((111,112),(126,127))),105),104),(((((((71,(77,(102,103))),((97,((98,99),(123,124))),119)),((87,88),133)),(((((72,73),81),(115,116)),74),118)),((76,136),94)),80),(78,79))),(((((64,65),(70,((85,86),(125,(130,131))))),(((75,84),83),(107,108))),(95,96)),(((((66,67),82),((68,100),(128,129))),((90,92),(91,93))),(69,(120,121))))))),(6,7)),(28,29)),(51,53)),(2,58)),59);
 786: 1 -10510.49609 -10637.01369 (0,((((((((1,89),62),(((((3,4),(((((((5,(((12,13),((17,19),38)),(22,23))),24),(25,26)),((8,9),(10,142))),(50,52)),135),((16,18),(54,141)))),((11,((45,(49,134)),138)),((46,(47,143)),(48,144)))),((((((((14,15),(32,33)),(((20,(27,(43,44))),21),(34,(41,42)))),(((35,36),37),(39,40))),(30,31)),((101,132),((117,(122,137)),140))),55),139)),(56,57))),((60,61),(((((((((63,((110,114),113)),106),((((104,105),(126,127)),(111,112)),109)),((((((72,73),116),115),81),74),118)),(((71,(77,(102,103))),((97,((98,99),(123,124))),119)),((87,88),133))),(((((64,65),(70,((85,86),((125,130),131)))),(((75,84),83),(107,108))),(76,136)),94)),((69,(120,121)),80)),(((((66,67),82),((68,100),(128,129))),((90,92),(91,93))),(78,79))),(95,96)))),(6,7)),(28,29)),(51,53)),(2,58)),59);
 787: 1 -10127.91895 -10632.70324 (0,((((((((1,89),62),((((3,4),(((((((5,(((12,13),((17,19),38)),(22,23))),24),(25,26)),(50,52)),(8,(9,(10,142)))),135),((16,18),(54,141)))),(((11,((((((((14,15),((20,(27,(43,44))),(21,(34,(41,42))))),(32,33)),((((35,36),37),40),39)),(30,31)),((((101,132),(122,137)),140),117)),139),55)),((45,(49,134)),138)),((46,(48,144)),(47,143)))),(56,57))),((60,61),(((((((63,((106,(110,114)),113)),109),(111,112)),((104,105),(126,127))),((((((64,65),(70,((85,86),(125,(130,131))))),((75,84),83)),(107,108)),((76,136),94)),(((71,(77,(102,103))),(((87,88),133),(((97,119),(98,99)),(123,124)))),((((72,73),(74,81)),(115,116)),118)))),((69,(120,121)),80)),((((((66,67),82),((68,100),(128,129))),((90,92),(91,93))),(78,79)),(95,96))))),(6,7)),(28,29)),(51,53)),(2,58)),59);
 788: 1 -10018.23438 -10633.23475 (0,((((((((1,89),62),((((3,4),(((((((5,(((12,13),((17,19),38)),(22,23))),24),(25,26)),((8,9),(10,142))),(50,52)),135),((16,18),(54,141)))),(((11,((((((((14,15),(32,33)),(((20,21),(27,(43,44))),(34,(41,42)))),(((35,36),37),(39,40))),(30,31)),((101,132),((117,(122,137)),140))),139),55)),((45,(49,134)),138)),((46,(47,143)),(48,144)))),(56,57))),(((60,61),(95,96)),(((((((((63,((106,(110,114)),113)),109),(111,112)),(126,127)),104),105),(((((66,67),82),((68,100),(128,129))),((90,92),(91,93))),(78,79))),((((64,65),(70,((85,86),(125,(130,131))))),((75,84),83)),(107,108))),(((((69,120),121),80),((76,136),94)),((((71,(77,(102,103))),((97,((98,(123,124)),99)),119)),((87,88),133)),((((((72,73),115),116),81),74),118)))))),(6,7)),(28,29)),(51,53)),(2,58)),59);
 789: 1 -10472.54004 -10640.07745 (0,((((((((1,89),62),((((3,4),(((((((5,(((12,13),((17,19),38)),(22,23))),24),(25,26)),((8,(10,142)),9)),(50,52)),135),((16,18),(54,141)))),(((11,((((((((14,15),(20,((21,(34,(41,42))),(27,(43,44))))),(32,33)),(((35,36),37),(39,40))),(30,31)),((101,132),((117,(122,137)),140))),139),55)),((45,(49,134)),138)),(((46,144),48),(47,143)))),(56,57))),((60,61),((((63,((106,(110,114)),113)),109),(((104,105),(126,127)),(111,112))),(((((((64,65),(70,((((85,86),131),130),125))),(((75,84),83),(107,108))),(95,96)),(((((66,67),82),((68,100),(128,129))),((90,92),(91,93))),(69,(120,121)))),((((((71,(77,(102,103))),((97,((98,99),(123,124))),119)),((87,88),133)),(((((72,73),74),118),81),(115,116))),(78,79)),((76,136),94))),80)))),(6,7)),(28,29)),(51,53)),(2,58)),59);
 790: 1 -11536.87109 -10633.88423 (0,((((((((1,89),62),((((3,4),(((((((5,(((12,13),((17,19),38)),(22,23))),24),(25,26)),((8,(10,142)),9)),(50,52)),135),((16,18),(54,141)))),(((11,(((45,(49,134)),138),(((46,48),144),(47,143)))),(((((((((((14,15),(32,33)),((30,31),(((35,36),37),(39,40)))),27),(43,44)),20),21),(41,42)),34),((101,132),((117,(122,137)),140))),55)),139)),(56,57))),((60,61),((((((((((63,((106,(110,114)),113)),109),(111,112)),(126,127)),(104,105)),((((64,65),(70,((85,86),(125,(130,131))))),((75,84),83)),(107,108))),(((((71,(77,(102,103))),((97,(((98,99),124),123)),119)),((87,88),133)),(((((72,73),74),81),(115,116)),118)),((76,136),94))),((69,(120,121)),80)),(((((66,67),82),((68,100),(128,129))),((90,92),(91,93))),(78,79))),(95,96)))),(6,7)),(28,29)),(51,53)),(2,58)),59);
 791: 2 -10613.73242 -10651.85828 (0,((((((((1,89),62),((((3,4),(((((((5,(((12,13),((17,19),38)),(22,23))),24),(25,26)),(8,(9,(10,142)))),(50,52)),135),((16,18),(54,141)))),((((11,(46,(47,143))),(48,144)),(56,57)),((45,(49,134)),138))),(((((((((14,15),33),32),((((20,(43,44)),21),(34,(41,42))),27)),((((35,36),37),39),40)),(30,31)),((101,132),((117,(122,137)),140))),55),139))),((60,61),((((((((((((((63,(110,114)),(106,113)),109),(111,112)),127),126),105),104),((((64,65),(70,((85,86),(125,(130,131))))),((75,84),83)),(107,108))),(((((71,(77,(102,103))),((87,88),133)),(97,(((98,99),(123,124)),119))),((((72,73),81),(74,(115,116))),118)),((76,136),94))),((69,(120,121)),80)),(78,79)),((((66,67),82),((68,100),(128,129))),((90,92),(91,93)))),(95,96)))),(6,7)),(28,29)),(51,53)),(2,58)),59);
 792: 1 -9791.408203 -10632.94091 (0,((((((((1,89),62),((((3,4),(((((((5,(((12,13),((17,19),38)),(22,23))),24),(25,26)),((8,9),(10,142))),(50,52)),135),((16,18),(54,141)))),(((11,((((((((((14,15),(32,33)),((20,21),(43,44))),(34,(41,42))),27),((((35,36),37),39),40)),(30,31)),((101,132),((117,(122,137)),140))),139),55)),((45,(49,134)),138)),((46,(48,144)),(47,143)))),(56,57))),((60,61),(((((((((63,((106,(110,114)),113)),109),(111,112)),(126,127)),(104,105)),(((64,65),(70,((85,86),(125,(130,131))))),(((75,84),83),(107,108)))),(((((71,(77,(102,103))),((87,88),133)),((97,((98,(123,124)),99)),119)),((76,136),94)),((((72,73),(115,116)),(74,81)),118))),((69,(120,121)),80)),((((((66,67),82),((68,100),(128,129))),((90,92),(91,93))),(78,79)),(95,96))))),(6,7)),(28,29)),(51,53)),(2,58)),59);
 793: 1 -10647.23633 -10629.66486 (0,((((((((1,89),62),((((3,4),(((((((5,(((12,13),((17,19),38)),(22,23))),24),(25,26)),((8,(10,142)),9)),(50,52)),((16,18),(54,141))),135)),(((11,(((((((((14,15),32),33),((((20,21),(43,44)),(34,(41,42))),27)),(((35,36),37),(39,40))),(30,31)),((101,132),((117,(122,137)),140))),139),55)),((45,(49,134)),138)),((46,(47,143)),(48,144)))),(56,57))),((60,61),(((((((((63,(106,113)),(110,114)),109),(111,112)),(126,127)),105),104),(((((64,65),(70,((85,86),(125,(130,131))))),((75,84),83)),(107,108)),((((69,(120,121)),80),((76,136),94)),((((71,(77,(102,103))),((97,((98,99),(123,124))),119)),((87,88),133)),((((72,73),(81,(115,116))),74),118))))),(((((66,67),82),((68,100),(128,129))),((90,92),(91,93))),((78,79),(95,96)))))),(6,7)),(28,29)),(51,53)),(2,58)),59);
 794: 1 -10060.40918 -10630.17834 (0,((((((((1,89),62),((((3,4),(((((((5,(((12,13),((17,19),38)),(22,23))),24),(25,26)),((8,9),(10,142))),(50,52)),135),((16,18),(54,141)))),(((11,(((45,(49,134)),138),(((46,48),144),(47,143)))),(((((((14,15),(((((20,21),27),(43,44)),(34,(41,42))),32)),33),(((35,36),37),(39,40))),(30,31)),((101,132),((117,(122,137)),140))),55)),139)),(56,57))),((60,61),((((((((63,(106,113)),(110,114)),109),(111,112)),((104,105),(126,127))),((69,(120,121)),80)),((((((64,65),(70,((85,86),((125,131),130)))),((75,84),83)),(107,108)),((76,136),94)),((((71,(77,(102,103))),((97,(98,(99,(123,124)))),119)),((87,88),133)),((((((72,73),115),116),81),74),118)))),(((((66,67),82),((90,92),(91,93))),((68,100),(128,129))),((78,79),(95,96)))))),(6,7)),(28,29)),(51,53)),(2,58)),59);
 795: 2 -10432.30273 -10628.94123 (0,((((((((1,89),62),((((3,4),((((((5,(((12,13),((17,19),38)),(22,23))),24),(25,26)),(((8,9),(10,142)),(50,52))),135),((16,18),(54,141)))),(((11,(((45,(49,134)),138),(((46,48),144),(47,143)))),(((((((14,15),(((((20,21),27),(43,44)),(34,(41,42))),32)),33),(((35,36),37),(39,40))),(30,31)),((101,132),((117,(122,137)),140))),55)),139)),(56,57))),((60,61),((((((((63,(106,113)),(110,114)),109),(111,112)),((104,105),(126,127))),((((((64,65),(70,((85,86),((125,131),130)))),((75,84),83)),(107,108)),((76,136),94)),((((71,(77,(102,103))),((97,(98,(99,(123,124)))),119)),((87,88),133)),((((((72,73),115),116),81),74),118)))),((69,(120,121)),80)),(((((66,67),82),((90,92),(91,93))),((68,100),(128,129))),((78,79),(95,96)))))),(6,7)),(28,29)),(51,53)),(2,58)),59);
 796: 1 -10346.50781 -10642.99401 (0,((((((((1,89),62),(((((3,4),(((((((5,(((12,13),((17,19),38)),(22,23))),24),(25,26)),((8,9),(10,142))),(50,52)),135),((16,18),(54,141)))),((11,((45,(49,134)),138)),((46,(47,143)),(48,144)))),((((((((14,15),(32,33)),(((20,(27,(43,44))),21),(34,(41,42)))),(((35,36),37),(39,40))),(30,31)),((101,132),((117,(122,137)),140))),55),139)),(56,57))),((60,61),((((((((((63,((110,114),113)),106),((((104,105),(126,127)),(111,112)),109)),((((((72,73),116),115),81),74),118)),(((71,(77,(102,103))),((97,((98,99),(123,124))),119)),((87,88),133))),((((64,65),(70,((85,86),((125,130),131)))),(((75,84),83),(107,108))),((76,136),94))),(69,(120,121))),80),(((((66,67),82),((68,100),(128,129))),((90,92),(91,93))),(78,79))),(95,96)))),(6,7)),(28,29)),(51,53)),(2,58)),59);
 797: 6 -10604.13086 -10634.15397 (0,((((((((1,89),62),((((3,4),(((((((5,(((12,13),((17,19),38)),(22,23))),24),(25,26)),((8,9),(10,142))),(50,52)),135),((16,18),(54,141)))),((((11,(((45,(49,134)),138),(((46,(48,144)),143),47))),(((((14,15),(32,33)),((20,21),(((27,(((35,36),37),(39,40))),(34,(41,42))),(43,44)))),(30,31)),((101,132),((117,(122,137)),140)))),55),139)),(56,57))),((60,61),((((((((((63,((106,(110,114)),113)),109),(111,112)),(126,127)),(104,105)),((((64,65),(70,((85,86),(125,(130,131))))),((75,84),83)),(107,108))),(((((71,(77,(102,103))),((87,88),133)),(97,(((98,99),(123,124)),119))),(((72,73),((74,81),(115,116))),118)),((76,136),94))),((69,(120,121)),80)),(((((66,67),82),((68,100),(128,129))),((90,92),(91,93))),(78,79))),(95,96)))),(6,7)),(28,29)),(51,53)),(2,58)),59);
 798: 1 -10724.45996 -10642.10312 (0,((((((((1,89),62),((((3,4),(((((5,24),(((12,13),((17,19),38)),((22,23),(25,26)))),(50,52)),(((8,9),(10,142)),135)),((16,18),(54,141)))),(((((11,((46,(47,143)),(48,144))),(45,(49,134))),138),(((((((14,15),(32,33)),(((20,(27,(43,44))),21),(34,(41,42)))),(((35,36),37),(39,40))),(30,31)),((101,132),((117,(122,137)),140))),55)),139)),(56,57))),((60,61),((((((((((63,((106,113),(110,114))),109),(111,112)),(126,127)),(104,105)),((((64,65),(70,(((85,86),125),(130,131)))),((75,84),83)),(107,108))),(((((71,(77,(102,103))),((97,((98,(123,124)),99)),119)),((87,88),133)),((((((72,73),81),115),74),116),118)),((76,136),94))),(((((66,67),82),((68,100),(128,129))),((90,92),(91,93))),(78,79))),(((69,121),120),80)),(95,96)))),(6,7)),(28,29)),(51,53)),(2,58)),59);
 799: 1 -11369.41602 -10642.69296 (0,((((((((1,89),62),((((3,4),(((((((5,(((12,13),((17,19),38)),(22,23))),24),(25,26)),((8,(10,142)),9)),(50,52)),((16,18),(54,141))),135)),(((11,(((45,(49,134)),138),((46,(48,144)),(47,143)))),(((((((14,15),(32,33)),((((20,21),(43,44)),27),(34,(41,42)))),((((35,36),37),40),39)),(30,31)),((101,132),((117,(122,137)),140))),55)),139)),(56,57))),((60,61),(((((((((63,((106,(110,114)),113)),109),(111,112)),(126,127)),(104,105)),((((((64,65),((70,(130,131)),((85,86),125))),((75,84),83)),(107,108)),((76,136),94)),((((71,(77,(102,103))),((97,((98,99),(123,124))),119)),((87,88),133)),((((72,73),(74,(115,116))),81),118)))),(((69,120),121),80)),(((((66,67),82),((68,100),(128,129))),((90,92),(91,93))),(78,79))),(95,96)))),(6,7)),(28,29)),(51,53)),(2,58)),59);
 800: 1 -10801.60059 -10632.12453 (0,((((((((1,89),62),((((3,4),(((((((5,(((12,13),((17,19),38)),(22,23))),24),(25,26)),((8,(10,142)),9)),(50,52)),135),((16,18),(54,141)))),(((((11,(((46,144),48),(47,143))),(45,(49,134))),138),(((((((14,15),(32,33)),((20,(21,(27,(43,44)))),(34,(41,42)))),(((35,36),37),(39,40))),(30,31)),((101,132),((117,(122,137)),140))),55)),139)),(56,57))),((60,61),((((((63,((106,(110,114)),113)),109),(111,112)),(126,127)),(104,105)),((((((64,65),(70,(((85,86),(125,131)),130))),(((75,84),83),(107,108))),(95,96)),(((((66,67),82),((90,92),(91,93))),((68,100),(128,129))),(69,(120,121)))),(((((((71,(77,(102,103))),((87,88),133)),(((97,119),(98,99)),(123,124))),(((((72,73),81),(115,116)),74),118)),((76,136),94)),80),(78,79)))))),(6,7)),(28,29)),(51,53)),(2,58)),59);
 801: 2 -10378.61719 -10629.42145 (0,((((((((1,89),62),((((3,4),(((((((5,(((12,13),((17,19),38)),(22,23))),24),(25,26)),((8,9),(10,142))),(50,52)),135),((16,18),(54,141)))),(((11,(((45,(49,134)),138),((46,(47,143)),(48,144)))),((((((((((14,15),32),33),(((20,(43,44)),(34,(41,42))),21)),27),(39,40)),((35,36),37)),(30,31)),((101,132),((117,(122,137)),140))),55)),139)),(56,57))),((60,61),((((((((63,((106,(110,114)),113)),109),(111,112)),((104,105),(126,127))),((((64,65),(70,((85,86),(125,(130,131))))),((75,84),83)),(107,108))),(((((66,67),82),((68,100),(128,129))),((90,92),(91,93))),(78,79))),(((69,(120,121)),80),(((((71,(77,(102,103))),((97,((98,(123,124)),99)),119)),((87,88),133)),(((((72,73),(74,81)),115),116),118)),((76,136),94)))),(95,96)))),(6,7)),(28,29)),(51,53)),(2,58)),59);
 802: 1 -10137.9375 -10632.45655 (0,((((((((1,89),62),(((((3,4),(((((((5,(((12,13),((17,19),38)),(22,23))),24),(25,26)),((8,(10,142)),9)),(50,52)),135),((16,18),(54,141)))),(((11,(((((((14,15),(((20,(34,(41,42))),21),(27,(43,44)))),(32,33)),(((35,36),37),(39,40))),(30,31)),((101,132),((117,(122,137)),140))),55)),((45,(49,134)),138)),(((46,48),144),(47,143)))),139),(56,57))),((60,61),(((((((((63,((106,(110,114)),113)),109),(111,112)),(126,127)),(104,105)),((((64,65),(70,(((85,86),125),(130,131)))),((75,84),83)),(107,108))),(((((71,(77,(102,103))),((97,((98,99),(123,124))),119)),((87,88),133)),((((72,73),(74,(115,116))),81),118)),((76,136),94))),((69,(120,121)),80)),((((((66,67),82),((68,100),(128,129))),((90,92),(91,93))),(78,79)),(95,96))))),(6,7)),(28,29)),(51,53)),(2,58)),59);
 803: 2 -10895.13867 -10631.81272 (0,((((((((1,89),62),((((3,4),(((((((5,(((12,13),((17,19),38)),(22,23))),24),(25,26)),(8,(9,(10,142)))),(50,52)),135),((16,18),(54,141)))),((((11,(((45,(49,134)),138),((46,(47,143)),(48,144)))),(((((((14,15),32),33),((((20,21),27),(43,44)),(34,(41,42)))),(((35,36),37),(39,40))),(30,31)),((((101,132),(122,137)),140),117))),139),55)),(56,57))),((60,61),((((((((((((63,106),113),(110,114)),109),(111,112)),(126,127)),(104,105)),((((64,65),(70,((85,86),(125,(130,131))))),((75,84),83)),(107,108))),(((((71,(77,(102,103))),((97,((98,99),(123,124))),119)),((87,88),133)),((((((72,73),74),115),116),81),118)),((76,136),94))),((69,(120,121)),80)),(((((66,67),82),((68,100),(128,129))),((90,92),(91,93))),(78,79))),(95,96)))),(6,7)),(28,29)),(51,53)),(2,58)),59);
 804: 1 -11383.00293 -10643.34339 (0,((((((((1,89),62),(((((3,4),(((((((5,(((12,13),((17,19),38)),(22,23))),24),(25,26)),((8,9),(10,142))),(50,52)),135),((16,18),(54,141)))),(56,57)),(((11,55),(((((((((((14,15),32),33),20),21),(34,(41,42))),(43,44)),27),(((35,36),37),(39,40))),(30,31)),((101,132),((117,(122,137)),140)))),139)),(((45,(49,134)),138),(((46,48),144),(47,143))))),((60,61),((((((((((63,((106,(110,114)),113)),109),(111,112)),(126,127)),(104,105)),(((71,(77,(102,103))),(97,(((98,99),(123,124)),119))),((87,88),133))),(((((72,73),74),(115,116)),81),118)),(78,79)),(((76,136),94),80)),(((((64,65),(70,((85,86),(125,(130,131))))),(((75,84),83),(107,108))),(95,96)),(((((66,67),82),((68,100),(128,129))),((90,92),(91,93))),(69,(120,121))))))),(6,7)),(28,29)),(51,53)),(2,58)),59);
 805: 1 -11122.34961 -10631.75633 (0,((((((((1,89),62),((((3,4),(((((((5,(((12,13),((17,19),38)),(22,23))),24),(25,26)),((8,9),(10,142))),(50,52)),135),((16,18),(54,141)))),(((11,(((45,(49,134)),138),((46,(47,143)),(48,144)))),((((((((14,15),33),32),(((20,(43,44)),27),(21,(34,(41,42))))),((((35,36),37),39),40)),(30,31)),((101,132),((117,(122,137)),140))),55)),139)),(56,57))),((60,61),(((((63,(106,((110,114),113))),109),((111,112),(126,127))),(104,105)),(((((((64,65),(70,((85,86),(125,(130,131))))),((75,84),83)),(107,108)),(95,96)),(((((66,67),82),((68,100),(128,129))),((90,92),(91,93))),((69,120),121))),(((((((71,(77,(102,103))),((97,((98,99),(123,124))),119)),((87,88),133)),((72,73),(((74,81),(115,116)),118))),((76,136),94)),80),(78,79)))))),(6,7)),(28,29)),(51,53)),(2,58)),59);
 806: 3 -10781.58887 -10625.44906 (0,((((((((1,89),62),((((3,4),(((((((5,(((12,13),((17,19),38)),(22,23))),24),(25,26)),((8,9),(10,142))),(50,52)),((16,18),(54,141))),135)),(((11,(((45,(49,134)),138),((46,(47,143)),(48,144)))),(((((((((14,15),(32,33)),(34,(41,42))),((20,21),(43,44))),27),(((35,36),37),(39,40))),(30,31)),((101,132),((117,(122,137)),140))),55)),139)),(56,57))),((60,61),(((((((((63,((106,(110,114)),113)),109),(111,112)),(126,127)),(104,105)),((((64,65),(70,((85,86),(125,(130,131))))),((75,84),83)),(107,108))),(((((71,(77,(102,103))),((97,((98,99),(123,124))),119)),((87,88),133)),(((((72,73),74),(115,116)),81),118)),((76,136),94))),((69,(120,121)),80)),(((((66,67),82),((68,100),(128,129))),((90,92),(91,93))),((78,79),(95,96)))))),(6,7)),(28,29)),(51,53)),(2,58)),59);
 807: 5 -10449.18262 -10624.70459 (0,((((((((1,89),62),((((3,4),(((((((5,(((12,13),((17,19),38)),(22,23))),24),(25,26)),((8,9),(10,142))),(50,52)),135),((16,18),(54,141)))),(((11,(((45,(49,134)),138),((46,(48,144)),(47,143)))),((((((((14,15),33),32),(((20,21),(27,(43,44))),(34,(41,42)))),(((35,36),37),(39,40))),(30,31)),((101,132),((117,(122,137)),140))),55)),139)),(56,57))),((60,61),(((((((((63,((106,(110,114)),113)),109),(111,112)),(126,127)),(104,105)),((((64,65),(70,((85,86),(125,(130,131))))),((75,84),83)),(107,108))),(((((71,(77,(102,103))),((97,((98,99),(123,124))),119)),((87,88),133)),((72,73),(((74,81),(115,116)),118))),((76,136),94))),((69,(120,121)),80)),((((((66,67),((68,100),(128,129))),82),((90,92),(91,93))),(78,79)),(95,96))))),(6,7)),(28,29)),(51,53)),(2,58)),59);
 808: 1 -9746.976562 -10627.75422 (0,(((((((1,89),62),(((((3,4),(((((((5,(((12,13),((17,19),38)),(22,23))),24),(25,26)),((8,9),(10,142))),(50,52)),135),((16,18),(54,141)))),((11,((45,(49,134)),138)),((46,(48,144)),(47,143)))),((((((((14,15),((20,(21,(34,(41,42)))),(27,(43,44)))),(32,33)),(((35,36),37),(39,40))),(30,31)),((101,132),((117,(122,137)),140))),55),139)),(56,57))),((60,61),(((((((((63,((106,(110,114)),113)),109),(111,112)),(126,127)),(104,105)),((((64,65),(70,((85,86),((125,131),130)))),((75,84),83)),(107,108))),(((((71,(77,(102,103))),((97,(98,(99,(123,124)))),119)),((87,88),133)),((((72,73),((74,116),115)),81),118)),((76,136),94))),((((((66,67),82),((68,100),(128,129))),((90,92),(91,93))),(78,79)),(((69,121),120),80))),(95,96)))),(6,7)),((28,29),(51,53))),(2,58)),59);
 809: 3 -10754.0293 -10640.15714 (0,((((((((1,89),62),(((((3,4),(((((((5,(((12,13),((17,19),38)),(22,23))),24),(25,26)),(((8,9),10),142)),(50,52)),((16,18),(54,141))),135)),(56,57)),(((11,55),((((((14,15),(32,33)),(((20,21),(34,(41,42))),(27,(43,44)))),(((35,36),37),(39,40))),(30,31)),((101,132),((117,(122,137)),140)))),139)),(((45,(49,134)),138),(46,(((47,143),144),48))))),((60,61),(((((63,((106,(110,114)),113)),109),(111,112)),(((104,105),126),127)),((((((((64,65),(70,((85,86),(125,(130,131))))),(((75,84),83),(107,108))),(95,96)),((((66,67),((68,100),(128,129))),82),((90,92),(91,93)))),(78,79)),((69,(120,121)),(((((71,(77,(102,103))),((97,((98,99),(123,124))),119)),((87,88),133)),(((((72,73),115),(74,118)),116),81)),((76,136),94)))),80)))),(6,7)),(28,29)),(51,53)),(2,58)),59);
 810: 6 -10612.16992 -10631.86757 (0,((((((((1,89),62),((((3,4),(((((((5,(((12,13),((17,19),38)),(22,23))),24),(25,26)),((8,9),(10,142))),(50,52)),135),((16,18),(54,141)))),(((((11,(45,(49,134))),((46,(47,143)),(48,144))),138),((((((((14,15),33),((20,(27,(43,44))),(21,(34,(41,42))))),32),(((35,36),(37,39)),40)),(30,31)),((101,132),((117,(122,137)),140))),55)),139)),(56,57))),((60,61),((((((((((63,((106,(110,114)),113)),109),(111,112)),(126,127)),(104,105)),((((64,65),(70,((85,86),(125,(130,131))))),((75,84),83)),(107,108))),(((((71,(77,(102,103))),((97,((98,99),(123,124))),119)),((87,88),133)),((((((72,73),116),81),115),74),118)),((76,136),94))),((69,(120,121)),80)),(((((66,67),82),((68,100),(128,129))),((90,92),(91,93))),(78,79))),(95,96)))),(6,7)),(28,29)),(51,53)),(2,58)),59);
 811: 1 -10797.6582 -10632.44853 (0,((((((((1,89),62),((((3,4),(((((((5,(((12,13),((17,19),38)),(22,23))),24),(25,26)),((8,9),(10,142))),(50,52)),135),((16,18),(54,141)))),(((11,((((((((14,15),(32,33)),((20,(21,(27,(43,44)))),(34,(41,42)))),(((35,36),37),(39,40))),(30,31)),((((101,132),(122,137)),140),117)),139),55)),((45,(49,134)),138)),((46,(47,143)),(48,144)))),(56,57))),((60,61),((((((((63,((106,(110,114)),113)),109),(111,112)),(126,127)),(104,105)),((((64,65),(70,((85,86),(125,(130,131))))),(((75,84),83),(107,108))),(((((71,(77,(102,103))),((87,88),133)),(97,(((98,99),(123,124)),119))),(((72,73),((74,81),(115,116))),118)),((76,136),94)))),((((((66,67),82),((68,100),(128,129))),((90,92),(91,93))),(78,79)),(((69,120),121),80))),(95,96)))),(6,7)),(28,29)),(51,53)),(2,58)),59);
 812: 1 -10801.36328 -10644.0765 (0,((((((((1,89),62),(((((3,4),(((((((5,(((12,13),((17,19),38)),(22,23))),24),(25,26)),((8,(10,142)),9)),(50,52)),135),((16,18),(54,141)))),((11,((45,(49,134)),138)),((46,(47,143)),(48,144)))),(((((((14,15),(((30,31),((((35,36),37),39),40)),(32,33))),(21,((27,(43,44)),(34,(41,42))))),20),55),((101,132),((117,(122,137)),140))),139)),(56,57))),((60,61),((((((((63,((106,(110,114)),113)),109),(111,112)),(126,127)),(104,105)),(((((64,65),(70,((85,86),(125,(130,131))))),((75,84),83)),(107,108)),(((((69,120),121),80),((76,136),94)),((((71,(77,(102,103))),((97,((98,99),(123,124))),119)),((87,88),133)),((((((72,73),115),116),81),74),118))))),(((((66,67),82),((90,92),(91,93))),((68,100),(128,129))),(78,79))),(95,96)))),(6,7)),(28,29)),(51,53)),(2,58)),59);
 813: 1 -10969.16309 -10630.15393 (0,((((((((1,89),62),((((3,4),(((((((5,(((12,13),((17,19),38)),(22,23))),24),(25,26)),((8,(10,142)),9)),(50,52)),135),((16,18),(54,141)))),(((11,(((45,(49,134)),138),((46,(48,144)),(47,143)))),((((((((14,15),33),32),((((20,21),(43,44)),27),(34,(41,42)))),(((35,36),37),(39,40))),(30,31)),((101,132),((117,(122,137)),140))),55)),139)),(56,57))),((60,61),((((((((((63,106),((110,114),113)),109),(111,112)),(126,127)),105),104),(((((64,65),(70,((85,86),(125,(130,131))))),((75,84),83)),(107,108)),((((71,((77,(102,103)),((87,88),133))),(((97,119),(98,99)),(123,124))),(((((72,73),81),(115,116)),74),118)),((76,136),94)))),((69,(120,121)),80)),((((((66,67),((68,100),(128,129))),82),((90,92),(91,93))),(78,79)),(95,96))))),(6,7)),(28,29)),(51,53)),(2,58)),59);
 814: 1 -11451.43652 -10630.56101 (0,((((((((1,89),62),((((3,4),(((((((5,(((12,13),((17,19),38)),(22,23))),24),(25,26)),((8,9),(10,142))),(50,52)),135),((16,18),(54,141)))),(((11,(((45,(49,134)),138),((46,(47,143)),(48,144)))),(((((((14,15),(((20,(43,44)),27),(21,(34,(41,42))))),(32,33)),((((35,36),37),39),40)),(30,31)),((101,132),((117,(122,137)),140))),55)),139)),(56,57))),((60,61),((((((63,(106,((110,114),113))),109),(111,112)),(126,127)),(104,105)),(((((((64,65),(70,((85,86),(125,(130,131))))),((75,84),83)),(107,108)),(95,96)),(((((66,67),((68,100),(128,129))),82),((90,92),(91,93))),((69,120),121))),(((((((71,(77,(102,103))),((97,((98,99),(123,124))),119)),((87,88),133)),((72,73),((((74,116),81),118),115))),((76,136),94)),80),(78,79)))))),(6,7)),(28,29)),(51,53)),(2,58)),59);
 815: 11 -10398.29688 -10638.57184 (0,((((((((1,89),62),((((3,4),(((((((5,(((12,13),((17,19),38)),(22,23))),24),(25,26)),((8,9),(10,142))),(50,52)),135),((16,18),(54,141)))),((((45,(49,134)),138),((46,(48,144)),(47,143))),(56,57))),(((11,55),(((((((((14,15),(32,33)),(43,44)),(20,21)),(34,(41,42))),27),(((35,36),37),(39,40))),(30,31)),((101,132),((117,(122,137)),140)))),139))),((60,61),((((((((63,((106,(110,114)),113)),109),(111,112)),(126,127)),(104,105)),((((71,(77,(102,103))),((97,((98,99),(123,124))),119)),((87,88),133)),(((((72,73),74),(115,116)),81),118))),((((76,136),94),80),(78,79))),(((((64,65),(70,((85,86),(125,(130,131))))),(((75,84),83),(107,108))),(95,96)),(((((66,67),82),((68,100),(128,129))),((90,92),(91,93))),(69,(120,121))))))),(6,7)),(28,29)),(51,53)),(2,58)),59);
 816: 1 -11364.74805 -10662.76329 (0,((((((((1,89),62),((((3,4),(((((((5,(((12,13),((17,19),38)),(22,23))),24),(25,26)),((8,9),(10,142))),(50,52)),135),((16,18),(54,141)))),((((11,(((45,(49,134)),138),((46,(48,144)),(47,143)))),(((((14,15),(32,33)),((20,21),(((27,(((35,36),37),(39,40))),(34,(41,42))),(43,44)))),(30,31)),((101,132),((117,(122,137)),140)))),55),139)),(56,57))),((60,61),((((((((((63,((106,(110,114)),113)),109),(111,112)),(126,127)),(104,105)),((((64,65),(70,((85,86),(125,(130,131))))),((75,84),83)),(107,108))),(((((71,(77,(102,103))),((87,88),133)),(97,(((98,99),(123,124)),119))),(((((72,73),115),(74,81)),116),118)),((76,136),94))),((69,(120,121)),80)),((((((66,67),(128,129)),(68,100)),82),((90,92),(91,93))),(78,79))),(95,96)))),(6,7)),(28,29)),(51,53)),(2,58)),59);
 817: 2 -10294.07129 -10630.33728 (0,((((((((1,89),62),((((3,4),(((((((5,(((12,13),((17,19),38)),(22,23))),24),(25,26)),((8,9),(10,142))),(50,52)),135),((16,18),(54,141)))),(((11,(((((((((14,15),32),33),(((20,((34,(43,44)),(41,42))),21),27)),(((35,36),37),(39,40))),(30,31)),((101,132),((117,(122,137)),140))),139),55)),((45,(49,134)),138)),((46,(48,144)),(47,143)))),(56,57))),((60,61),(((((((((((63,(110,114)),113),106),109),(111,112)),(126,127)),(104,105)),(((((64,65),(70,((85,86),(125,(130,131))))),((75,84),83)),(107,108)),(((((71,(77,(102,103))),((87,88),133)),(((97,119),(98,99)),(123,124))),((76,136),94)),((((((72,73),74),116),115),81),118)))),((69,(120,121)),80)),(((((66,67),((68,100),(128,129))),82),((90,92),(91,93))),(78,79))),(95,96)))),(6,7)),(28,29)),(51,53)),(2,58)),59);
 818: 2 -9571.314453 -10630.32726 (0,((((((((1,89),62),((((3,4),((((((5,(((12,13),((17,19),38)),(22,23))),24),(25,26)),((8,(10,142)),9)),(50,52)),(((16,18),(54,141)),135))),(((11,((((((((((14,15),(32,33)),((20,21),(34,(41,42)))),(43,44)),27),(((35,36),37),(39,40))),(30,31)),((101,132),((117,(122,137)),140))),139),55)),((45,(49,134)),138)),((46,(47,143)),(48,144)))),(56,57))),((60,61),((((((((63,((106,113),(110,114))),109),(111,112)),((104,105),(126,127))),(((((64,65),(70,((85,86),(125,(130,131))))),((75,84),83)),(107,108)),(((((71,(77,(102,103))),((87,88),133)),(97,(((98,(123,124)),99),119))),(((((72,73),74),81),(115,116)),118)),((76,136),94)))),((69,(120,121)),80)),(((((66,67),((68,100),(128,129))),82),((90,92),(91,93))),(78,79))),(95,96)))),(6,7)),(28,29)),(51,53)),(2,58)),59);
 819: 1 -10892.66895 -10629.53875 (0,((((((((1,89),62),((((3,4),(((((((5,(((12,13),((17,19),38)),(22,23))),24),(25,26)),((8,(10,142)),9)),(50,52)),135),((16,18),(54,141)))),((((11,(((45,(49,134)),138),(((46,48),144),(47,143)))),(((((((((14,15),32),33),(20,(34,(41,42)))),(21,(43,44))),27),(((35,36),37),(39,40))),(30,31)),((((101,132),(122,137)),140),117))),55),139)),(56,57))),((60,61),((((((((((63,((110,114),113)),106),109),(111,112)),127),126),(104,105)),(((((64,65),(70,(((85,86),(125,130)),131))),((75,84),83)),(107,108)),(((((71,(77,(102,103))),((97,((98,99),(123,124))),119)),((87,88),133)),(((((72,73),116),115),(74,81)),118)),((76,136),94)))),(((69,120),121),80)),(((((66,67),82),((68,100),(128,129))),((90,92),(91,93))),((78,79),(95,96)))))),(6,7)),(28,29)),(51,53)),(2,58)),59);
 820: 1 -10326.22168 -10640.83956 (0,((((((((1,89),62),(((((3,4),(((((((5,(((12,13),((17,19),38)),(22,23))),24),(25,26)),((8,9),(10,142))),(50,52)),135),((16,18),(54,141)))),(((11,(45,(49,134))),((46,(47,143)),(48,144))),138)),(((((((14,15),(32,33)),((20,21),(((27,((((35,36),37),40),39)),(43,44)),(34,(41,42))))),(30,31)),((101,132),((117,(122,137)),140))),139),55)),(56,57))),((60,61),(((((((((((63,106),((110,114),113)),109),(111,112)),127),126),104),105),(((((64,65),(70,(((85,86),(125,130)),131))),((75,84),83)),(107,108)),(((((71,(77,(102,103))),((97,((98,99),(123,124))),119)),((87,88),133)),((((72,73),(74,81)),(115,116)),118)),((76,136),94)))),(((((66,67),82),((68,100),(128,129))),((90,92),(91,93))),((69,(120,121)),80))),((78,79),(95,96))))),(6,7)),(28,29)),(51,53)),(2,58)),59);
 821: 4 -10591.79688 -10646.11901 (0,((((((((1,89),62),(((((3,4),(((((((5,(((12,13),((17,19),38)),(22,23))),24),(25,26)),((8,(10,142)),9)),(50,52)),135),((16,18),(54,141)))),((46,(47,143)),(48,144))),(((11,((45,(49,134)),138)),((((((((14,15),(32,33)),((20,21),((34,(41,42)),(43,44)))),27),(30,31)),(((35,36),37),(39,40))),((101,132),((117,(122,137)),140))),55)),139)),(56,57))),((60,61),((((((((((63,113),106),(110,114)),109),(104,105)),(126,127)),(111,112)),(((((64,65),(70,((85,86),(125,(130,131))))),((75,84),83)),(107,108)),(((((71,(77,(102,103))),((97,((98,99),(123,124))),119)),((87,88),133)),(((((72,73),115),116),(74,81)),118)),((76,136),94)))),(((69,120),121),80)),(((((66,67),82),((68,100),(128,129))),((90,92),(91,93))),((78,79),(95,96)))))),(6,7)),(28,29)),(51,53)),(2,58)),59);
 822: 1 -10813.19727 -10627.47063 (0,((((((((1,89),62),((((3,4),(((((((5,(((12,13),((17,19),38)),(22,23))),24),(25,26)),(50,52)),((8,9),(10,142))),((16,18),(54,141))),135)),(((((11,((46,(47,143)),(48,144))),(45,(49,134))),138),(((((((14,15),(32,33)),((((20,21),(43,44)),27),(34,(41,42)))),(((35,36),37),(39,40))),(30,31)),((101,132),((117,(122,137)),140))),55)),139)),(56,57))),((60,61),((((((((((63,((106,(110,114)),113)),109),(111,112)),(126,127)),(104,105)),((((64,65),(70,((85,86),(125,(130,131))))),((75,84),83)),(107,108))),(((((71,(77,(102,103))),((97,((98,99),(123,124))),119)),((87,88),133)),(((((72,73),81),(115,116)),74),118)),((76,136),94))),((69,(120,121)),80)),(((((66,67),82),((68,100),(128,129))),((90,92),(91,93))),(78,79))),(95,96)))),(6,7)),(28,29)),(51,53)),(2,58)),59);
 823: 1 -11486.64941 -10635.11956 (0,((((((((1,89),62),(((((3,4),(((((((5,(((12,13),((17,19),38)),(22,23))),24),(25,26)),((8,9),(10,142))),(50,52)),135),((16,18),(54,141)))),(((45,(49,134)),138),((46,(47,143)),(48,144)))),(((11,55),(((((((((((14,15),32),33),(20,21)),34),(41,42)),(43,44)),27),((((35,36),37),39),40)),(30,31)),((101,132),((117,(122,137)),140)))),139)),(56,57))),((60,61),(((((((63,((106,(110,114)),113)),109),(111,112)),(126,127)),(104,105)),(((((64,65),(70,((85,86),(125,(130,131))))),((75,84),83)),(107,108)),(((((71,(77,(102,103))),((87,88),133)),(((97,119),(98,99)),(123,124))),((76,136),94)),(((72,73),((74,81),(115,116))),118)))),(((((((66,67),((68,100),(128,129))),82),((90,92),(91,93))),(78,79)),(95,96)),((69,(120,121)),80))))),(6,7)),(28,29)),(51,53)),(2,58)),59);
 824: 2 -10678.12891 -10640.28179 (0,((((((((1,89),62),((((3,4),((((((5,(25,26)),(((12,13),((17,19),38)),(22,23))),24),(50,52)),(((8,9),(10,142)),135)),((16,18),(54,141)))),(((11,((((((((((14,15),32),33),(((20,(43,44)),21),(34,(41,42)))),27),((((35,36),37),40),39)),(30,31)),((101,132),((117,(122,137)),140))),139),55)),((45,(49,134)),138)),((46,(47,143)),(48,144)))),(56,57))),((60,61),(((((((((63,((106,(110,114)),113)),(109,(111,112))),127),126),105),104),(((((64,65),(70,((85,86),(125,(130,131))))),((75,84),83)),(107,108)),(((((71,(77,(102,103))),(97,(((98,99),(123,124)),119))),((87,88),133)),(((72,73),((74,81),(115,116))),118)),((76,136),94)))),(((69,121),120),80)),(((((66,67),82),((68,100),(128,129))),((90,92),(91,93))),((78,79),(95,96)))))),(6,7)),(28,29)),(51,53)),(2,58)),59);
 825: 1 -10566.54688 -10631.25419 (0,((((((((1,89),62),((((3,4),(((((((5,(((12,13),((17,19),38)),(22,23))),24),(25,26)),((8,9),(10,142))),(50,52)),135),((16,18),(54,141)))),(((11,(((((((((((14,15),(32,33)),(43,44)),(20,21)),(34,(41,42))),27),(((35,36),37),(39,40))),(30,31)),((101,132),((117,(122,137)),140))),139),55)),((45,(49,134)),138)),((46,(47,143)),(48,144)))),(56,57))),((60,61),((((((((63,(110,114)),(106,113)),109),(111,112)),(126,127)),(104,105)),(78,79)),((((((64,65),(70,((85,86),(125,(130,131))))),(((75,84),83),(107,108))),(95,96)),((((66,67),82),((90,92),(91,93))),((68,100),(128,129)))),(((69,(120,121)),80),(((((71,(77,(102,103))),((87,88),133)),((97,((98,99),(123,124))),119)),(((((72,73),74),(115,116)),81),118)),((76,136),94))))))),(6,7)),(28,29)),(51,53)),(2,58)),59);
 826: 1 -10691.41797 -10629.15239 (0,((((((((1,89),62),((((3,4),(((((((5,(((12,13),((17,19),38)),(22,23))),24),(25,26)),((8,(10,142)),9)),(50,52)),((16,18),(54,141))),135)),(((11,(((45,(49,134)),138),(((46,48),144),(47,143)))),(((((((((((14,15),(32,33)),((30,31),(((35,36),37),(39,40)))),27),(43,44)),20),21),(41,42)),34),((101,132),((117,(122,137)),140))),55)),139)),(56,57))),((60,61),((((((((((63,((106,(110,114)),113)),109),(111,112)),(126,127)),(104,105)),((((64,65),(70,((85,86),(125,(130,131))))),((75,84),83)),(107,108))),(((((71,(77,(102,103))),((97,((98,99),(123,124))),119)),((87,88),133)),(((((72,73),74),81),(115,116)),118)),((76,136),94))),((69,(120,121)),80)),(((((66,67),82),((68,100),(128,129))),((90,92),(91,93))),(78,79))),(95,96)))),(6,7)),(28,29)),(51,53)),(2,58)),59);
 827: 1 -10277.91602 -10636.59273 (0,((((((((1,89),62),((((3,4),(((((((5,(((12,13),((17,19),38)),(22,23))),24),(25,26)),((8,9),(10,142))),(50,52)),((16,18),(54,141))),135)),((((11,55),((((((14,15),(32,33)),((((20,21),(34,(41,42))),(43,44)),27)),((((35,36),37),39),40)),(30,31)),((101,132),((117,(122,137)),140)))),139),(((45,(49,134)),138),((46,(48,144)),(47,143))))),(56,57))),((60,61),(((((((63,((106,113),(110,114))),109),((111,112),(126,127))),(104,105)),((((66,67),82),((68,100),(128,129))),((90,92),(91,93)))),((((((((64,65),(70,((85,86),(125,(130,131))))),((75,84),83)),(107,108)),((76,136),94)),((((71,(77,(102,103))),((87,88),133)),(97,(((98,99),(123,124)),119))),((((72,73),(81,(115,116))),74),118))),((69,(120,121)),80)),(78,79))),(95,96)))),(6,7)),(28,29)),(51,53)),(2,58)),59);
 828: 2 -9883.367188 -10643.50144 (0,((((((((1,89),62),((((3,4),((((((5,(((12,13),((17,19),38)),(22,23))),24),((8,(9,(10,142))),(25,26))),(50,52)),((16,18),(54,141))),135)),((((11,(((45,(49,134)),138),((46,(48,144)),(47,143)))),(((((((14,15),33),32),(((20,21),(34,(41,42))),(27,(43,44)))),(((35,36),37),(39,40))),(30,31)),55)),((((101,132),(122,137)),117),140)),139)),(56,57))),((60,61),((((((((63,((106,(110,114)),113)),109),(111,112)),(126,127)),(104,105)),(((((64,65),(70,((85,86),(125,(130,131))))),((75,84),83)),(107,108)),((((69,(120,121)),80),((76,136),94)),((((71,(77,(102,103))),((97,((98,99),(123,124))),119)),((87,88),133)),(((72,73),((74,81),(115,116))),118))))),(((((66,67),82),((68,100),(128,129))),((90,92),(91,93))),(78,79))),(95,96)))),(6,7)),(28,29)),(51,53)),(2,58)),59);
 829: 1 -10671.08398 -10632.43161 (0,((((((((1,89),62),((((3,4),(((((((5,(((12,13),((17,19),38)),(22,23))),24),(25,26)),((8,9),(10,142))),(50,52)),135),((16,18),(54,141)))),((((11,(((45,(49,134)),138),((46,(48,144)),(47,143)))),(((((14,15),(32,33)),((20,21),(((27,(((35,36),37),(39,40))),(34,(41,42))),(43,44)))),(30,31)),((101,132),((117,(122,137)),140)))),55),139)),(56,57))),((60,61),((((((((((63,((106,(110,114)),113)),109),(111,112)),(126,127)),(104,105)),((((64,65),(70,((85,86),(125,(130,131))))),((75,84),83)),(107,108))),(((((71,(77,(102,103))),((87,88),133)),(97,(((98,99),(123,124)),119))),(((((72,73),115),(74,81)),116),118)),((76,136),94))),((69,(120,121)),80)),(((((66,67),(68,(100,(128,129)))),82),((90,92),(91,93))),(78,79))),(95,96)))),(6,7)),(28,29)),(51,53)),(2,58)),59);
 830: 1 -10413.57715 -10625.4632 (0,((((((((1,89),62),((((3,4),(((((((5,(((12,13),((17,19),38)),(22,23))),24),(25,26)),(50,52)),((8,9),(10,142))),((16,18),(54,141))),135)),(((11,(((45,(49,134)),138),((46,(48,144)),(47,143)))),((((((((14,15),32),33),((((20,21),(43,44)),27),(34,(41,42)))),(((35,36),37),(39,40))),(30,31)),((101,132),((117,(122,137)),140))),55)),139)),(56,57))),((60,61),((((((((((63,((106,(110,114)),113)),109),(111,112)),(126,127)),(104,105)),((((64,65),(70,((85,86),(125,(130,131))))),((75,84),83)),(107,108))),(((((71,(77,(102,103))),((87,88),133)),(97,(((98,99),(123,124)),119))),(((((72,73),74),(115,116)),81),118)),((76,136),94))),((69,(120,121)),80)),(((((66,67),((68,100),(128,129))),82),((90,92),(91,93))),(78,79))),(95,96)))),(6,7)),(28,29)),(51,53)),(2,58)),59);
 831: 1 -11272.74805 -10639.98552 (0,((((((((1,89),62),(((((3,4),(((((((5,(((12,13),((17,19),38)),(22,23))),24),(25,26)),((8,9),(10,142))),(50,52)),((16,18),(54,141))),135)),(56,57)),(((11,55),(((((((14,15),33),(((20,21),(34,(41,42))),(27,(43,44)))),32),(((35,36),37),(39,40))),(30,31)),((101,132),((117,(122,137)),140)))),139)),(((45,(49,134)),138),(46,(((47,143),144),48))))),((60,61),(((((63,((110,114),113)),106),109),((((104,105),126),127),(111,112))),((((((64,65),(70,((85,86),(125,(130,131))))),(((75,84),83),(107,108))),(95,96)),((((66,67),((68,100),(128,129))),82),((90,92),(91,93)))),(((((69,120),121),(((((71,(77,(102,103))),((97,((98,99),(123,124))),119)),((87,88),133)),(((((72,73),115),(74,118)),116),81)),((76,136),94))),(78,79)),80))))),(6,7)),(28,29)),(51,53)),(2,58)),59);
 832: 2 -10889.24707 -10629.61913 (0,((((((((1,89),62),((((3,4),(((((((5,(((12,13),((17,19),38)),(22,23))),24),(25,26)),((8,9),(10,142))),(50,52)),135),((16,18),(54,141)))),(((11,(((45,(49,134)),138),((46,(47,143)),(48,144)))),(((((((14,15),(((20,(43,44)),27),(21,(34,(41,42))))),(32,33)),((((35,36),37),39),40)),(30,31)),((101,132),((117,(122,137)),140))),55)),139)),(56,57))),((60,61),((((((63,(106,((110,114),113))),109),(111,112)),(126,127)),(104,105)),((((((((64,65),(70,((85,86),(125,(130,131))))),((75,84),83)),(107,108)),(95,96)),((((66,67),82),((68,100),(128,129))),((90,92),(91,93)))),((69,120),121)),(((((((71,(77,(102,103))),((97,((98,99),(123,124))),119)),((87,88),133)),((72,73),((((74,116),81),118),115))),((76,136),94)),80),(78,79)))))),(6,7)),(28,29)),(51,53)),(2,58)),59);
 833: 1 -11133.74805 -10641.93126 (0,((((((((1,89),62),((((3,4),((((((5,24),((22,23),(25,26))),((12,13),((17,19),38))),(50,52)),(((8,9),(10,142)),135)),((16,18),(54,141)))),(((((11,((46,(47,143)),(48,144))),(45,(49,134))),138),(((((((14,15),(32,33)),(((20,(27,(43,44))),21),(34,(41,42)))),(((35,36),37),(39,40))),(30,31)),((101,132),((117,(122,137)),140))),55)),139)),(56,57))),((60,61),(((((((((63,((106,113),(110,114))),109),((111,112),(126,127))),(104,105)),((((64,65),(70,(((85,86),125),(130,131)))),((75,84),83)),(107,108))),(((((71,(77,(102,103))),((97,((98,(123,124)),99)),119)),((87,88),133)),((((((72,73),81),115),74),116),118)),((76,136),94))),(((((66,67),82),((68,100),(128,129))),((90,92),(91,93))),(78,79))),(((69,121),120),80)),(95,96)))),(6,7)),(28,29)),(51,53)),(2,58)),59);
 834: 2 -10829.10156 -10629.55981 (0,((((((((1,89),62),((((3,4),(((((((5,(((12,13),((17,19),38)),(22,23))),24),(25,26)),((8,9),(10,142))),(50,52)),135),((16,18),(54,141)))),(((11,(((45,(49,134)),138),(((46,48),144),(47,143)))),(((((((14,15),(((((20,21),27),(43,44)),(34,(41,42))),32)),33),(((35,36),37),(39,40))),(30,31)),((101,132),((117,(122,137)),140))),55)),139)),(56,57))),((60,61),((((((((63,(106,113)),(110,114)),109),(111,112)),((104,105),(126,127))),((((((64,65),(70,((85,86),((125,131),130)))),((75,84),83)),(107,108)),((76,136),94)),((((71,(77,(102,103))),((97,(98,(99,(123,124)))),119)),((87,88),133)),((((((72,73),115),116),81),74),118)))),((69,(120,121)),80)),(((((66,67),((90,92),(91,93))),82),((68,100),(128,129))),((78,79),(95,96)))))),(6,7)),(28,29)),(51,53)),(2,58)),59);
 835: 1 -10425.77734 -10631.11017 (0,((((((((1,89),62),((((3,4),(((((((5,(((12,13),((17,19),38)),(22,23))),24),(25,26)),((8,9),(10,142))),(50,52)),135),((16,18),(54,141)))),(((11,((((((((14,15),(32,33)),(((20,21),(27,(43,44))),(34,(41,42)))),(((35,36),37),(39,40))),(30,31)),((101,132),((117,(122,137)),140))),139),55)),((45,(49,134)),138)),((46,(47,143)),(48,144)))),(56,57))),((60,61),((((((((((63,((106,(110,114)),113)),109),(111,112)),(126,127)),104),105),(((((66,67),82),((68,100),(128,129))),((90,92),(91,93))),(78,79))),((((64,65),(70,((85,86),(125,(130,131))))),((75,84),83)),(107,108))),((((((69,120),121),80),(76,136)),94),((((71,(77,(102,103))),((97,((98,(123,124)),99)),119)),((87,88),133)),((((((72,73),115),116),81),74),118)))),(95,96)))),(6,7)),(28,29)),(51,53)),(2,58)),59);
 836: 8 -10505.09961 -10628.7314 (0,((((((((1,89),62),((((3,4),(((((((5,(((12,13),((17,19),38)),(22,23))),24),(25,26)),((8,9),(10,142))),(50,52)),135),((16,18),(54,141)))),(((11,(((((((((14,15),32),33),(((20,21),(43,44)),(27,(34,(41,42))))),(((35,36),37),(39,40))),(30,31)),((101,132),((117,(122,137)),140))),139),55)),((45,(49,134)),138)),((46,(47,143)),(48,144)))),(56,57))),((60,61),((((((((63,((106,(110,114)),113)),109),(111,112)),(126,127)),105),104),(((((((71,(77,(102,103))),((97,((98,99),(123,124))),119)),((87,88),133)),(((((72,73),81),(115,116)),74),118)),((76,136),94)),80),(78,79))),(((((64,65),(70,((85,86),(125,(130,131))))),(((75,84),83),(107,108))),(95,96)),(((((66,67),82),((68,100),(128,129))),((90,92),(91,93))),(69,(120,121))))))),(6,7)),(28,29)),(51,53)),(2,58)),59);
 837: 3 -10598.43555 -10628.64113 (0,((((((((1,89),62),((((3,4),(((((((5,(((12,13),((17,19),38)),(22,23))),24),(25,26)),(50,52)),((8,9),(10,142))),135),((16,18),(54,141)))),(((((11,((46,(47,143)),(48,144))),(45,(49,134))),138),(((((((14,15),(32,33)),(((35,36),37),(39,40))),((((20,21),(43,44)),27),(34,(41,42)))),(30,31)),((101,132),((117,(122,137)),140))),55)),139)),(56,57))),((60,61),((((((((((63,((106,(110,114)),113)),109),(111,112)),(126,127)),(104,105)),((((64,65),(70,((85,86),(125,(130,131))))),((75,84),83)),(107,108))),(((((71,(77,(102,103))),((97,((98,99),(123,124))),119)),((87,88),133)),(((((72,73),81),(115,116)),74),118)),((76,136),94))),((69,(120,121)),80)),(((((66,67),82),((68,100),(128,129))),((90,92),(91,93))),(78,79))),(95,96)))),(6,7)),(28,29)),(51,53)),(2,58)),59);
 838: 4 -11004.18555 -10636.36504 (0,((((((((1,89),62),((((3,4),(((((((5,(((12,13),((17,19),38)),(22,23))),24),(25,26)),((8,9),(10,142))),(50,52)),135),((16,18),(54,141)))),(((11,(((((((((((14,15),(32,33)),(43,44)),(20,21)),((34,41),42)),27),((((35,36),37),40),39)),(30,31)),((101,132),((117,(122,137)),140))),139),55)),((45,(49,134)),138)),((46,(48,144)),(47,143)))),(56,57))),((60,61),(((((((((63,113),106),(110,114)),109),(111,112)),(126,127)),(104,105)),(78,79)),((((((64,65),(70,((85,86),(125,(130,131))))),(((75,84),83),(107,108))),(95,96)),(((((71,(77,(102,103))),((87,88),133)),((97,((98,99),(123,124))),119)),(((((72,73),74),(115,116)),81),118)),((76,136),94))),(((((66,67),82),((68,100),(128,129))),((90,92),(91,93))),((69,(120,121)),80)))))),(6,7)),(28,29)),(51,53)),(2,58)),59);
 839: 1 -10791.68164 -10639.17055 (0,((((((((1,89),62),((((3,4),(((((((5,(((12,13),((17,19),38)),(22,23))),24),(25,26)),((8,9),(10,142))),(50,52)),135),((16,18),(54,141)))),(((11,((46,(47,143)),(48,144))),((45,(49,134)),138)),(56,57))),(((((((((14,15),33),((((20,21),(43,44)),27),(34,(41,42)))),32),(((35,36),37),(39,40))),(30,31)),((101,132),((117,(122,137)),140))),55),139))),((60,61),(((((((((63,((106,113),(110,114))),109),(111,112)),(126,127)),(104,105)),((((64,65),(70,((85,86),(125,(130,131))))),((75,84),83)),(107,108))),(((((71,(77,(102,103))),((87,88),133)),(97,(((98,(123,124)),99),119))),((((72,73),((74,116),115)),81),118)),((76,136),94))),(((((((66,67),82),((68,100),(128,129))),((90,92),(91,93))),(78,79)),80),((69,120),121))),(95,96)))),(6,7)),(28,29)),(51,53)),(2,58)),59);
 840: 1 -10980.27441 -10629.6633 (0,((((((((1,89),62),((((3,4),((((((5,(((12,13),((17,19),38)),(22,23))),24),(25,26)),(8,(9,(10,142)))),(50,52)),(((16,18),(54,141)),135))),(((((11,(45,(49,134))),((46,(48,144)),(47,143))),138),((((((((14,15),32),33),(((20,21),(27,(43,44))),(34,(41,42)))),(((35,36),37),(39,40))),(30,31)),((101,132),((117,(122,137)),140))),55)),139)),(56,57))),((60,61),((((((((((63,((106,(110,114)),113)),109),(111,112)),(126,127)),(104,105)),((((64,65),(70,((85,86),(125,(130,131))))),((75,84),83)),(107,108))),(((((71,(77,(102,103))),((97,((98,99),(123,124))),119)),((87,88),133)),(((((72,73),81),(115,116)),74),118)),((76,136),94))),((69,(120,121)),80)),(((((66,67),82),((68,100),(128,129))),((90,92),(91,93))),(78,79))),(95,96)))),(6,7)),(28,29)),(51,53)),(2,58)),59);
 841: 2 -10984.10547 -10652.26285 (0,((((((((1,89),62),(((((3,4),(((((((5,(((12,13),((17,19),38)),(22,23))),24),(25,26)),((8,(10,142)),9)),(50,52)),135),((16,18),(54,141)))),((46,(47,143)),(48,144))),(((11,((45,(49,134)),138)),((((((((14,15),(32,33)),((20,21),((34,(41,42)),(43,44)))),27),(((35,36),37),(39,40))),(30,31)),((101,132),((117,(122,137)),140))),55)),139)),(56,57))),(((60,61),(((((((((63,113),106),(110,114)),109),(104,105)),(126,127)),(111,112)),(((((64,65),(70,((85,86),(125,(130,131))))),((75,84),83)),(107,108)),(((((71,(77,(102,103))),((97,((98,99),(123,124))),119)),((87,88),133)),(((((72,73),115),116),(74,81)),118)),((76,136),94)))),(((69,120),121),80))),(((((66,67),82),((68,100),(128,129))),((90,92),(91,93))),((78,79),(95,96))))),(6,7)),(28,29)),(51,53)),(2,58)),59);
 842: 1 -10763.55371 -10636.89273 (0,((((((((1,89),62),((((3,4),(((((((5,(25,26)),(((12,13),((17,19),38)),(22,23))),24),((8,9),(10,142))),(50,52)),((16,18),(54,141))),135)),(((11,((((((((((14,15),32),33),(((20,(34,(41,42))),21),(43,44))),27),((((35,36),37),39),40)),(30,31)),((101,132),((117,(122,137)),140))),139),55)),((45,(49,134)),138)),((46,(48,144)),(47,143)))),(56,57))),((60,61),((((((((63,(106,113)),(110,114)),109),(111,112)),(((104,105),126),127)),((((((64,65),(70,((85,86),(125,(130,131))))),((75,84),83)),(107,108)),((76,136),94)),((((71,(77,(102,103))),((87,88),133)),(97,(((98,99),(123,124)),119))),(((((72,73),(74,81)),116),115),118)))),((((((66,67),((68,100),(128,129))),82),((90,92),(91,93))),(78,79)),((69,(120,121)),80))),(95,96)))),(6,7)),(28,29)),(51,53)),(2,58)),59);
 843: 2 -10399.53125 -10636.5551 (0,((((((((1,89),62),(((((3,4),(((((((5,(((12,13),((17,19),38)),(22,23))),24),(25,26)),((8,9),(10,142))),(50,52)),135),((16,18),(54,141)))),((11,((45,(49,134)),138)),((46,(47,143)),(48,144)))),((((((((14,15),(32,33)),(((20,(27,(43,44))),21),(34,(41,42)))),(((35,36),37),(39,40))),(30,31)),((101,132),((117,(122,137)),140))),55),139)),(56,57))),((60,61),((((((((((63,((110,114),113)),106),((((104,105),(126,127)),(111,112)),109)),((((((72,73),116),115),81),74),118)),(((71,(77,(102,103))),((97,((98,99),(123,124))),119)),((87,88),133))),((((64,65),(70,((85,86),((125,130),131)))),(((75,84),83),(107,108))),((76,136),94))),((69,(120,121)),80)),(78,79)),((((66,67),82),((68,100),(128,129))),((90,92),(91,93)))),(95,96)))),(6,7)),(28,29)),(51,53)),(2,58)),59);
 844: 2 -10598.13281 -10644.0765 (0,((((((((1,89),62),(((((3,4),(((((((5,(((12,13),((17,19),38)),(22,23))),24),(25,26)),((8,(10,142)),9)),(50,52)),135),((16,18),(54,141)))),((11,((45,(49,134)),138)),((46,(47,143)),(48,144)))),(((((((14,15),(((30,31),((((35,36),37),39),40)),(32,33))),(21,((27,(43,44)),(34,(41,42))))),20),55),((101,132),((117,(122,137)),140))),139)),(56,57))),((60,61),((((((((63,((106,(110,114)),113)),109),(111,112)),(126,127)),(104,105)),(((((64,65),(70,((85,86),(125,(130,131))))),((75,84),83)),(107,108)),(((((69,120),121),80),((76,136),94)),((((71,(77,(102,103))),((97,((98,99),(123,124))),119)),((87,88),133)),((((((72,73),115),116),81),74),118))))),(((((66,67),82),((90,92),(91,93))),((68,100),(128,129))),(78,79))),(95,96)))),(6,7)),(28,29)),(51,53)),(2,58)),59);
 845: 1 -10268.32617 -10632.84815 (0,((((((((1,89),62),(((((3,4),(((((((5,(((12,13),((17,19),38)),(22,23))),24),(25,26)),(8,(9,(10,142)))),(50,52)),((16,18),(54,141))),135)),((11,((45,(49,134)),138)),((46,(47,143)),(48,144)))),((((((14,15),(((((((20,21),(43,44)),27),(34,(41,42))),33),(((35,36),37),(39,40))),32)),(30,31)),((101,132),((117,(122,137)),140))),55),139)),(56,57))),((60,61),((((((((63,((106,(110,114)),113)),109),(111,112)),(126,127)),(104,105)),(((((64,65),(70,((85,86),(125,(130,131))))),((75,84),83)),(107,108)),((((69,(120,121)),80),((76,136),94)),((((71,(77,(102,103))),((87,88),133)),(97,(((98,99),(123,124)),119))),(((((72,73),81),(115,116)),74),118))))),(((((66,67),82),((68,100),(128,129))),((90,92),(91,93))),(78,79))),(95,96)))),(6,7)),(28,29)),(51,53)),(2,58)),59);
 846: 1 -10874.44434 -10634.90951 (0,((((((((1,89),62),((((3,4),(((((((5,(((12,13),((17,19),38)),(22,23))),24),(25,26)),((8,9),(10,142))),(50,52)),135),((16,18),(54,141)))),(((11,(((45,(49,134)),138),(((46,144),48),(47,143)))),((((((((((14,15),(32,33)),(34,(41,42))),(43,44)),(20,21)),27),(((35,36),37),(39,40))),(30,31)),((101,132),((117,(122,137)),140))),55)),139)),(56,57))),((60,61),((((((((63,((110,114),113)),106),109),(((104,105),(126,127)),(111,112))),80),((((((71,(77,(102,103))),((87,88),133)),((97,119),((98,99),(123,124)))),((76,136),94)),((72,73),((((74,118),115),81),116))),(78,79))),(((((66,67),82),((68,100),(128,129))),((90,92),(91,93))),((69,120),121))),((((64,65),(70,((((85,86),131),125),130))),(((75,84),83),(107,108))),(95,96))))),(6,7)),(28,29)),(51,53)),(2,58)),59);
 847: 1 -11152.99609 -10638.74771 (0,((((((((1,89),62),((((3,4),(((((((5,(((12,13),((17,19),38)),(22,23))),24),(25,26)),((8,9),(10,142))),(50,52)),135),((16,18),(54,141)))),(((11,(((45,(49,134)),138),(((46,48),144),(47,143)))),(((((((14,15),(((((20,21),27),(43,44)),(34,(41,42))),32)),33),(((35,36),37),(39,40))),(30,31)),((101,132),((117,(122,137)),140))),55)),139)),(56,57))),((60,61),((((((((63,(106,113)),(110,114)),109),(111,112)),((104,105),(126,127))),((((((64,65),(70,((85,86),((125,131),130)))),((75,84),83)),(107,108)),((76,136),94)),((((71,(77,(102,103))),((97,(98,(99,(123,124)))),119)),((87,88),133)),((((((72,73),115),116),81),74),118)))),((69,(120,121)),80)),((((((66,67),82),((90,92),(91,93))),(68,100)),(128,129)),((78,79),(95,96)))))),(6,7)),(28,29)),(51,53)),(2,58)),59);
 848: 2 -10902.96191 -10630.07756 (0,((((((((1,89),62),((((3,4),((((((((5,(22,23)),((12,13),((17,19),38))),(25,26)),24),((8,9),(10,142))),(50,52)),135),((16,18),(54,141)))),(((11,(((((((((14,15),32),33),(((20,21),(34,(41,42))),(27,(43,44)))),((((35,36),37),39),40)),(30,31)),((101,132),((117,(122,137)),140))),139),55)),((45,(49,134)),138)),(((46,(47,143)),144),48))),(56,57))),((60,61),(((((((((63,((110,114),113)),106),109),(111,112)),(((104,105),126),127)),(((((64,65),(70,(((85,86),125),(130,131)))),((75,84),83)),(107,108)),(((((71,(77,(102,103))),((87,88),133)),(97,(((98,99),(123,124)),119))),((((72,73),116),((74,81),115)),118)),((76,136),94)))),(((((66,67),82),((68,100),(128,129))),((90,92),(91,93))),(78,79))),((69,(120,121)),80)),(95,96)))),(6,7)),(28,29)),(51,53)),(2,58)),59);
 849: 1 -10592.84277 -10634.3384 (0,((((((((1,89),62),((((3,4),((((((5,(((12,13),((17,19),38)),(22,23))),24),(25,26)),((8,9),(10,142))),(50,52)),(((16,18),(54,141)),135))),(((11,((((((((14,15),(32,33)),((((20,(43,44)),27),21),(34,(41,42)))),(((35,36),37),(39,40))),(30,31)),((((101,132),(122,137)),140),117)),139),55)),((45,(49,134)),138)),((46,(47,143)),(48,144)))),(56,57))),((60,61),(((((((((63,113),(106,(110,114))),109),(111,112)),(((104,105),126),127)),((((((64,65),(70,((85,86),(125,(130,131))))),((75,84),83)),(107,108)),((76,136),94)),((((71,(77,(102,103))),((97,119),((98,99),(123,124)))),((87,88),133)),((((((72,73),74),81),116),115),118)))),((69,(120,121)),80)),(((((66,67),82),((68,100),(128,129))),((90,92),(91,93))),(78,79))),(95,96)))),(6,7)),(28,29)),(51,53)),(2,58)),59);
 850: 2 -10884.87305 -10628.43979 (0,((((((((1,89),62),((((3,4),(((((((5,(((12,13),((17,19),38)),(22,23))),24),(25,26)),((8,(10,142)),9)),(50,52)),135),((16,18),(54,141)))),(((11,((((((((((14,15),32),33),(34,(41,42))),((20,(43,44)),21)),(27,(((35,36),37),(39,40)))),(30,31)),((101,132),((117,(122,137)),140))),139),55)),((45,(49,134)),138)),((46,(48,144)),(47,143)))),(56,57))),((60,61),((((((63,((106,113),(110,114))),109),(111,112)),(126,127)),(104,105)),(((((((64,65),(70,(((85,86),(125,130)),131))),((75,84),83)),(107,108)),(95,96)),(((((66,67),82),((68,100),(128,129))),((90,92),(91,93))),(78,79))),(((69,(120,121)),80),(((((71,(77,(102,103))),((87,88),133)),(97,(((98,99),(123,124)),119))),(((((72,73),(115,116)),74),81),118)),((76,136),94))))))),(6,7)),(28,29)),(51,53)),(2,58)),59);
 851: 1 -10854.53223 -10635.30613 (0,((((((((1,89),62),(((((3,4),(((((((5,(((12,13),((17,19),38)),(22,23))),24),(25,26)),(50,52)),((8,9),(10,142))),135),((16,18),(54,141)))),(((11,(((((((14,15),((((20,(34,(41,42))),21),(43,44)),27)),(32,33)),((((35,36),37),40),39)),(30,31)),((101,132),((117,(122,137)),140))),55)),((45,(49,134)),138)),((46,(47,143)),(48,144)))),139),(56,57))),((60,61),((((((63,((110,114),113)),106),109),(111,112)),(((104,105),126),127)),(((((((64,65),(70,((85,86),(125,(130,131))))),((75,84),83)),(107,108)),(95,96)),((((66,67),82),((68,100),(128,129))),((90,92),(91,93)))),((((69,(120,121)),80),(((((71,(77,(102,103))),((97,((98,99),(123,124))),119)),((87,88),133)),((72,73),(((74,81),(115,116)),118))),((76,136),94))),(78,79)))))),(6,7)),(28,29)),(51,53)),(2,58)),59);
 852: 1 -10573.13281 -10629.21649 (0,((((((((1,89),62),(((((3,4),(((((((5,(((12,13),((17,19),38)),(22,23))),24),(25,26)),(50,52)),((8,(10,142)),9)),135),((16,18),(54,141)))),(((45,(49,134)),138),((46,(48,144)),(47,143)))),(((11,55),(((((((14,15),32),33),((((20,21),27),(43,44)),(34,(41,42)))),(((35,36),37),(39,40))),(30,31)),((101,132),((117,(122,137)),140)))),139)),(56,57))),((60,61),(((((((((((((63,(106,113)),(110,114)),109),(111,112)),127),126),104),105),((((64,65),(70,((85,86),(125,(130,131))))),((75,84),83)),(107,108))),(((((71,(77,(102,103))),((97,((98,99),(123,124))),119)),((87,88),133)),(((((72,73),74),81),(115,116)),118)),((76,136),94))),(((((66,67),82),((68,100),(128,129))),((90,92),(91,93))),(78,79))),((69,(120,121)),80)),(95,96)))),(6,7)),(28,29)),(51,53)),(2,58)),59);
 853: 1 -11101.49609 -10626.45486 (0,((((((((1,89),62),((((3,4),(((((((5,(((12,13),((17,19),38)),(22,23))),24),(25,26)),((8,(10,142)),9)),(50,52)),((16,18),(54,141))),135)),(((11,(((45,(49,134)),138),((46,(48,144)),(47,143)))),(((((((14,15),(32,33)),((((20,21),(43,44)),27),(34,(41,42)))),((((35,36),37),40),39)),(30,31)),((101,132),((117,(122,137)),140))),55)),139)),(56,57))),((60,61),((((((((63,((106,(110,114)),113)),109),(111,112)),(126,127)),(104,105)),(((((((64,65),(70,(((85,86),125),(130,131)))),((75,84),83)),(107,108)),((76,136),94)),((((71,(77,(102,103))),((97,((98,99),(123,124))),119)),((87,88),133)),((((72,73),(74,(115,116))),81),118))),(((69,120),121),80))),(((((66,67),82),((68,100),(128,129))),((90,92),(91,93))),(78,79))),(95,96)))),(6,7)),(28,29)),(51,53)),(2,58)),59);
 854: 1 -10198.65137 -10627.4838 (0,((((((((1,89),62),((((3,4),(((((((5,(((12,13),((17,19),38)),(22,23))),24),(25,26)),(50,52)),((8,(10,142)),9)),135),((16,18),(54,141)))),(((11,(((45,(49,134)),138),((46,(48,144)),(47,143)))),(((((((14,15),(32,33)),(((20,(21,(43,44))),27),(34,(41,42)))),((((35,36),37),40),39)),(30,31)),((101,132),((117,(122,137)),140))),55)),139)),(56,57))),((60,61),((((((((63,((106,(110,114)),113)),109),(111,112)),(126,127)),(104,105)),(((((64,65),(70,((85,86),(125,(130,131))))),((75,84),83)),(107,108)),(((((66,67),82),((68,100),(128,129))),((90,92),(91,93))),(78,79)))),(((69,(120,121)),80),(((((71,(77,(102,103))),((87,88),133)),(97,(((98,99),(123,124)),119))),(((((72,73),74),81),(115,116)),118)),((76,136),94)))),(95,96)))),(6,7)),(28,29)),(51,53)),(2,58)),59);
 855: 2 -10329.18945 -10641.59156 (0,((((((((1,89),62),((((3,4),(((((((5,(((12,13),((17,19),38)),(22,23))),24),(25,26)),((8,9),(10,142))),(50,52)),((16,18),(54,141))),135)),(((11,(((45,(49,134)),138),(((46,48),(47,143)),144))),(((((((14,15),(((20,21),(27,(43,44))),(34,(41,42)))),(32,33)),(((35,36),37),(39,40))),(30,31)),((101,132),((117,(122,137)),140))),55)),139)),(56,57))),((60,61),(((((((((63,(106,113)),(110,114)),109),(111,112)),(126,127)),(104,105)),((((((64,65),(70,((85,86),(125,(130,131))))),((75,84),83)),(107,108)),((76,136),94)),((((71,(77,(102,103))),((97,(((98,99),124),123)),119)),((87,88),133)),((((72,73),81),((74,116),115)),118)))),(((((66,67),82),((68,100),(128,129))),((90,92),(91,93))),(((69,121),120),80))),((78,79),(95,96))))),(6,7)),(28,29)),(51,53)),(2,58)),59);
 856: 2 -10963.69531 -10643.73643 (0,((((((((1,89),(((((3,4),(((((((5,(((12,13),((17,19),38)),(22,23))),24),(25,26)),((8,9),(10,142))),(50,52)),((16,18),(54,141))),135)),((11,((45,(49,134)),138)),((46,(48,144)),(47,143)))),(56,57)),(((((((14,15),(((((20,((21,44),27)),43),(34,(41,42))),32),33)),(((35,36),37),(39,40))),(30,31)),((101,132),((117,(122,137)),140))),55),139))),62),((60,61),((((((((63,(106,((110,114),113))),109),(111,112)),(126,127)),104),105),(((((64,65),(70,((85,86),(125,(130,131))))),((75,84),83)),(107,108)),(((((71,(77,(102,103))),((87,88),133)),((97,((98,99),(123,124))),119)),(((72,73),((74,81),(115,116))),118)),((76,136),94)))),((((((66,67),82),((68,100),(128,129))),((90,92),(91,93))),((78,79),(95,96))),((69,(120,121)),80))))),(6,7)),(28,29)),(51,53)),(2,58)),59);
 857: 1 -10696.87305 -10630.42836 (0,((((((((1,89),62),((((3,4),(((((((5,(((12,13),((17,19),38)),(22,23))),24),(25,26)),((8,(10,142)),9)),(50,52)),135),((16,18),(54,141)))),(((11,(((45,(49,134)),138),((46,(47,143)),(48,144)))),(((((((14,15),(32,33)),((((20,(34,(41,42))),21),(43,44)),27)),(((35,36),(39,40)),37)),(30,31)),((101,132),((117,(122,137)),140))),55)),139)),(56,57))),((60,61),(((((((((((63,(106,((110,114),113))),109),(111,112)),(126,127)),(104,105)),((((64,65),(70,((85,86),(125,(130,131))))),((75,84),83)),(107,108))),(((((71,(77,(102,103))),((97,((98,99),(123,124))),119)),((87,88),133)),(((72,73),((74,81),(115,116))),118)),((76,136),94))),((69,(120,121)),80)),(78,79)),((((66,67),((68,100),(128,129))),82),((90,92),(91,93)))),(95,96)))),(6,7)),(28,29)),(51,53)),(2,58)),59);
 858: 2 -10806.21289 -10644.06073 (0,((((((((1,89),62),((((3,4),((((((5,((22,23),(25,26))),24),((12,13),((17,19),38))),(50,52)),((8,(9,(10,142))),135)),((16,18),(54,141)))),(((((11,(45,(49,134))),((46,(48,144)),(47,143))),138),(((((((14,15),(((20,(43,44)),27),(21,(34,(41,42))))),(32,33)),((((35,36),37),39),40)),(30,31)),((101,132),((117,(122,137)),140))),55)),139)),(56,57))),((60,61),((((((((((((((63,(106,113)),(110,114)),109),(111,112)),127),126),105),104),((((64,65),(70,((85,86),(125,(130,131))))),((75,84),83)),(107,108))),((76,136),94)),((((71,(77,(102,103))),((97,((98,99),(123,124))),119)),((87,88),133)),((((((72,73),115),81),116),74),118))),((69,(120,121)),80)),(((((66,67),82),((68,100),(128,129))),((90,92),(91,93))),(78,79))),(95,96)))),(6,7)),(28,29)),(51,53)),(2,58)),59);
 859: 1 -10540.1377 -10632.19724 (0,((((((((1,89),62),((((3,4),(((((((5,(((12,13),((17,19),38)),(22,23))),24),(25,26)),((8,(10,142)),9)),(50,52)),135),((16,18),(54,141)))),(((11,((((((((((((14,15),(34,(41,42))),20),21),(43,44)),(32,33)),27),((((35,36),37),39),40)),(30,31)),((101,132),((117,(122,137)),140))),139),55)),((45,(49,134)),138)),(((46,48),(47,143)),144))),(56,57))),((60,61),(((((((((63,((106,113),(110,114))),109),(111,112)),(((104,105),126),127)),((((64,65),(70,(((85,86),125),(130,131)))),((75,84),83)),(107,108))),(((((71,(77,(102,103))),((87,88),133)),(97,(((98,(123,124)),99),119))),((76,136),94)),(((((72,73),81),(115,116)),74),118))),(((((66,67),82),((68,100),(128,129))),((90,92),(91,93))),(78,79))),((69,(120,121)),80)),(95,96)))),(6,7)),(28,29)),(51,53)),(2,58)),59);
 860: 1 -9602.737305 -10645.46501 (0,((((((((1,89),62),((((3,4),(((((((5,(((12,13),((17,19),38)),(22,23))),24),(25,26)),(8,(9,(10,142)))),(50,52)),135),((16,18),(54,141)))),(((11,(((45,(49,134)),138),(((46,48),(47,143)),144))),((((((14,15),((((((20,27),21),(34,(41,42))),(43,44)),32),33)),((((35,36),37),39),40)),(30,31)),((101,132),((117,(122,137)),140))),55)),139)),(56,57))),((60,61),((((((63,((106,113),(110,114))),109),((((104,105),126),127),(111,112))),((((((64,65),(70,(((85,86),(125,131)),130))),((75,84),83)),(107,108)),((76,136),94)),(((71,(77,(102,103))),(((87,88),133),((97,((98,99),(123,124))),119))),((((72,73),(115,116)),(74,81)),118)))),(((((((66,67),((90,92),(91,93))),82),68),100),(128,129)),((78,79),(95,96)))),(((69,121),120),80)))),(6,7)),(28,29)),(51,53)),(2,58)),59);
 861: 3 -10836.2666 -10625.91348 (0,((((((((1,89),62),((((3,4),(((((((5,(((12,13),((17,19),38)),(22,23))),24),(25,26)),(8,(9,(10,142)))),(50,52)),((16,18),(54,141))),135)),(((11,(((45,(49,134)),138),((46,(47,143)),(48,144)))),(((((((14,15),(32,33)),(((35,36),37),(39,40))),((((20,21),(43,44)),27),(34,(41,42)))),(30,31)),((101,132),((117,(122,137)),140))),55)),139)),(56,57))),((60,61),((((((((((63,((106,(110,114)),113)),109),(111,112)),(126,127)),(104,105)),((((64,65),(70,((85,86),((125,131),130)))),((75,84),83)),(107,108))),(((((71,(77,(102,103))),((97,((98,(123,124)),99)),119)),((87,88),133)),((((72,73),((81,115),116)),74),118)),((76,136),94))),((69,(120,121)),80)),(((((66,67),((68,100),(128,129))),82),((90,92),(91,93))),(78,79))),(95,96)))),(6,7)),(28,29)),(51,53)),(2,58)),59);
 862: 1 -9770.766602 -10630.00873 (0,((((((((1,89),62),((((3,4),(((((((5,(((12,13),((17,19),38)),(22,23))),24),(25,26)),((8,9),(10,142))),(50,52)),135),((16,18),(54,141)))),(((11,(((((((((((14,15),(32,33)),(43,44)),(20,21)),(34,(41,42))),27),(((35,36),37),(39,40))),(30,31)),((101,132),((117,(122,137)),140))),139),55)),((45,(49,134)),138)),((46,(48,144)),(47,143)))),(56,57))),((60,61),((((((((((63,(110,114)),113),106),109),(111,112)),(126,127)),(104,105)),(78,79)),((((66,67),82),((68,100),(128,129))),((90,92),(91,93)))),(((((64,65),(70,((85,86),(125,(130,131))))),(((75,84),83),(107,108))),(95,96)),(((69,(120,121)),80),(((((71,(77,(102,103))),((87,88),133)),((97,((98,99),(123,124))),119)),(((((72,73),74),(115,116)),81),118)),((76,136),94))))))),(6,7)),(28,29)),(51,53)),(2,58)),59);
 863: 1 -10348.60059 -10633.92736 (0,((((((((1,89),62),((((3,4),(((((((5,(((12,13),((17,19),38)),(22,23))),24),(25,26)),((8,9),(10,142))),(50,52)),135),((16,18),(54,141)))),(((11,((((((((14,15),(32,33)),(((20,21),(27,(43,44))),(34,(41,42)))),(((35,36),37),(39,40))),(30,31)),((101,132),((117,(122,137)),140))),139),55)),((45,(49,134)),138)),((46,(48,144)),(47,143)))),(56,57))),((60,61),(((((((((63,((106,(110,114)),113)),109),(111,112)),(126,127)),(104,105)),((((((64,65),(70,((85,86),(125,(130,131))))),((75,84),83)),(107,108)),((((66,67),82),((68,100),(128,129))),((90,92),(91,93)))),(78,79))),((((71,(77,(102,103))),((97,((98,99),(123,124))),119)),((87,88),133)),((((72,73),(115,116)),(74,81)),118))),(((69,(120,121)),80),((76,136),94))),(95,96)))),(6,7)),(28,29)),(51,53)),(2,58)),59);
 864: 1 -9443.976562 -10635.07937 (0,((((((((1,89),62),((((3,4),(((((((5,(((12,13),((17,19),38)),(22,23))),24),(25,26)),(8,(9,(10,142)))),(50,52)),135),((16,18),(54,141)))),(((11,(((45,(49,134)),138),(46,(((47,143),48),144)))),((((((((14,15),33),(20,(((21,(34,(41,42))),(43,44)),27))),32),(((35,36),37),(39,40))),(30,31)),((((101,132),(122,137)),117),140)),55)),139)),(56,57))),((60,61),((((((63,113),(106,(110,114))),109),(111,112)),(((104,105),126),127)),((((((64,65),(70,(((85,86),(130,131)),125))),(((75,84),83),(107,108))),(95,96)),(((((66,67),82),((90,92),(91,93))),((68,100),(128,129))),(69,(120,121)))),(((((((71,(77,(102,103))),(97,(((98,99),(123,124)),119))),((87,88),133)),((((((72,73),116),81),115),74),118)),((76,136),94)),(78,79)),80))))),(6,7)),(28,29)),(51,53)),(2,58)),59);
 865: 1 -11101.43555 -10631.17209 (0,((((((((1,89),62),((((3,4),(((((((5,(((12,13),((17,19),38)),(22,23))),24),(25,26)),((8,9),(10,142))),(50,52)),135),((16,18),(54,141)))),(((11,(((45,(49,134)),138),((46,(48,144)),(47,143)))),(((((((14,15),(32,33)),(((35,36),37),(39,40))),(((20,((34,(41,42)),(43,44))),21),27)),(30,31)),((101,132),((117,(122,137)),140))),55)),139)),(56,57))),((60,61),((((((((63,(110,114)),113),106),109),(111,112)),((104,105),(126,127))),(((((((71,(77,(102,103))),((97,((98,99),(123,124))),119)),((87,88),133)),((72,73),(74,((81,118),(115,116))))),((76,136),94)),80),(78,79))),(((((64,65),(70,((85,86),(125,(130,131))))),(((75,84),83),(107,108))),(95,96)),(((((66,67),82),((90,92),(91,93))),((68,100),(128,129))),(69,(120,121))))))),(6,7)),(28,29)),(51,53)),(2,58)),59);
 866: 1 -10981.33789 -10630.32726 (0,((((((((1,89),62),((((3,4),((((((5,(((12,13),((17,19),38)),(22,23))),24),(25,26)),((8,(10,142)),9)),(50,52)),(((16,18),(54,141)),135))),(((11,((((((((((14,15),(32,33)),((20,21),(34,(41,42)))),(43,44)),27),(((35,36),37),(39,40))),(30,31)),((101,132),((117,(122,137)),140))),139),55)),((45,(49,134)),138)),((46,(47,143)),(48,144)))),(56,57))),((60,61),((((((((63,((106,113),(110,114))),109),(111,112)),((104,105),(126,127))),(((((64,65),(70,((85,86),(125,(130,131))))),((75,84),83)),(107,108)),(((((71,(77,(102,103))),((87,88),133)),(97,(((98,(123,124)),99),119))),(((((72,73),74),81),(115,116)),118)),((76,136),94)))),((69,(120,121)),80)),(((((66,67),((68,100),(128,129))),82),((90,92),(91,93))),(78,79))),(95,96)))),(6,7)),(28,29)),(51,53)),(2,58)),59);
 867: 1 -10730.64941 -10634.20656 (0,((((((((1,89),62),((((3,4),(((((((5,(((12,13),((17,19),38)),(22,23))),24),(25,26)),((8,9),(10,142))),(50,52)),135),((16,18),(54,141)))),(((11,(((((((((((14,15),(32,33)),(21,(43,44))),20),(34,(41,42))),27),(((35,36),37),(39,40))),(30,31)),((101,132),((117,(122,137)),140))),139),55)),((45,(49,134)),138)),(((46,144),48),(47,143)))),(56,57))),((60,61),((((((((63,113),(110,114)),106),109),(111,112)),(((104,105),126),127)),(((((64,65),(70,(((85,86),125),(130,131)))),(((75,84),83),(107,108))),(((71,((77,(102,103)),((87,88),133))),(((((97,119),98),99),123),124)),(((((72,73),74),(115,116)),81),118))),(((69,(120,121)),80),((76,136),94)))),((((((66,67),((68,100),(128,129))),82),((90,92),(91,93))),(78,79)),(95,96))))),(6,7)),(28,29)),(51,53)),(2,58)),59);
 868: 1 -10739.12793 -10641.14881 (0,((((((((1,89),62),((((3,4),(((((((5,(((12,13),((17,19),38)),(22,23))),24),(25,26)),((8,(10,142)),9)),(50,52)),135),((16,18),(54,141)))),(((11,(((45,(49,134)),138),(((46,48),144),(47,143)))),(((((((((((14,15),(32,33)),((30,31),(((35,36),37),(39,40)))),27),(43,44)),20),21),(41,42)),34),((101,132),((117,(122,137)),140))),55)),139)),(56,57))),((60,61),((((((((((63,((106,(110,114)),113)),109),(111,112)),(126,127)),(104,105)),((((64,65),((70,(125,(130,131))),(85,86))),((75,84),83)),(107,108))),(((((71,(77,(102,103))),((97,((98,99),(123,124))),119)),((87,88),133)),(((((72,73),74),81),(115,116)),118)),((76,136),94))),((69,(120,121)),80)),(((((66,67),82),((68,100),(128,129))),((90,92),(91,93))),(78,79))),(95,96)))),(6,7)),(28,29)),(51,53)),(2,58)),59);
 869: 1 -10725.29004 -10627.04876 (0,((((((((1,89),62),((((3,4),(((((((5,(((12,13),((17,19),38)),(22,23))),24),(25,26)),(8,(9,(10,142)))),(50,52)),135),((16,18),(54,141)))),(56,57)),((((11,(((45,(49,134)),138),(((46,144),48),(47,143)))),((((((14,15),(32,33)),(20,(((21,(43,44)),(34,(41,42))),27))),((((35,36),37),39),40)),(30,31)),((101,132),((117,(122,137)),140)))),55),139))),((60,61),((((((((((63,((110,114),113)),106),109),(111,112)),(126,127)),104),105),(((((64,65),(70,(((85,86),(125,130)),131))),((75,84),83)),(107,108)),(((((71,(77,(102,103))),((97,((98,99),(123,124))),119)),((87,88),133)),(((((72,73),81),(115,116)),74),118)),((76,136),94)))),(((((66,67),82),((68,100),(128,129))),((90,92),(91,93))),((78,79),(95,96)))),(((69,121),120),80)))),(6,7)),(28,29)),(51,53)),(2,58)),59);
 870: 1 -10233.49609 -10631.21678 (0,((((((((1,89),62),((((3,4),(((((((5,(((12,13),((17,19),38)),(22,23))),24),(25,26)),((8,(10,142)),9)),(50,52)),135),((16,18),(54,141)))),((((11,(((45,(49,134)),138),((46,(48,144)),(47,143)))),((((((14,15),(32,33)),((20,(21,(27,(43,44)))),(34,(41,42)))),((((35,36),37),40),39)),(30,31)),((((101,132),(122,137)),117),140))),55),139)),(56,57))),((60,61),((((((((((63,((106,(110,114)),113)),109),(104,105)),(126,127)),(111,112)),((((64,65),(70,((85,86),(125,(130,131))))),((75,84),83)),(107,108))),(((((71,(77,(102,103))),((97,((98,99),(123,124))),119)),((87,88),133)),((((72,73),(115,116)),(74,81)),118)),((76,136),94))),((69,(120,121)),80)),(((((66,67),82),((68,100),(128,129))),((90,92),(91,93))),(78,79))),(95,96)))),(6,7)),(28,29)),(51,53)),(2,58)),59);
 871: 1 -10984.43945 -10657.75236 (0,((((((((1,89),62),(((((3,4),(((((((5,(22,23)),24),(((8,9),(10,142)),(25,26))),((12,13),((17,19),38))),(50,52)),135),((16,18),(54,141)))),((11,((45,(49,134)),138)),((46,(48,144)),(47,143)))),((((((((14,15),(32,33)),(((20,21),((34,(41,42)),(43,44))),27)),(((35,36),37),(39,40))),(30,31)),((101,132),((117,(122,137)),140))),55),139)),(56,57))),((60,61),(((((((((((63,((106,(110,114)),113)),109),(111,112)),(126,127)),105),104),((((64,65),(70,(((85,86),(125,130)),131))),((75,84),83)),(107,108))),((69,(120,121)),80)),(((((71,(77,(102,103))),((87,88),133)),((97,(98,(99,(123,124)))),119)),((76,136),94)),(((((72,73),116),115),(74,81)),118))),(((((66,67),82),((68,100),(128,129))),((90,92),(91,93))),(78,79))),(95,96)))),(6,7)),(28,29)),(51,53)),(2,58)),59);
 872: 1 -9448.643555 -10638.8133 (0,((((((((1,89),62),(((((3,4),(((((((5,(((12,13),((17,19),38)),(22,23))),24),(25,26)),((8,(10,142)),9)),(50,52)),135),((16,18),(54,141)))),(((11,(((((((14,15),(32,33)),(((20,21),(34,(41,42))),(27,(43,44)))),(((35,36),37),(39,40))),(30,31)),((101,132),((117,(122,137)),140))),55)),((45,(49,134)),138)),((46,(48,144)),(47,143)))),139),(56,57))),((60,61),(((((63,(106,((110,114),113))),109),(111,112)),((104,105),(126,127))),(((((((64,65),(70,(((85,86),125),(130,131)))),((75,84),83)),(107,108)),(95,96)),((((66,67),82),((68,100),(128,129))),((90,92),(91,93)))),(((((69,(120,121)),80),((76,136),94)),((((71,(77,(102,103))),((97,((98,99),(123,124))),119)),((87,88),133)),((72,73),(((74,81),118),(115,116))))),(78,79)))))),(6,7)),(28,29)),(51,53)),(2,58)),59);
 873: 1 -10035.78711 -10638.78188 (0,((((((((1,89),62),((((3,4),(((((((5,(((12,13),((17,19),38)),(22,23))),24),(25,26)),((8,9),(10,142))),(50,52)),((16,18),(54,141))),135)),(((11,(((((((((14,15),(32,33)),((20,(43,44)),(21,(34,(41,42))))),27),((((35,36),37),39),40)),(30,31)),((101,132),((117,(122,137)),140))),139),55)),((45,(49,134)),138)),(46,(((47,143),48),144)))),(56,57))),((60,61),((((((((((63,(106,113)),(110,114)),(111,112)),109),(126,127)),(104,105)),((((71,(77,(102,103))),((97,((98,(123,124)),99)),119)),((87,88),133)),((((72,73),(115,116)),(74,81)),118))),(((((64,65),(70,((85,86),(125,(130,131))))),((75,84),83)),(107,108)),((76,136),94))),(((69,120),121),80)),(((((66,67),82),((68,100),(128,129))),((90,92),(91,93))),((78,79),(95,96)))))),(6,7)),(28,29)),(51,53)),(2,58)),59);
 874: 1 -10572.17188 -10643.57442 (0,((((((((1,89),62),((((3,4),((((((5,((22,(25,26)),23)),24),((12,13),((17,19),38))),(50,52)),((8,(9,(10,142))),135)),((16,18),(54,141)))),(((((11,(45,(49,134))),((46,(48,144)),(47,143))),138),(((((((14,15),(((20,(43,44)),27),(21,(34,(41,42))))),(32,33)),((((35,36),37),39),40)),(30,31)),((101,132),((117,(122,137)),140))),55)),139)),(56,57))),((60,61),(((((((((((((63,(106,113)),(110,114)),109),(111,112)),127),126),105),104),((((64,65),(70,((85,86),(125,(130,131))))),((75,84),83)),(107,108))),(((((71,(77,(102,103))),((97,((98,99),(123,124))),119)),((87,88),133)),((((((72,73),115),81),116),74),118)),((76,136),94))),((69,(120,121)),80)),(((((66,67),82),((68,100),(128,129))),((90,92),(91,93))),(78,79))),(95,96)))),(6,7)),(28,29)),(51,53)),(2,58)),59);
 875: 1 -10821.30859 -10630.33625 (0,((((((((1,89),62),((((3,4),(((((((5,(((12,13),((17,19),38)),(22,23))),24),(25,26)),((8,(10,142)),9)),(50,52)),135),((16,18),(54,141)))),(((11,((((((((14,15),((20,(34,(41,42))),((21,(43,44)),27))),(32,33)),((((35,36),37),39),40)),(30,31)),((((101,132),(122,137)),140),117)),139),55)),((45,(49,134)),138)),((46,(48,144)),(47,143)))),(56,57))),((60,61),((((((((((63,((106,(110,114)),113)),109),(111,112)),(126,127)),104),105),((((64,65),(70,((85,86),(125,(130,131))))),((75,84),83)),(107,108))),(((((71,(77,(102,103))),(97,(((98,99),(123,124)),119))),((87,88),133)),((((72,73),(115,116)),(74,81)),118)),((76,136),94))),((69,(120,121)),80)),((((((66,67),82),((68,100),(128,129))),((90,92),(91,93))),(78,79)),(95,96))))),(6,7)),(28,29)),(51,53)),(2,58)),59);
 876: 5 -10812.01562 -10636.97756 (0,((((((((1,89),62),((((3,4),((((((5,(((12,13),((17,19),38)),(22,23))),24),(((8,9),(10,142)),(25,26))),(50,52)),135),((16,18),(54,141)))),(((11,((((((((14,15),((((20,(34,(41,42))),21),(43,44)),27)),(32,33)),(((35,36),37),(39,40))),(30,31)),((101,132),((117,(122,137)),140))),139),55)),((45,(49,134)),138)),((46,(48,144)),(47,143)))),(56,57))),((60,61),(((((((((((63,113),106),(110,114)),109),(111,112)),(126,127)),(104,105)),(((((64,65),(70,((85,86),(125,(130,131))))),((75,84),83)),(107,108)),(((((71,(77,(102,103))),((97,((98,99),(123,124))),119)),((87,88),133)),(((72,73),((74,81),(115,116))),118)),((76,136),94)))),(((((66,67),82),((68,100),(128,129))),((90,92),(91,93))),(78,79))),((69,(120,121)),80)),(95,96)))),(6,7)),(28,29)),(51,53)),(2,58)),59);
 877: 1 -9720.339844 -10637.10862 (0,((((((((1,89),62),((((3,4),(((((((5,(((12,13),((17,19),38)),(22,23))),24),(25,26)),(50,52)),((8,(10,142)),9)),135),((16,18),(54,141)))),(((11,(((45,(49,134)),138),((46,((47,143),144)),48))),(((((((((((14,15),(32,33)),(43,44)),(34,(41,42))),21),20),27),(((35,36),37),(39,40))),(30,31)),((((101,132),(122,137)),117),140)),55)),139)),(56,57))),((60,61),(((((((63,(110,114)),113),106),109),(111,112)),((104,105),(126,127))),((((((64,65),(70,(((85,86),(130,131)),125))),(((75,84),83),(107,108))),(95,96)),(((((66,67),82),((68,100),(128,129))),((90,92),(91,93))),(69,(120,121)))),(((((((71,(77,(102,103))),(97,(((98,(123,124)),99),119))),((87,88),133)),((((72,73),((74,115),118)),81),116)),((76,136),94)),(78,79)),80))))),(6,7)),(28,29)),(51,53)),(2,58)),59);
 878: 1 -10603.0293 -10635.90259 (0,((((((((1,89),62),((((3,4),(((((((5,(((12,13),((17,19),38)),(22,23))),24),(25,26)),((8,9),(10,142))),(50,52)),135),((16,18),(54,141)))),(((11,(((((((((((14,15),(32,33)),(21,(43,44))),20),(34,(41,42))),27),(((35,36),37),(39,40))),(30,31)),((101,132),((117,(122,137)),140))),139),55)),((45,(49,134)),138)),(((46,144),48),(47,143)))),(56,57))),((60,61),(((((((((63,113),(110,114)),106),109),(111,112)),(((104,105),126),127)),(((((66,67),((68,100),(128,129))),82),((90,92),(91,93))),(78,79))),(((((64,65),(70,(((85,86),125),(130,131)))),(((75,84),83),(107,108))),(((71,((77,(102,103)),((87,88),133))),(((((97,119),98),99),123),124)),(((((72,73),74),(115,116)),81),118))),(((69,(120,121)),80),((76,136),94)))),(95,96)))),(6,7)),(28,29)),(51,53)),(2,58)),59);
 879: 1 -9946.34375 -10636.11119 (0,((((((((1,89),62),((((3,4),(((((5,(25,26)),((((12,13),((17,19),38)),(22,23)),24)),(50,52)),(((8,(10,142)),9),135)),((16,18),(54,141)))),(56,57)),(((11,((((((((((14,15),(32,33)),(34,(41,42))),((20,21),(43,44))),27),(((35,36),37),(39,40))),(30,31)),((101,132),((117,(122,137)),140))),139),55)),((45,(49,134)),138)),((46,(48,144)),(47,143))))),((60,61),((((((((63,113),(106,(110,114))),109),(111,112)),(126,127)),(104,105)),(((((64,65),(70,(((85,86),125),(130,131)))),((75,84),83)),(107,108)),(((((71,(77,(102,103))),(97,(((98,99),(123,124)),119))),((87,88),133)),((((72,73),(115,116)),(74,81)),118)),((76,136),94)))),((((((66,67),82),((68,100),(128,129))),((90,92),(91,93))),((78,79),(95,96))),((69,(120,121)),80))))),(6,7)),(28,29)),(51,53)),(2,58)),59);
 880: 1 -10773.38477 -10633.99865 (0,((((((((1,89),62),((((3,4),(((((((5,(((12,13),((17,19),38)),(22,23))),24),(25,26)),((8,9),(10,142))),(50,52)),135),((16,18),(54,141)))),(((11,(((45,(49,134)),138),(46,(((47,143),48),144)))),((((((((14,15),32),((20,21),((27,(34,(41,42))),(43,44)))),33),((((35,36),37),39),40)),(30,31)),((101,132),((117,(122,137)),140))),55)),139)),(56,57))),((60,61),((((((63,(110,114)),106),113),109),(((104,105),(126,127)),(111,112))),((((((64,65),(70,((85,86),(125,(130,131))))),(((75,84),83),(107,108))),(95,96)),((((66,67),((68,100),(128,129))),82),((90,92),(91,93)))),(((((69,120),121),(((((71,(77,(102,103))),((97,((98,99),(123,124))),119)),((87,88),133)),((((((72,73),115),81),116),118),74)),((76,136),94))),(78,79)),80))))),(6,7)),(28,29)),(51,53)),(2,58)),59);
 881: 3 -10500.4043 -10626.10639 (0,((((((((1,89),62),((((3,4),(((((((5,(((12,13),((17,19),38)),(22,23))),24),(25,26)),(50,52)),((8,9),(10,142))),135),((16,18),(54,141)))),(((11,(((45,(49,134)),138),((46,(48,144)),(47,143)))),((((((((((14,15),32),33),((27,(((35,36),37),(39,40))),(43,44))),20),21),(34,(41,42))),(30,31)),((101,132),((117,(122,137)),140))),55)),139)),(56,57))),((60,61),(((((((((63,((106,(110,114)),113)),109),(111,112)),((104,105),(126,127))),((((64,65),(70,((85,86),(125,(130,131))))),((75,84),83)),(107,108))),(((((71,(77,(102,103))),((97,((98,99),(123,124))),119)),((87,88),133)),(((((72,73),81),(115,116)),74),118)),((76,136),94))),((69,(120,121)),80)),(((((66,67),82),((68,100),(128,129))),((90,92),(91,93))),(78,79))),(95,96)))),(6,7)),(28,29)),(51,53)),(2,58)),59);
 882: 1 -10546.86816 -10634.22243 (0,((((((((1,89),62),((((3,4),(((((((5,(((12,13),((17,19),38)),(22,23))),24),(25,26)),((8,9),(10,142))),(50,52)),135),((16,18),(54,141)))),(((11,(((((((((((14,15),(32,33)),(43,44)),(20,21)),(34,(41,42))),27),(((35,36),37),(39,40))),(30,31)),((101,132),((117,(122,137)),140))),139),55)),((45,(49,134)),138)),((46,(47,143)),(48,144)))),(56,57))),((60,61),((((((((63,(110,114)),(106,113)),109),(111,112)),(126,127)),(104,105)),(78,79)),((((((64,65),(70,((85,86),(125,(130,131))))),(((75,84),83),(107,108))),(95,96)),((((66,67),82),((68,100),(128,129))),((90,92),(91,93)))),((((69,(120,121)),80),((76,136),94)),((((71,(77,(102,103))),((87,88),133)),((97,((98,99),(123,124))),119)),(((((72,73),74),(115,116)),81),118))))))),(6,7)),(28,29)),(51,53)),(2,58)),59);
 883: 1 -10696.7002 -10628.25689 (0,((((((((1,89),62),((((3,4),(((((((5,(((12,13),((17,19),38)),(22,23))),24),(25,26)),(8,(9,(10,142)))),(50,52)),135),((16,18),(54,141)))),((((((11,45),(49,134)),((46,(48,144)),(47,143))),138),((((((((14,15),32),33),(((20,21),(27,(43,44))),(34,(41,42)))),(((35,36),37),(39,40))),(30,31)),((101,132),((117,(122,137)),140))),55)),139)),(56,57))),((60,61),((((((((((63,((106,(110,114)),113)),109),(111,112)),(126,127)),(104,105)),((((64,65),(70,((85,86),(125,(130,131))))),((75,84),83)),(107,108))),(((((71,(77,(102,103))),((97,((98,99),(123,124))),119)),((87,88),133)),(((((72,73),81),(115,116)),74),118)),((76,136),94))),((69,(120,121)),80)),(((((66,67),82),((68,100),(128,129))),((90,92),(91,93))),(78,79))),(95,96)))),(6,7)),(28,29)),(51,53)),(2,58)),59);
 884: 1 -10562.16797 -10634.7211 (0,((((((((1,89),62),((((3,4),(((((((5,(((12,13),((17,19),38)),(22,23))),24),(25,26)),((8,9),(10,142))),(50,52)),135),((16,18),(54,141)))),((((((11,45),(49,134)),(((46,144),(47,143)),48)),138),(((((((14,15),((20,(34,(41,42))),((21,(43,44)),27))),(32,33)),((((35,36),37),39),40)),(30,31)),((101,132),((117,(122,137)),140))),55)),139)),(56,57))),((60,61),(((((((63,((106,113),(110,114))),109),(111,112)),(126,127)),(104,105)),(((((((71,(77,(102,103))),((87,88),133)),((97,119),((98,99),(123,124)))),(((((72,73),81),(115,116)),74),118)),((76,136),94)),80),(78,79))),(((((64,65),(70,((85,86),((125,131),130)))),(((75,84),83),(107,108))),(95,96)),(((((66,67),82),((90,92),(91,93))),((68,100),(128,129))),((69,120),121)))))),(6,7)),(28,29)),(51,53)),(2,58)),59);
 885: 2 -9876.93457 -10628.74394 (0,((((((((1,89),62),((((3,4),(((((((5,(((12,13),((17,19),38)),(22,23))),24),(25,26)),((8,9),(10,142))),(50,52)),135),((16,18),(54,141)))),((((11,((45,(49,134)),(((46,(48,144)),(47,143)),138))),(((((14,15),(32,33)),((20,21),(((27,(((35,36),37),(39,40))),(34,(41,42))),(43,44)))),(30,31)),((101,132),((117,(122,137)),140)))),55),139)),(56,57))),((60,61),((((((((((63,((106,(110,114)),113)),109),(111,112)),(126,127)),(104,105)),((((64,65),(70,((85,86),(125,(130,131))))),((75,84),83)),(107,108))),(((((71,(77,(102,103))),((87,88),133)),(97,(((98,99),(123,124)),119))),(((72,73),((74,81),(115,116))),118)),((76,136),94))),((69,(120,121)),80)),(((((66,67),82),((68,100),(128,129))),((90,92),(91,93))),(78,79))),(95,96)))),(6,7)),(28,29)),(51,53)),(2,58)),59);
 886: 4 -10420.08496 -10629.51441 (0,((((((((1,89),62),(((((3,4),(((((((5,(((12,13),((17,19),38)),(22,23))),24),(25,26)),((8,9),(10,142))),(50,52)),135),((16,18),(54,141)))),(((45,(49,134)),138),((46,(47,143)),(48,144)))),(((11,55),((((((14,15),(32,33)),(((20,21),(27,(43,44))),(34,(41,42)))),(((35,36),37),(39,40))),(30,31)),((101,132),((117,(122,137)),140)))),139)),(56,57))),((60,61),((((((((((63,((106,(110,114)),113)),109),(111,112)),(126,127)),(104,105)),(((((64,65),(70,((85,86),(125,(130,131))))),((75,84),83)),(107,108)),(((((71,(77,(102,103))),((97,((98,99),(123,124))),119)),((87,88),133)),(((72,73),((74,81),(115,116))),118)),((76,136),94)))),((69,(120,121)),80)),((((66,67),82),((68,100),(128,129))),((90,92),(91,93)))),(78,79)),(95,96)))),(6,7)),(28,29)),(51,53)),(2,58)),59);
 887: 2 -10130.94629 -10629.0994 (0,((((((((1,89),62),((((3,4),(((((((5,(((12,13),((17,19),38)),(22,23))),24),(25,26)),((8,9),(10,142))),(50,52)),135),((16,18),(54,141)))),((((11,55),(((((((14,15),32),33),((((20,21),(43,44)),27),(34,(41,42)))),(((35,36),37),(39,40))),(30,31)),((101,132),((117,(122,137)),140)))),139),(((45,(49,134)),138),((46,(48,144)),(47,143))))),(56,57))),((60,61),((((((((((((((63,106),113),(110,114)),109),(111,112)),(126,127)),104),105),((((64,65),(70,((85,86),(125,(130,131))))),((75,84),83)),(107,108))),(((((71,(77,(102,103))),((87,88),133)),((((97,119),(98,99)),124),123)),((76,136),94)),(((72,73),((74,81),(115,116))),118))),((69,(120,121)),80)),(78,79)),((((66,67),82),((68,100),(128,129))),((90,92),(91,93)))),(95,96)))),(6,7)),(28,29)),(51,53)),(2,58)),59);
 888: 1 -10853.21777 -10629.66486 (0,((((((((1,89),62),((((3,4),(((((((5,(((12,13),((17,19),38)),(22,23))),24),(25,26)),((8,(10,142)),9)),(50,52)),((16,18),(54,141))),135)),(((11,(((((((((14,15),32),33),((((20,21),(43,44)),(34,(41,42))),27)),(((35,36),37),(39,40))),(30,31)),((101,132),((117,(122,137)),140))),139),55)),((45,(49,134)),138)),((46,(47,143)),(48,144)))),(56,57))),((60,61),(((((((((63,(106,113)),(110,114)),109),(111,112)),(126,127)),105),104),(((((64,65),(70,((85,86),(125,(130,131))))),((75,84),83)),(107,108)),((((69,(120,121)),80),((76,136),94)),((((71,(77,(102,103))),((97,((98,99),(123,124))),119)),((87,88),133)),((((72,73),(81,(115,116))),74),118))))),(((((66,67),82),((68,100),(128,129))),((90,92),(91,93))),((78,79),(95,96)))))),(6,7)),(28,29)),(51,53)),(2,58)),59);
 889: 2 -10137.61914 -10632.43161 (0,((((((((1,89),62),((((3,4),(((((((5,(((12,13),((17,19),38)),(22,23))),24),(25,26)),((8,9),(10,142))),(50,52)),135),((16,18),(54,141)))),((((11,(((45,(49,134)),138),((46,(48,144)),(47,143)))),(((((14,15),(32,33)),((20,21),(((27,(((35,36),37),(39,40))),(34,(41,42))),(43,44)))),(30,31)),((101,132),((117,(122,137)),140)))),55),139)),(56,57))),((60,61),((((((((((63,((106,(110,114)),113)),109),(111,112)),(126,127)),(104,105)),((((64,65),(70,((85,86),(125,(130,131))))),((75,84),83)),(107,108))),(((((71,(77,(102,103))),((87,88),133)),(97,(((98,99),(123,124)),119))),(((((72,73),115),(74,81)),116),118)),((76,136),94))),((69,(120,121)),80)),(((((66,67),(68,(100,(128,129)))),82),((90,92),(91,93))),(78,79))),(95,96)))),(6,7)),(28,29)),(51,53)),(2,58)),59);
 890: 1 -11232.76855 -10635.01854 (0,((((((((1,89),62),((((3,4),(((((((5,(((12,13),((17,19),38)),(22,23))),24),(25,26)),((8,(10,142)),9)),(50,52)),135),((16,18),(54,141)))),(((11,(((((((((14,15),32),33),(((20,21),(43,44)),(34,(41,42)))),27),((((35,36),37),39),40)),(30,31)),(((101,132),((117,(122,137)),140)),139)),55)),((45,(49,134)),138)),((46,(48,144)),(47,143)))),(56,57))),((60,61),(((((((63,113),(110,114)),106),109),(111,112)),((104,105),(126,127))),(((((((64,65),(70,((85,86),(125,(130,131))))),((75,84),83)),(107,108)),(95,96)),(((((66,67),82),((68,100),(128,129))),((90,92),(91,93))),(69,(120,121)))),(((((((71,(77,(102,103))),((97,((98,99),(123,124))),119)),((87,88),133)),((72,73),(((74,118),(115,116)),81))),((76,136),94)),80),(78,79)))))),(6,7)),(28,29)),(51,53)),(2,58)),59);
 891: 3 -9973.683594 -10642.855 (0,((((((((1,89),62),(((((3,4),(((((((5,(((12,13),((17,19),38)),(22,23))),24),(25,26)),((8,9),(10,142))),(50,52)),135),((16,18),(54,141)))),((11,((45,(49,134)),138)),((46,(48,144)),(47,143)))),((((((((14,15),(32,33)),(((20,21),(34,(41,42))),(27,(43,44)))),(((35,36),37),(39,40))),(30,31)),((101,132),((117,(122,137)),140))),55),139)),(56,57))),((60,61),(((((((((63,(110,114)),(106,113)),109),(111,112)),(126,127)),(104,105)),(((((64,65),((70,(125,(130,131))),(85,86))),((75,84),83)),(107,108)),((((69,(120,121)),80),((76,136),94)),((((71,(77,(102,103))),((87,88),133)),(97,(((98,99),(123,124)),119))),(((72,73),((74,81),(115,116))),118))))),(((((66,67),82),((68,100),(128,129))),((90,92),(91,93))),(78,79))),(95,96)))),(6,7)),(28,29)),(51,53)),(2,58)),59);
 892: 3 -10106.63184 -10627.47188 (0,((((((((1,89),62),((((3,4),(((((((5,(((12,13),((17,19),38)),(22,23))),24),(25,26)),((8,9),(10,142))),(50,52)),135),((16,18),(54,141)))),(((11,(((((((((14,15),33),32),(27,((((35,36),37),39),40))),((20,(21,(43,44))),(34,(41,42)))),(30,31)),((101,132),((117,(122,137)),140))),139),55)),((45,(49,134)),138)),(((46,48),(47,143)),144))),(56,57))),((60,61),((((((((63,((106,(110,114)),113)),109),(111,112)),127),126),(104,105)),(((((64,65),(70,(((85,86),125),(130,131)))),((75,84),83)),(107,108)),(((((71,(77,(102,103))),((97,((98,(123,124)),99)),119)),((87,88),133)),((((72,73),81),((74,116),115)),118)),((76,136),94)))),((((((66,67),82),((68,100),(128,129))),((90,92),(91,93))),((78,79),(95,96))),((69,(120,121)),80))))),(6,7)),(28,29)),(51,53)),(2,58)),59);
 893: 4 -10418.84375 -10630.84749 (0,((((((((1,89),62),(((((3,4),(((((((5,(((12,13),((17,19),38)),(22,23))),24),(25,26)),((8,(10,142)),9)),(50,52)),135),((16,18),(54,141)))),(((45,(49,134)),138),((46,(48,144)),(47,143)))),(((11,55),(((((((14,15),32),33),((((20,21),27),(43,44)),(34,(41,42)))),(((35,36),37),(39,40))),(30,31)),((101,132),((117,(122,137)),140)))),139)),(56,57))),((60,61),(((((((((((((63,(106,113)),(110,114)),109),(111,112)),127),126),104),105),((((64,65),(70,((85,86),(125,(130,131))))),((75,84),83)),(107,108))),((((71,(77,(102,103))),((97,((98,99),(123,124))),119)),((87,88),133)),((((((72,73),74),81),(115,116)),118),((76,136),94)))),(((((66,67),82),((68,100),(128,129))),((90,92),(91,93))),(78,79))),((69,(120,121)),80)),(95,96)))),(6,7)),(28,29)),(51,53)),(2,58)),59);
 894: 1 -11081.20898 -10629.05247 (0,((((((((1,89),62),((((3,4),(((((((5,(((12,13),((17,19),38)),(22,23))),24),(25,26)),((8,9),(10,142))),(50,52)),135),((16,18),(54,141)))),(((11,(((((((((14,15),((20,(27,(43,44))),(21,(34,(41,42))))),33),32),(((35,36),37),(39,40))),(30,31)),((101,132),((117,(122,137)),140))),139),55)),((45,(49,134)),138)),(((46,48),144),(47,143)))),(56,57))),((60,61),(((((((63,((106,(110,114)),113)),109),((111,112),(126,127))),(104,105)),(((((64,65),(70,(((85,86),(125,130)),131))),((75,84),83)),(107,108)),(((((71,(77,(102,103))),((87,88),133)),((97,((98,99),(123,124))),119)),((((72,73),(115,116)),(74,81)),118)),((76,136),94)))),((69,(120,121)),80)),((((((66,67),82),((68,100),(128,129))),((90,92),(91,93))),(78,79)),(95,96))))),(6,7)),(28,29)),(51,53)),(2,58)),59);
 895: 1 -10780.58398 -10640.35551 (0,((((((((1,89),62),((((3,4),(((((((5,(((12,13),((17,19),38)),(22,23))),24),(25,26)),((8,9),(10,142))),(50,52)),135),((16,18),(54,141)))),((((11,55),((((((14,15),(32,33)),(((20,21),(27,(43,44))),(34,(41,42)))),((((35,36),37),40),39)),(30,31)),((101,132),((117,(122,137)),140)))),139),(((45,(49,134)),138),((46,(47,143)),(48,144))))),(56,57))),((60,61),((((((((((((63,106),113),(110,114)),109),(111,112)),(126,127)),(104,105)),((((64,65),(70,((85,86),(125,(130,131))))),(((75,84),83),(107,108))),((((((71,(77,(102,103))),((87,88),133)),(((97,119),(98,99)),(123,124))),94),(76,136)),(((72,73),((74,81),(115,116))),118)))),(69,(120,121))),80),(((((66,67),82),((68,100),(128,129))),((90,92),(91,93))),(78,79))),(95,96)))),(6,7)),(28,29)),(51,53)),(2,58)),59);
 896: 1 -10201.92676 -10638.8133 (0,((((((((1,89),62),(((((3,4),(((((((5,(((12,13),((17,19),38)),(22,23))),24),(25,26)),((8,(10,142)),9)),(50,52)),135),((16,18),(54,141)))),(((11,(((((((14,15),(32,33)),(((20,21),(34,(41,42))),(27,(43,44)))),(((35,36),37),(39,40))),(30,31)),((101,132),((117,(122,137)),140))),55)),((45,(49,134)),138)),((46,(48,144)),(47,143)))),139),(56,57))),((60,61),(((((63,(106,((110,114),113))),109),(111,112)),((104,105),(126,127))),(((((((64,65),(70,(((85,86),125),(130,131)))),((75,84),83)),(107,108)),(95,96)),((((66,67),82),((68,100),(128,129))),((90,92),(91,93)))),(((((69,(120,121)),80),((76,136),94)),((((71,(77,(102,103))),((97,((98,99),(123,124))),119)),((87,88),133)),((72,73),(((74,81),118),(115,116))))),(78,79)))))),(6,7)),(28,29)),(51,53)),(2,58)),59);
 897: 1 -9977 -10634.88082 (0,((((((((1,89),62),((((3,4),(((((((5,(((12,13),((17,19),38)),(22,23))),24),(25,26)),(50,52)),((8,9),(10,142))),135),((16,18),(54,141)))),(((11,(((((((((((14,15),(32,33)),(21,(43,44))),20),(34,(41,42))),27),(((35,36),37),(39,40))),(30,31)),((101,132),((117,(122,137)),140))),139),55)),((45,(49,134)),138)),(((46,144),48),(47,143)))),(56,57))),((60,61),(((((((((63,113),(110,114)),106),109),(111,112)),(((104,105),126),127)),(((((64,65),(70,(((85,86),125),(130,131)))),(((75,84),83),(107,108))),(((71,((77,(102,103)),((87,88),133))),(((((97,119),98),99),123),124)),(((((72,73),74),(115,116)),81),118))),(((69,(120,121)),80),((76,136),94)))),(((((66,67),((68,100),(128,129))),82),((90,92),(91,93))),(78,79))),(95,96)))),(6,7)),(28,29)),(51,53)),(2,58)),59);
 898: 1 -10555.41211 -10646.83824 (0,((((((((1,89),62),((((3,4),(((((((5,(((12,13),((17,19),38)),(22,23))),24),(25,26)),((8,9),(10,142))),(50,52)),135),((16,18),(54,141)))),(((((11,(((45,(49,134)),138),((46,((47,143),48)),144))),55),(((((14,15),(32,33)),(((35,36),37),(39,40))),((((20,(43,44)),21),(34,(41,42))),27)),(30,31))),(101,(((117,(122,137)),140),132))),139)),(56,57))),((60,61),((((((((((63,(106,((110,114),113))),109),(111,112)),(126,127)),105),104),((((64,65),(70,(((85,86),125),(130,131)))),((75,84),83)),(107,108))),(((((66,67),82),((68,100),(128,129))),((90,92),(91,93))),(78,79))),(((69,(120,121)),80),((((((71,(77,(102,103))),((97,(98,(99,(123,124)))),119)),((87,88),133)),(((((72,73),81),(115,116)),74),118)),(76,136)),94))),(95,96)))),(6,7)),(28,29)),(51,53)),(2,58)),59);
 899: 10 -11337.18164 -10629.19704 (0,((((((((1,89),62),(((((3,4),(((((((5,(((12,13),((17,19),38)),(22,23))),24),(25,26)),((8,(10,142)),9)),(50,52)),135),((16,18),(54,141)))),(((45,(49,134)),138),(((46,144),48),(47,143)))),(((11,55),((((((14,15),(32,33)),(((20,21),(27,(43,44))),(34,(41,42)))),((((35,36),37),39),40)),(30,31)),((101,132),((117,(122,137)),140)))),139)),(56,57))),((60,61),(((((((((63,((106,(110,114)),113)),109),(111,112)),(126,127)),105),104),(((((64,65),(70,(((85,86),125),(130,131)))),((75,84),83)),(107,108)),((((69,(120,121)),80),((76,136),94)),((((71,(77,(102,103))),((97,((98,99),(123,124))),119)),((87,88),133)),((((((72,73),81),115),116),74),118))))),(((((66,67),82),((68,100),(128,129))),((90,92),(91,93))),(78,79))),(95,96)))),(6,7)),(28,29)),(51,53)),(2,58)),59);
 900: 1 -10684.23438 -10629.15239 (0,((((((((1,89),62),((((3,4),(((((((5,(((12,13),((17,19),38)),(22,23))),24),(25,26)),((8,(10,142)),9)),(50,52)),((16,18),(54,141))),135)),(((11,(((45,(49,134)),138),(((46,48),144),(47,143)))),(((((((((((14,15),(32,33)),((30,31),(((35,36),37),(39,40)))),27),(43,44)),20),21),(41,42)),34),((101,132),((117,(122,137)),140))),55)),139)),(56,57))),((60,61),((((((((((63,((106,(110,114)),113)),109),(111,112)),(126,127)),(104,105)),((((64,65),(70,((85,86),(125,(130,131))))),((75,84),83)),(107,108))),(((((71,(77,(102,103))),((97,((98,99),(123,124))),119)),((87,88),133)),(((((72,73),74),81),(115,116)),118)),((76,136),94))),((69,(120,121)),80)),(((((66,67),82),((68,100),(128,129))),((90,92),(91,93))),(78,79))),(95,96)))),(6,7)),(28,29)),(51,53)),(2,58)),59);
 901: 3 -11547.59863 -10626.15998 (0,((((((((1,89),62),((((3,4),(((((((5,(((12,13),((17,19),38)),(22,23))),24),(25,26)),((8,9),(10,142))),(50,52)),135),((16,18),(54,141)))),(((11,((((((((((14,15),(32,33)),((20,21),(34,(41,42)))),(43,44)),27),(((35,36),37),(39,40))),(30,31)),((101,132),((117,(122,137)),140))),139),55)),((45,(49,134)),138)),((46,(47,143)),(48,144)))),(56,57))),((60,61),(((((((63,(106,((110,114),113))),109),(111,112)),((104,105),(126,127))),(((((64,65),(70,((85,86),(125,(130,131))))),((75,84),83)),(107,108)),(((((71,(77,(102,103))),((87,88),133)),(97,(((98,99),(123,124)),119))),(((72,73),((74,81),(115,116))),118)),((76,136),94)))),((69,(120,121)),80)),((((((66,67),((68,100),(128,129))),82),((90,92),(91,93))),(78,79)),(95,96))))),(6,7)),(28,29)),(51,53)),(2,58)),59);
 902: 1 -10697.90625 -10633.25874 (0,((((((((1,89),62),(((((3,4),(((((((5,(((12,13),((17,19),38)),(22,23))),24),(25,26)),((8,9),(10,142))),(50,52)),135),((16,18),(54,141)))),(((45,(49,134)),138),((46,(47,143)),(48,144)))),(((11,55),((((((((((14,15),32),33),(20,21)),(34,(41,42))),(43,44)),27),((((35,36),37),39),40)),(30,31)),((101,132),((117,(122,137)),140)))),139)),(56,57))),((60,61),(((((((63,((106,(110,114)),113)),109),(111,112)),(126,127)),(104,105)),(((((((66,67),((68,100),(128,129))),82),((90,92),(91,93))),(78,79)),(95,96)),((69,(120,121)),80))),(((((64,65),(70,((85,86),(125,(130,131))))),((75,84),83)),(107,108)),(((((71,(77,(102,103))),((87,88),133)),(((97,119),(98,99)),(123,124))),((76,136),94)),(((72,73),((74,81),(115,116))),118)))))),(6,7)),(28,29)),(51,53)),(2,58)),59);
 903: 4 -9924.740234 -10639.49361 (0,((((((((1,89),62),((((3,4),(((((((5,(((12,13),((17,19),38)),(22,23))),24),(25,26)),((8,9),(10,142))),(50,52)),135),((16,18),(54,141)))),(((11,(((((((((((14,15),(32,33)),(20,21)),(43,44)),(34,(41,42))),27),(((35,(36,37)),39),40)),(30,31)),((101,132),((117,(122,137)),140))),139),55)),((45,(49,134)),138)),((46,(48,144)),(47,143)))),(56,57))),((60,61),(((((((((((63,(110,114)),113),106),109),(111,112)),((104,105),(126,127))),((((64,65),(70,((85,86),(125,(130,131))))),((75,84),83)),(107,108))),(((((71,(77,(102,103))),((97,((98,99),(123,124))),119)),((87,88),133)),(((72,73),((74,81),(115,116))),118)),((76,136),94))),((69,(120,121)),80)),(((((66,67),82),((68,100),(128,129))),((90,92),(91,93))),(78,79))),(95,96)))),(6,7)),(28,29)),(51,53)),(2,58)),59);
 904: 4 -10790.59766 -10628.74568 (0,((((((((1,89),62),((((3,4),(((((((5,(((12,13),((17,19),38)),(22,23))),24),(25,26)),((8,9),(10,142))),(50,52)),135),((16,18),(54,141)))),(((11,(((45,(49,134)),138),(((46,48),(47,143)),144))),((((((14,15),(((((20,21),(27,(43,44))),(34,(41,42))),32),33)),((((35,36),37),39),40)),(30,31)),((101,132),((117,(122,137)),140))),55)),139)),(56,57))),((60,61),(((((((63,((106,113),(110,114))),109),(111,112)),(((104,105),126),127)),((((((64,65),(70,((85,86),(125,(130,131))))),((75,84),83)),(107,108)),((76,136),94)),((((71,(77,(102,103))),((97,((98,99),(123,124))),119)),((87,88),133)),((((72,73),(115,116)),(74,81)),118)))),((((66,67),82),(((68,100),(128,129)),((90,92),(91,93)))),((78,79),(95,96)))),((69,(120,121)),80)))),(6,7)),(28,29)),(51,53)),(2,58)),59);
 905: 1 -10429.3125 -10639.36523 (0,((((((((1,89),62),((((3,4),((((((5,((((12,13),((17,19),38)),(22,23)),24)),(25,26)),135),((8,(10,142)),9)),(50,52)),((16,18),(54,141)))),(((11,(((((((((14,15),32),33),((((20,21),(43,44)),(34,(41,42))),27)),(((35,36),37),(39,40))),(30,31)),((101,132),((117,(122,137)),140))),139),55)),((45,(49,134)),138)),((46,(47,143)),(48,144)))),(56,57))),((60,61),(((((((((63,(106,113)),(110,114)),109),(111,112)),(126,127)),105),104),(((((64,65),(70,((85,86),(125,(130,131))))),((75,84),83)),(107,108)),((((69,(120,121)),80),((76,136),94)),((((71,(77,(102,103))),((97,((98,99),(123,124))),119)),((87,88),133)),((((72,73),(81,(115,116))),74),118))))),(((((66,67),82),((68,100),(128,129))),((90,92),(91,93))),((78,79),(95,96)))))),(6,7)),(28,29)),(51,53)),(2,58)),59);
 906: 1 -10018.41016 -10656.94661 (0,((((((((1,89),62),((((3,4),(((((((5,(((12,13),((17,19),38)),(22,23))),24),(25,26)),((8,9),(10,142))),(50,52)),135),((16,18),(54,141)))),(((11,(((((((((((14,15),(32,33)),(43,44)),(34,(41,42))),(20,21)),27),((((35,36),37),40),39)),(30,31)),((101,132),((117,(122,137)),140))),139),55)),((45,(49,134)),138)),((46,(47,143)),(48,144)))),(56,57))),((60,61),(((((((((((63,(110,114)),113),106),109),(111,112)),(126,127)),(104,105)),((((64,65),(70,(((85,86),(125,130)),131))),((75,84),83)),(107,108))),((71,(77,(102,103))),((((((((72,73),74),(115,116)),81),118),((76,136),94)),(((97,119),(98,99)),(123,124))),((87,88),133)))),((69,(120,121)),80)),(((((66,67),((68,100),(128,129))),82),((90,92),(91,93))),((78,79),(95,96)))))),(6,7)),(28,29)),(51,53)),(2,58)),59);
 907: 3 -11376.16895 -10632.42492 (0,((((((((1,89),62),(((((3,4),(((((((5,(((12,13),((17,19),38)),(22,23))),24),(25,26)),((8,9),(10,142))),(50,52)),135),((16,18),(54,141)))),(((11,(((((((14,15),(32,33)),((((20,21),(34,(41,42))),(43,44)),27)),((((35,36),37),39),40)),(30,31)),((101,132),((117,(122,137)),140))),55)),((45,(49,134)),138)),(((46,48),(47,143)),144))),139),(56,57))),((60,61),((((((((((63,((106,(110,114)),113)),109),(111,112)),(126,127)),(104,105)),(((((64,65),((85,86),(125,(130,131)))),70),((75,84),83)),(107,108))),(((((71,(77,(102,103))),((97,((98,99),(123,124))),119)),((87,88),133)),(((((72,73),74),(115,116)),81),118)),((76,136),94))),((69,(120,121)),80)),(((((66,67),82),((68,100),(128,129))),((90,92),(91,93))),(78,79))),(95,96)))),(6,7)),(28,29)),(51,53)),(2,58)),59);
 908: 1 -10664.86621 -10638.85462 (0,((((((((1,89),62),(((((3,4),(((((((5,(((12,13),((17,19),38)),(22,23))),24),(25,26)),((8,(10,142)),9)),(50,52)),((16,18),(54,141))),135)),(56,57)),(((11,55),(((((((14,15),33),32),(((20,(21,(34,(41,42)))),(43,44)),27)),((((35,36),37),39),40)),(30,31)),((101,132),((117,(122,137)),140)))),139)),(((45,(49,134)),138),((46,((47,143),144)),48)))),((60,61),((((((63,(106,((110,114),113))),109),(111,112)),((104,105),(126,127))),80),(((((((64,65),(70,(((85,86),125),(130,131)))),(((75,84),83),(107,108))),(95,96)),((((66,67),((68,100),(128,129))),82),((90,92),(91,93)))),(78,79)),((69,(120,121)),(((((71,(77,(102,103))),((97,((98,99),(123,124))),119)),((87,88),133)),((((((72,73),115),118),74),116),81)),((76,136),94))))))),(6,7)),(28,29)),(51,53)),(2,58)),59);
 909: 1 -9996.49707 -10628.44381 (0,((((((((1,89),62),((((3,4),(((((((5,(((12,13),((17,19),38)),(22,23))),24),(25,26)),((8,9),(10,142))),(50,52)),135),((16,18),(54,141)))),(((11,(((45,(49,134)),138),((46,(48,144)),(47,143)))),(((((((14,15),(32,33)),(((20,21),(27,(34,(41,42)))),(43,44))),(((35,36),37),(39,40))),(30,31)),((101,132),((117,(122,137)),140))),55)),139)),(56,57))),((60,61),((((((((((((63,((106,113),(110,114))),109),(111,112)),(126,127)),105),104),(((71,(77,(102,103))),((97,((98,99),(123,124))),119)),((87,88),133))),((((72,73),((74,115),116)),81),118)),(((((64,65),(70,((85,86),(125,(130,131))))),((75,84),83)),(107,108)),((76,136),94))),((69,(120,121)),80)),(((((66,67),82),((68,100),(128,129))),((90,92),(91,93))),(78,79))),(95,96)))),(6,7)),(28,29)),(51,53)),(2,58)),59);
 910: 1 -10593.65918 -10632.09001 (0,((((((((1,89),62),((((3,4),(((((((5,(((12,13),((17,19),38)),(22,23))),24),(25,26)),((8,9),(10,142))),(50,52)),((16,18),(54,141))),135)),((((11,(((45,(49,134)),138),((46,(47,143)),(48,144)))),(((((((14,15),33),(((20,(21,(34,(41,42)))),(43,44)),27)),32),((((35,36),37),39),40)),(30,31)),55)),((((101,132),(122,137)),117),140)),139)),(56,57))),((60,61),(((((((((63,113),(106,(110,114))),109),(111,112)),(126,127)),(104,105)),((((((64,65),(70,((85,86),(125,(130,131))))),((75,84),83)),(107,108)),((((71,(77,(102,103))),((97,((98,99),(123,124))),119)),((87,88),133)),((((72,73),(115,116)),(74,81)),118))),(((69,(120,121)),80),((76,136),94)))),(((((66,67),82),((68,100),(128,129))),((90,92),(91,93))),(78,79))),(95,96)))),(6,7)),(28,29)),(51,53)),(2,58)),59);
 911: 1 -10620.89746 -10632.43161 (0,((((((((1,89),62),((((3,4),(((((((5,(((12,13),((17,19),38)),(22,23))),24),(25,26)),((8,9),(10,142))),(50,52)),135),((16,18),(54,141)))),((((11,(((45,(49,134)),138),((46,(48,144)),(47,143)))),(((((14,15),(32,33)),((20,21),(((27,(((35,36),37),(39,40))),(34,(41,42))),(43,44)))),(30,31)),((101,132),((117,(122,137)),140)))),55),139)),(56,57))),((60,61),((((((((((63,((106,(110,114)),113)),109),(111,112)),(126,127)),(104,105)),((((64,65),(70,((85,86),(125,(130,131))))),((75,84),83)),(107,108))),(((((71,(77,(102,103))),((87,88),133)),(97,(((98,99),(123,124)),119))),(((((72,73),115),(74,81)),116),118)),((76,136),94))),((69,(120,121)),80)),(((((66,67),(68,(100,(128,129)))),82),((90,92),(91,93))),(78,79))),(95,96)))),(6,7)),(28,29)),(51,53)),(2,58)),59);
 912: 2 -10594.7793 -10635.49203 (0,((((((((1,89),62),((((3,4),(((((((5,((((12,13),((17,19),38)),23),22)),24),(25,26)),((8,(10,142)),9)),(50,52)),135),((16,18),(54,141)))),(((11,((45,(49,134)),138)),((46,(47,143)),(48,144))),((((((((14,15),(32,33)),((20,(34,(41,42))),((21,27),(43,44)))),((((35,36),37),39),40)),(30,31)),((101,132),((117,(122,137)),140))),55),139))),(56,57))),((60,61),(((((((((63,((106,113),(110,114))),109),(111,112)),(126,127)),(104,105)),(((((64,65),(70,((85,86),(125,(130,131))))),((75,84),83)),(107,108)),(((((71,(77,(102,103))),((97,((98,99),(123,124))),119)),((87,88),133)),(((72,73),(((74,81),116),115)),118)),((76,136),94)))),((69,(120,121)),80)),(((((66,67),82),((68,100),(128,129))),((90,92),(91,93))),(78,79))),(95,96)))),(6,7)),(28,29)),(51,53)),(2,58)),59);
 913: 2 -10562.33984 -10630.21598 (0,((((((((1,89),62),(((((3,4),(((((((5,(((12,13),((17,19),38)),(22,23))),24),(25,26)),(50,52)),((8,(10,142)),9)),135),((16,18),(54,141)))),(((45,(49,134)),138),((46,(48,144)),(47,143)))),(((11,55),(((((((((14,15),(32,33)),(34,(41,42))),(20,21)),(43,44)),27),(((35,36),37),(39,40))),(30,31)),((101,132),((117,(122,137)),140)))),139)),(56,57))),((60,61),(((((((((63,((106,(110,114)),113)),109),(111,112)),(126,127)),(104,105)),(((((64,65),(70,((85,86),(125,(130,131))))),((75,84),83)),(107,108)),(((((71,(77,(102,103))),((87,88),133)),(((((97,119),99),98),124),123)),((76,136),94)),((((72,73),(115,116)),(74,81)),118)))),(((((66,67),((68,100),(128,129))),82),((90,92),(91,93))),(78,79))),((69,(120,121)),80)),(95,96)))),(6,7)),(28,29)),(51,53)),(2,58)),59);
 914: 1 -9467.853516 -10630.15393 (0,((((((((1,89),62),((((3,4),(((((((5,(((12,13),((17,19),38)),(22,23))),24),(25,26)),((8,(10,142)),9)),(50,52)),135),((16,18),(54,141)))),(((11,(((45,(49,134)),138),((46,(48,144)),(47,143)))),((((((((14,15),33),32),((((20,21),(43,44)),27),(34,(41,42)))),(((35,36),37),(39,40))),(30,31)),((101,132),((117,(122,137)),140))),55)),139)),(56,57))),((60,61),((((((((((63,106),((110,114),113)),109),(111,112)),(126,127)),105),104),(((((64,65),(70,((85,86),(125,(130,131))))),((75,84),83)),(107,108)),((((71,((77,(102,103)),((87,88),133))),(((97,119),(98,99)),(123,124))),(((((72,73),81),(115,116)),74),118)),((76,136),94)))),((69,(120,121)),80)),((((((66,67),((68,100),(128,129))),82),((90,92),(91,93))),(78,79)),(95,96))))),(6,7)),(28,29)),(51,53)),(2,58)),59);
 915: 1 -10080.85742 -10632.53134 (0,((((((((1,89),62),((((3,4),(((((((5,(((12,13),((17,19),38)),(22,23))),24),(25,26)),(50,52)),(8,(9,(10,142)))),135),((16,18),(54,141)))),(((11,((((((((14,15),((20,(27,(43,44))),(21,(34,(41,42))))),(32,33)),((((35,36),37),40),39)),(30,31)),((((101,132),(122,137)),140),117)),139),55)),((45,(49,134)),138)),((46,(48,144)),(47,143)))),(56,57))),((60,61),(((((((((63,((106,(110,114)),113)),109),(111,112)),((104,105),(126,127))),(((71,(77,(102,103))),(((87,88),133),(((97,119),(98,99)),(123,124)))),((((72,73),(74,81)),(115,116)),118))),(((((64,65),(70,((85,86),(125,(130,131))))),((75,84),83)),(107,108)),((76,136),94))),((69,(120,121)),80)),(((((66,67),82),((68,100),(128,129))),((90,92),(91,93))),(78,79))),(95,96)))),(6,7)),(28,29)),(51,53)),(2,58)),59);
 916: 1 -10505.14844 -10634.54136 (0,((((((((1,89),62),((((3,4),(((((((5,(((12,13),((17,19),38)),(22,23))),24),(25,26)),((8,9),(10,142))),(50,52)),135),((16,18),(54,141)))),(((((11,55),(((((((14,15),33),32),(((20,21),((34,(41,42)),(43,44))),27)),(((35,36),37),(39,40))),(30,31)),((101,132),((117,(122,137)),140)))),139),((45,(49,134)),138)),((46,(47,143)),(48,144)))),(56,57))),((60,61),((((((((63,((106,(110,114)),113)),109),(111,112)),(126,127)),(104,105)),((((66,67),82),((68,100),(128,129))),((90,92),(91,93)))),((((((((64,65),(70,((85,86),(125,(130,131))))),((75,84),83)),(107,108)),((76,136),94)),((((71,(77,(102,103))),((97,((98,99),(123,124))),119)),((87,88),133)),(((((72,73),81),(115,116)),74),118))),((69,(120,121)),80)),(78,79))),(95,96)))),(6,7)),(28,29)),(51,53)),(2,58)),59);
 917: 4 -10974.92773 -10624.81863 (0,((((((((1,89),62),((((3,4),(((((((5,(((12,13),((17,19),38)),(22,23))),24),(25,26)),(50,52)),((8,(10,142)),9)),135),((16,18),(54,141)))),(((11,(((((((((14,15),32),33),((((20,21),27),(43,44)),(34,(41,42)))),((((35,36),37),39),40)),(30,31)),((101,132),((117,(122,137)),140))),139),55)),((45,(49,134)),138)),(((46,48),(47,143)),144))),(56,57))),((60,61),(((((((((((63,((110,114),113)),106),109),(111,112)),(126,127)),104),105),(((((64,65),(70,((85,86),(125,(130,131))))),((75,84),83)),(107,108)),(((((71,(77,(102,103))),((97,((98,99),(123,124))),119)),((87,88),133)),(((((72,73),74),(115,116)),81),118)),((76,136),94)))),(((((66,67),82),((68,100),(128,129))),((90,92),(91,93))),(78,79))),((69,(120,121)),80)),(95,96)))),(6,7)),(28,29)),(51,53)),(2,58)),59);
 918: 1 -10466.85449 -10637.21903 (0,((((((((1,89),62),((((3,4),(((((((5,(25,26)),24),(22,23)),((12,13),((17,19),38))),(50,52)),((8,(9,(10,142))),135)),((16,18),(54,141)))),((((((11,45),(49,134)),((46,(48,144)),(47,143))),138),(((((((14,15),(((20,(43,44)),27),(21,(34,(41,42))))),(32,33)),((((35,36),37),39),40)),(30,31)),((101,132),((117,(122,137)),140))),55)),139)),(56,57))),((60,61),((((((((((63,((106,(110,114)),113)),109),(111,112)),(126,127)),(104,105)),((((64,65),(70,((85,86),(125,(130,131))))),((75,84),83)),(107,108))),(((((71,(77,(102,103))),((97,((98,99),(123,124))),119)),((87,88),133)),(((((72,73),81),(115,116)),74),118)),((76,136),94))),((69,(120,121)),80)),(((((66,67),82),((68,100),(128,129))),((90,92),(91,93))),(78,79))),(95,96)))),(6,7)),(28,29)),(51,53)),(2,58)),59);
 919: 2 -11458.80078 -10630.76816 (0,((((((((1,89),62),((((3,4),(((((((5,(((12,13),((17,19),38)),(22,23))),24),(25,26)),((8,(10,142)),9)),(50,52)),135),((16,18),(54,141)))),(((11,((((((((((14,15),(32,33)),((20,21),(34,(41,42)))),(43,44)),27),(((35,36),37),(39,40))),(30,31)),((101,132),((117,(122,137)),140))),139),55)),((45,(49,134)),138)),((46,(47,143)),(48,144)))),(56,57))),(((60,61),(95,96)),(((((((63,((106,113),(110,114))),109),(111,112)),((104,105),(126,127))),(((((64,65),(70,((85,86),(125,(130,131))))),((75,84),83)),(107,108)),(((((71,(77,(102,103))),((87,88),133)),(97,(((98,(123,124)),99),119))),((((72,73),(74,81)),(115,116)),118)),((76,136),94)))),((69,(120,121)),80)),(((((66,67),((68,100),(128,129))),82),((90,92),(91,93))),(78,79))))),(6,7)),(28,29)),(51,53)),(2,58)),59);
 920: 1 -10546.54297 -10626.56891 (0,((((((((1,89),62),((((3,4),(((((((5,(((12,13),((17,19),38)),(22,23))),24),(25,26)),(50,52)),((8,9),(10,142))),135),((16,18),(54,141)))),(((11,(((45,(49,134)),138),((46,((47,143),48)),144))),((((((((14,15),32),(((20,(21,(43,44))),(34,(41,42))),27)),33),(((35,36),37),(39,40))),(30,31)),((101,132),((117,(122,137)),140))),55)),139)),(56,57))),((60,61),(((((((((63,(106,((110,114),113))),109),(111,112)),(126,127)),(104,105)),((((64,65),(70,((85,86),(125,(130,131))))),((75,84),83)),(107,108))),(((((66,67),82),((68,100),(128,129))),((90,92),(91,93))),(78,79))),(((69,(120,121)),80),(((((71,(77,(102,103))),(97,((98,(99,(123,124))),119))),((87,88),133)),(((((72,73),115),116),(74,81)),118)),((76,136),94)))),(95,96)))),(6,7)),(28,29)),(51,53)),(2,58)),59);
 921: 4 -9913.970703 -10625.38173 (0,((((((((1,89),62),((((3,4),(((((((5,(((12,13),((17,19),38)),(22,23))),24),(25,26)),((8,9),(10,142))),(50,52)),135),((16,18),(54,141)))),(((11,((((((((((14,15),(32,33)),((20,21),(34,(41,42)))),(43,44)),27),(((35,36),37),(39,40))),(30,31)),((101,132),((117,(122,137)),140))),139),55)),((45,(49,134)),138)),((46,(47,143)),(48,144)))),(56,57))),((60,61),(((((((((63,(106,((110,114),113))),109),(111,112)),((104,105),(126,127))),((((64,65),(70,((85,86),(125,(130,131))))),((75,84),83)),(107,108))),(((((71,(77,(102,103))),((87,88),133)),(97,(((98,99),(123,124)),119))),(((72,73),((74,81),(115,116))),118)),((76,136),94))),((69,(120,121)),80)),(((((66,67),((68,100),(128,129))),82),((90,92),(91,93))),(78,79))),(95,96)))),(6,7)),(28,29)),(51,53)),(2,58)),59);
 922: 1 -10444.45996 -10627.84942 (0,((((((((1,89),62),((((3,4),(((((((5,(((12,13),((17,19),38)),(22,23))),24),(25,26)),((8,(10,142)),9)),(50,52)),135),((16,18),(54,141)))),(((11,((((((((((14,15),(32,33)),((20,21),(34,(41,42)))),(43,44)),27),(((35,36),37),(39,40))),(30,31)),((101,132),((117,(122,137)),140))),139),55)),((45,(49,134)),138)),((46,(47,143)),(48,144)))),(56,57))),((60,61),((((((((63,((106,113),(110,114))),109),(111,112)),((104,105),(126,127))),(((((64,65),(70,((85,86),(125,(130,131))))),((75,84),83)),(107,108)),(((((71,(77,(102,103))),((87,88),133)),(97,(((98,(123,124)),99),119))),((76,136),94)),(((((72,73),74),81),(115,116)),118)))),((69,(120,121)),80)),(((((66,67),((68,100),(128,129))),82),((90,92),(91,93))),(78,79))),(95,96)))),(6,7)),(28,29)),(51,53)),(2,58)),59);
 923: 2 -11023.28418 -10633.69293 (0,((((((((1,89),62),((((3,4),(((((((5,(((12,13),((17,19),38)),(22,23))),24),(25,26)),((8,9),(10,142))),(50,52)),135),((16,18),(54,141)))),(((11,(((45,(49,134)),138),((46,(47,143)),(48,144)))),(((((((14,15),((((20,(43,44)),21),(34,(41,42))),27)),(32,33)),(30,31)),((((35,36),37),39),40)),((101,132),((117,(122,137)),140))),55)),139)),(56,57))),((60,61),((((((((63,((106,(110,114)),113)),109),(111,112)),(126,127)),(104,105)),(((((64,65),(70,((85,86),(125,(130,131))))),((75,84),83)),(107,108)),(((((71,(77,(102,103))),((97,((98,99),(123,124))),119)),((87,88),133)),(((((72,73),(115,116)),81),74),118)),((76,136),94)))),(((((66,67),82),((68,100),(128,129))),((90,92),(91,93))),((78,79),(95,96)))),((69,(120,121)),80)))),(6,7)),(28,29)),(51,53)),(2,58)),59);
 924: 1 -10770.13672 -10638.28319 (0,((((((((1,89),62),((((3,4),(((((((5,(((12,13),((17,19),38)),(22,23))),24),(25,26)),((8,9),(10,142))),(50,52)),135),((16,18),(54,141)))),(((11,(((45,(49,134)),138),(46,(((47,143),144),48)))),(((((((((((14,15),32),33),(34,(41,42))),(43,44)),(20,21)),27),((((35,36),37),39),40)),(30,31)),((((101,132),(122,137)),117),140)),55)),139)),(56,57))),((60,61),(((((((63,(110,114)),(106,113)),109),((111,112),(126,127))),(104,105)),(((((((71,(77,(102,103))),((97,((98,99),(123,124))),119)),((87,88),133)),((((72,73),((74,118),115)),116),81)),((76,136),94)),80),(78,79))),(((((64,65),(70,((85,86),(125,(130,131))))),(((75,84),83),(107,108))),(95,96)),(((((66,67),82),((68,100),(128,129))),((90,92),(91,93))),((69,120),121)))))),(6,7)),(28,29)),(51,53)),(2,58)),59);
 925: 1 -11467.33594 -10634.88082 (0,((((((((1,89),62),((((3,4),(((((((5,(((12,13),((17,19),38)),(22,23))),24),(25,26)),(50,52)),((8,9),(10,142))),135),((16,18),(54,141)))),(((11,(((((((((((14,15),(32,33)),(21,(43,44))),20),(34,(41,42))),27),(((35,36),37),(39,40))),(30,31)),((101,132),((117,(122,137)),140))),139),55)),((45,(49,134)),138)),(((46,144),48),(47,143)))),(56,57))),((60,61),(((((((((63,113),(110,114)),106),109),(111,112)),(((104,105),126),127)),(((((64,65),(70,(((85,86),125),(130,131)))),(((75,84),83),(107,108))),(((71,((77,(102,103)),((87,88),133))),(((((97,119),98),99),123),124)),(((((72,73),74),(115,116)),81),118))),(((69,(120,121)),80),((76,136),94)))),(((((66,67),((68,100),(128,129))),82),((90,92),(91,93))),(78,79))),(95,96)))),(6,7)),(28,29)),(51,53)),(2,58)),59);
 926: 1 -11153.59375 -10628.98382 (0,((((((((1,89),62),((((3,4),(((((((5,(((12,13),((17,19),38)),(22,23))),24),(25,26)),((8,9),(10,142))),(50,52)),((16,18),(54,141))),135)),(((11,((((((((14,15),(32,33)),(((20,(43,44)),(21,(34,(41,42)))),27)),((((35,36),37),39),40)),(30,31)),((101,132),((117,(122,137)),140))),139),55)),((45,(49,134)),138)),(46,(((47,143),48),144)))),(56,57))),((60,61),((((((((((63,(106,113)),(110,114)),109),(111,112)),(126,127)),(104,105)),((((71,(77,(102,103))),((97,((98,(123,124)),99)),119)),((87,88),133)),((((72,73),(115,116)),(74,81)),118))),(((((64,65),(70,((85,86),(125,(130,131))))),((75,84),83)),(107,108)),((76,136),94))),(((69,120),121),80)),(((((66,67),82),((68,100),(128,129))),((90,92),(91,93))),((78,79),(95,96)))))),(6,7)),(28,29)),(51,53)),(2,58)),59);
 927: 2 -10427.12598 -10634.76858 (0,((((((((1,89),62),((((3,4),(((((((5,(((12,13),((17,19),38)),(22,23))),24),(25,26)),((8,(10,142)),9)),(50,52)),135),((16,18),(54,141)))),(((11,((((((((((((14,15),(34,(41,42))),20),21),(43,44)),(32,33)),27),((((35,36),37),39),40)),(30,31)),((101,132),((117,(122,137)),140))),139),55)),((45,(49,134)),138)),(((46,48),(47,143)),144))),(56,57))),(((60,61),(95,96)),((((((((63,((106,113),(110,114))),109),(111,112)),(((104,105),126),127)),((((64,65),(70,(((85,86),125),(130,131)))),((75,84),83)),(107,108))),(((((71,(77,(102,103))),((87,88),133)),(97,(((98,(123,124)),99),119))),(((((72,73),81),(115,116)),74),118)),((76,136),94))),(((((66,67),82),((68,100),(128,129))),((90,92),(91,93))),(78,79))),((69,(120,121)),80)))),(6,7)),(28,29)),(51,53)),(2,58)),59);
 928: 1 -10887.7168 -10630.19132 (0,((((((((1,89),62),((((3,4),(((((((5,(((12,13),((17,19),38)),(22,23))),24),(25,26)),((8,9),(10,142))),(50,52)),135),((16,18),(54,141)))),(((11,(((((((((((14,15),(32,33)),(34,(41,42))),20),(21,(43,44))),27),(((35,36),37),(39,40))),(30,31)),((101,132),((117,(122,137)),140))),139),55)),((45,(49,134)),138)),((46,(47,143)),(48,144)))),(56,57))),((60,61),((((((((((63,113),(106,(110,114))),109),(111,112)),(((104,105),126),127)),(((((64,65),(70,((85,86),((125,130),131)))),((75,84),83)),(107,108)),(((((71,(77,(102,103))),((97,((98,99),(123,124))),119)),((87,88),133)),(((((72,73),(115,116)),81),74),118)),((76,136),94)))),((69,(120,121)),80)),((((66,67),82),((90,92),(91,93))),((68,100),(128,129)))),(78,79)),(95,96)))),(6,7)),(28,29)),(51,53)),(2,58)),59);
 929: 1 -10429.44531 -10628.4404 (0,((((((((1,89),62),((((3,4),(((((((5,(((12,13),((17,19),38)),(22,23))),24),(25,26)),((8,9),(10,142))),(50,52)),135),((16,18),(54,141)))),((((((11,45),(49,134)),((46,(47,143)),(48,144))),138),((((((((14,15),33),((20,(27,(43,44))),(21,(34,(41,42))))),32),((((35,36),37),39),40)),(30,31)),((101,132),((117,(122,137)),140))),55)),139)),(56,57))),((60,61),((((((((((63,((106,(110,114)),113)),109),(111,112)),(126,127)),(104,105)),((((64,65),(70,((85,86),(125,(130,131))))),((75,84),83)),(107,108))),(((((71,(77,(102,103))),((97,((98,99),(123,124))),119)),((87,88),133)),((((((72,73),116),81),115),74),118)),((76,136),94))),((69,(120,121)),80)),(((((66,67),82),((68,100),(128,129))),((90,92),(91,93))),(78,79))),(95,96)))),(6,7)),(28,29)),(51,53)),(2,58)),59);
 930: 1 -10300.95898 -10635.55537 (0,((((((((1,89),62),((((3,4),(((((((5,(((12,13),((17,19),38)),(22,23))),24),(25,26)),((8,(10,142)),9)),(50,52)),135),((16,18),(54,141)))),(((11,((((((((14,15),((((20,21),(43,44)),(34,(41,42))),27)),(32,33)),(((35,36),37),(39,40))),(30,31)),((101,132),((117,(122,137)),140))),139),55)),((45,(49,134)),138)),((46,(47,143)),(48,144)))),(56,57))),((60,61),(((((((63,113),106),(110,114)),109),(111,112)),(104,(105,(126,127)))),((((((64,65),(70,((85,86),(125,(130,131))))),((75,84),83)),(107,108)),(95,96)),((((((66,67),82),((68,100),(128,129))),((90,92),(91,93))),(78,79)),(((69,(120,121)),80),(((((71,(77,(102,103))),((87,88),133)),(97,(((98,(123,124)),99),119))),((((72,73),(81,(115,116))),74),118)),((76,136),94)))))))),(6,7)),(28,29)),(51,53)),(2,58)),59);
 931: 1 -11658.39648 -10635.61478 (0,((((((((1,89),62),((((3,4),(((((((5,(((12,13),((17,19),38)),(22,23))),24),(25,26)),((8,9),(10,142))),(50,52)),135),((16,18),(54,141)))),(((11,(((45,(49,134)),138),((46,(48,144)),(47,143)))),(((((((14,15),(32,33)),((((20,21),(43,44)),27),(34,(41,42)))),(((35,36),37),(39,40))),(30,31)),((101,132),((117,(122,137)),140))),55)),139)),(56,57))),((60,61),((((((((((63,((106,113),(110,114))),109),(111,112)),(126,127)),104),105),(((((64,65),(70,((85,86),(125,(130,131))))),((75,84),83)),(107,108)),(((((71,(77,(102,103))),((87,88),133)),((97,((98,99),(123,124))),119)),(((((72,73),116),115),(74,81)),118)),((76,136),94)))),80),(69,(120,121))),(((((66,67),82),((68,100),(128,129))),((90,92),(91,93))),((78,79),(95,96)))))),(6,7)),(28,29)),(51,53)),(2,58)),59);
 932: 1 -10534.11328 -10645.46501 (0,((((((((1,89),62),((((3,4),(((((((5,(((12,13),((17,19),38)),(22,23))),24),(25,26)),(8,(9,(10,142)))),(50,52)),135),((16,18),(54,141)))),(((11,(((45,(49,134)),138),(((46,48),(47,143)),144))),((((((14,15),((((((20,27),21),(34,(41,42))),(43,44)),32),33)),((((35,36),37),39),40)),(30,31)),((101,132),((117,(122,137)),140))),55)),139)),(56,57))),((60,61),((((((63,((106,113),(110,114))),109),((((104,105),126),127),(111,112))),((((((64,65),(70,(((85,86),(125,131)),130))),((75,84),83)),(107,108)),((76,136),94)),(((71,(77,(102,103))),(((87,88),133),((97,((98,99),(123,124))),119))),((((72,73),(115,116)),(74,81)),118)))),(((((((66,67),((90,92),(91,93))),82),68),100),(128,129)),((78,79),(95,96)))),(((69,121),120),80)))),(6,7)),(28,29)),(51,53)),(2,58)),59);
 933: 3 -11007.33398 -10634.60317 (0,((((((((1,89),62),(((((3,4),(((((((5,(((12,13),((17,19),38)),(22,23))),24),(25,26)),((8,9),(10,142))),(50,52)),135),((16,18),(54,141)))),(((45,(49,134)),138),((46,(47,143)),(48,144)))),(((11,55),(((((((((14,15),32),33),(34,(41,42))),((20,21),(43,44))),27),((((35,36),37),39),40)),(30,31)),((101,132),((117,(122,137)),140)))),139)),(56,57))),(((60,61),(95,96)),((((((((63,((106,(110,114)),113)),109),(111,112)),(126,127)),(104,105)),(((((64,65),(70,((85,86),(125,(130,131))))),((75,84),83)),(107,108)),(((((71,(77,(102,103))),((87,88),133)),(((97,119),(98,99)),(123,124))),((76,136),94)),(((72,73),((74,81),(115,116))),118)))),((69,(120,121)),80)),(((((66,67),((68,100),(128,129))),82),((90,92),(91,93))),(78,79))))),(6,7)),(28,29)),(51,53)),(2,58)),59);
 934: 1 -10941.4668 -10629.11731 (0,((((((((1,89),62),((((3,4),(((((((5,(((12,13),((17,19),38)),(22,23))),24),(25,26)),((8,9),(10,142))),(50,52)),((16,18),(54,141))),135)),(((11,(((45,(49,134)),138),((46,(47,143)),(48,144)))),(((((((14,15),(20,(((21,(43,44)),(34,(41,42))),27))),(32,33)),(((35,36),37),(39,40))),(30,31)),((101,132),((117,(122,137)),140))),55)),139)),(56,57))),((60,61),((((((((((63,((106,(110,114)),113)),109),(111,112)),(126,127)),(104,105)),((((64,65),(70,((85,86),(125,(130,131))))),((75,84),83)),(107,108))),((((71,((77,(102,103)),((87,88),133))),((((97,119),(98,99)),124),123)),((76,136),94)),((((72,73),((74,116),115)),81),118))),((69,(120,121)),80)),(((((66,67),82),((68,100),(128,129))),((90,92),(91,93))),(78,79))),(95,96)))),(6,7)),(28,29)),(51,53)),(2,58)),59);
 935: 1 -10755.80664 -10636.3924 (0,((((((((1,89),62),((((3,4),(((((((5,(((12,13),((17,19),38)),(22,23))),24),(25,26)),(8,(9,(10,142)))),(50,52)),135),((16,18),(54,141)))),(((11,(((45,(49,134)),138),(((46,48),144),(47,143)))),(((((((14,15),((((20,21),(43,44)),27),(34,(41,42)))),(32,33)),(((35,36),37),(39,40))),(30,31)),((101,132),((117,(122,137)),140))),55)),139)),(56,57))),((60,61),((((((((((63,((106,(110,114)),113)),109),(111,112)),(126,127)),104),105),(((((66,67),82),((68,100),(128,129))),((90,92),(91,93))),(78,79))),(((69,(120,121)),80),((76,136),94))),((((((64,65),(70,((85,86),(125,(130,131))))),((75,84),83)),(107,108)),(((71,(77,(102,103))),((87,88),133)),(97,(((98,99),(123,124)),119)))),((((72,73),(81,(115,116))),74),118))),(95,96)))),(6,7)),(28,29)),(51,53)),(2,58)),59);
 936: 1 -10830.83301 -10629.17777 (0,((((((((1,89),62),((((3,4),(((((((5,(((12,13),((17,19),38)),(22,23))),24),(25,26)),(50,52)),(8,(9,(10,142)))),((16,18),(54,141))),135)),(((11,((((((((((((14,15),32),33),(20,(43,44))),(34,(41,42))),21),27),((((35,36),37),39),40)),(30,31)),((101,132),((117,(122,137)),140))),139),55)),((45,(49,134)),138)),((46,(47,143)),(48,144)))),(56,57))),((60,61),(((((((((63,(106,((110,114),113))),109),(111,112)),(126,127)),104),105),(((((64,65),(70,((85,86),(125,(130,131))))),((75,84),83)),(107,108)),(((((71,(77,(102,103))),((97,((98,99),(123,124))),119)),((87,88),133)),((((72,73),74),(81,(115,116))),118)),((76,136),94)))),((69,(120,121)),80)),(((((66,67),82),((68,100),(128,129))),((90,92),(91,93))),((78,79),(95,96)))))),(6,7)),(28,29)),(51,53)),(2,58)),59);
 937: 1 -9303.582031 -10634.71819 (0,((((((((1,89),62),((((3,4),((((((5,(25,26)),(((12,13),((17,19),38)),(22,23))),24),(50,52)),(((8,9),(10,142)),135)),((16,18),(54,141)))),(((11,((((((((((14,15),32),33),(((20,(43,44)),21),(34,(41,42)))),27),((((35,36),37),40),39)),(30,31)),((101,132),((117,(122,137)),140))),139),55)),((45,(49,134)),138)),((46,(47,143)),(48,144)))),(56,57))),((60,61),(((((((((((63,((106,(110,114)),113)),109),(111,112)),127),126),105),104),(((((64,65),(70,((85,86),(125,(130,131))))),((75,84),83)),(107,108)),(((((71,(77,(102,103))),(97,(((98,99),(123,124)),119))),((87,88),133)),(((72,73),((74,81),(115,116))),118)),((76,136),94)))),(((69,121),120),80)),((((66,67),82),((68,100),(128,129))),((90,92),(91,93)))),((78,79),(95,96))))),(6,7)),(28,29)),(51,53)),(2,58)),59);
 938: 3 -10391.26562 -10634.49235 (0,((((((((1,89),62),(((((3,4),(((((((5,(((12,13),((17,19),38)),(22,23))),24),(25,26)),((8,(10,142)),9)),(50,52)),135),((16,18),(54,141)))),(((11,(((((((14,15),(((20,(34,(41,42))),21),(27,(43,44)))),(32,33)),(((35,36),37),(39,40))),(30,31)),((101,132),((117,(122,137)),140))),55)),((45,(49,134)),138)),(((46,48),144),(47,143)))),139),(56,57))),((60,61),(((((((((63,((106,(110,114)),113)),109),(111,112)),(126,127)),(104,105)),((((64,65),(70,(((85,86),125),(130,131)))),((75,84),83)),(107,108))),(((69,(120,121)),80),(((((71,(77,(102,103))),((97,((98,99),(123,124))),119)),((87,88),133)),((((72,73),(74,(115,116))),81),118)),((76,136),94)))),(((((66,67),82),((68,100),(128,129))),((90,92),(91,93))),(78,79))),(95,96)))),(6,7)),(28,29)),(51,53)),(2,58)),59);
 939: 1 -10138.47949 -10635.90259 (0,((((((((1,89),62),((((3,4),(((((((5,(((12,13),((17,19),38)),(22,23))),24),(25,26)),((8,9),(10,142))),(50,52)),135),((16,18),(54,141)))),(((11,(((((((((((14,15),(32,33)),(21,(43,44))),20),(34,(41,42))),27),(((35,36),37),(39,40))),(30,31)),((101,132),((117,(122,137)),140))),139),55)),((45,(49,134)),138)),(((46,144),48),(47,143)))),(56,57))),((60,61),(((((((((63,113),(110,114)),106),109),(111,112)),(((104,105),126),127)),(((((66,67),((68,100),(128,129))),82),((90,92),(91,93))),(78,79))),(((((64,65),(70,(((85,86),125),(130,131)))),(((75,84),83),(107,108))),(((71,((77,(102,103)),((87,88),133))),(((((97,119),98),99),123),124)),(((((72,73),74),(115,116)),81),118))),(((69,(120,121)),80),((76,136),94)))),(95,96)))),(6,7)),(28,29)),(51,53)),(2,58)),59);
 940: 1 -10495.12305 -10625.76299 (0,((((((((1,89),62),((((3,4),(((((((5,(((12,13),((17,19),38)),(22,23))),24),(25,26)),((8,(10,142)),9)),(50,52)),((16,18),(54,141))),135)),(((11,(((45,(49,134)),138),((46,(48,144)),(47,143)))),(((((((14,15),(32,33)),((((20,21),(43,44)),27),(34,(41,42)))),((((35,36),37),40),39)),(30,31)),((101,132),((117,(122,137)),140))),55)),139)),(56,57))),((60,61),((((((((((63,((106,(110,114)),113)),109),(111,112)),(126,127)),(104,105)),((((71,(77,(102,103))),((97,((98,99),(123,124))),119)),((87,88),133)),((((72,73),(74,(115,116))),81),118))),(((((64,65),(70,(((85,86),125),(130,131)))),((75,84),83)),(107,108)),((76,136),94))),(((69,120),121),80)),(((((66,67),82),((68,100),(128,129))),((90,92),(91,93))),(78,79))),(95,96)))),(6,7)),(28,29)),(51,53)),(2,58)),59);
 941: 1 -10597.04883 -10637.70189 (0,((((((((1,89),62),((((3,4),(((((((5,(((12,13),((17,19),38)),(22,23))),24),(25,26)),(50,52)),((8,9),(10,142))),135),((16,18),(54,141)))),(((11,((((((((((((((14,15),32),33),(34,(41,42))),20),21),44),43),27),((((35,36),37),39),40)),(30,31)),((101,132),((117,(122,137)),140))),139),55)),((45,(49,134)),138)),((46,(48,144)),(47,143)))),(56,57))),((60,61),(((((((((63,(106,113)),(110,114)),109),(111,112)),((104,105),(126,127))),(((((64,65),(70,(((85,86),125),(130,131)))),((75,84),83)),(107,108)),(((((71,(77,(102,103))),((87,88),133)),(97,(((98,99),(123,124)),119))),(((72,73),(((74,81),115),116)),118)),((76,136),94)))),(((((66,67),((68,100),(128,129))),82),((90,92),(91,93))),((69,(120,121)),80))),(78,79)),(95,96)))),(6,7)),(28,29)),(51,53)),(2,58)),59);
 942: 1 -9825.533203 -10634.05894 (0,((((((((1,89),62),(((((3,4),(((((((5,(((12,13),((17,19),38)),(22,23))),24),(25,26)),((8,9),(10,142))),(50,52)),135),((16,18),(54,141)))),((11,((45,(49,134)),138)),((46,(47,143)),(48,144)))),((((((((14,15),(((20,21),(27,(43,44))),(34,(41,42)))),(32,33)),((((35,36),37),39),40)),(30,31)),((101,132),((117,(122,137)),140))),55),139)),(56,57))),(((60,61),(95,96)),(((((((((63,(110,114)),113),106),109),(111,112)),(126,127)),(104,105)),(((((64,65),(70,((85,86),((125,130),131)))),((75,84),83)),(107,108)),((((69,(120,121)),80),((76,136),94)),((((71,(77,(102,103))),((87,88),133)),(97,((98,(99,(123,124))),119))),((((72,73),(115,116)),(74,81)),118))))),(((((66,67),82),((68,100),(128,129))),((90,92),(91,93))),(78,79))))),(6,7)),(28,29)),(51,53)),(2,58)),59);
 943: 2 -10368.43652 -10638.8537 (0,((((((((1,89),62),((((3,4),(((((((5,(25,26)),24),(22,23)),((12,13),((17,19),38))),(50,52)),((8,(9,(10,142))),135)),((16,18),(54,141)))),(((((11,(45,(49,134))),((46,(48,144)),(47,143))),138),((((((((14,15),(((20,(43,44)),27),(21,(34,(41,42))))),(32,33)),(((35,36),37),39)),40),(30,31)),((101,132),((117,(122,137)),140))),55)),139)),(56,57))),((60,61),((((((((((63,((106,(110,114)),113)),109),(111,112)),(126,127)),(104,105)),((((64,65),(70,((85,86),(125,(130,131))))),((75,84),83)),(107,108))),(((((71,(77,(102,103))),((97,((98,99),(123,124))),119)),((87,88),133)),(((((72,73),81),(115,116)),74),118)),((76,136),94))),((69,(120,121)),80)),(((((66,67),82),((68,100),(128,129))),((90,92),(91,93))),(78,79))),(95,96)))),(6,7)),(28,29)),(51,53)),(2,58)),59);
 944: 1 -10820.50098 -10639.9324 (0,((((((((1,89),62),((((3,4),(((((((5,(((12,13),((17,19),38)),(22,23))),24),(25,26)),(50,52)),((8,9),(10,142))),135),((16,18),(54,141)))),((((45,(49,134)),138),(((46,48),144),(47,143))),(56,57))),(((11,55),(((((((((((14,15),32),33),20),21),(34,(41,42))),(43,44)),27),(((35,36),37),(39,40))),(30,31)),((101,132),((117,(122,137)),140)))),139))),((60,61),((((((((63,((106,(110,114)),113)),109),(111,112)),(126,127)),(104,105)),((((71,(77,(102,103))),((97,((98,99),(123,124))),119)),((87,88),133)),(((((72,73),74),(115,116)),81),118))),((((76,136),94),80),(78,79))),(((((64,65),(70,((85,86),(125,(130,131))))),(((75,84),83),(107,108))),(95,96)),(((((66,67),82),((68,100),(128,129))),((90,92),(91,93))),(69,(120,121))))))),(6,7)),(28,29)),(51,53)),(2,58)),59);
 945: 1 -10211.92285 -10639.95949 (0,((((((((1,89),62),(((((3,4),(((((((5,(((12,13),((17,19),38)),(22,23))),24),(25,26)),((8,9),(10,142))),(50,52)),((16,18),(54,141))),135)),(56,57)),(((11,55),(((((((14,15),33),(((20,21),(34,(41,42))),(27,(43,44)))),32),(((35,36),37),(39,40))),(30,31)),((101,132),((117,(122,137)),140)))),139)),(((45,(49,134)),138),(46,(((47,143),144),48))))),((60,61),((((((63,((110,114),113)),106),109),(111,112)),(((104,105),126),127)),((((((((64,65),(70,((85,86),(125,(130,131))))),(((75,84),83),(107,108))),(95,96)),((((66,67),((68,100),(128,129))),82),((90,92),(91,93)))),(78,79)),(((69,120),121),(((((71,(77,(102,103))),((97,((98,99),(123,124))),119)),((87,88),133)),((76,136),94)),((((72,73),115),(74,118)),(81,116))))),80)))),(6,7)),(28,29)),(51,53)),(2,58)),59);
 946: 1 -10553.83203 -10632.53134 (0,((((((((1,89),62),((((3,4),(((((((5,(((12,13),((17,19),38)),(22,23))),24),(25,26)),(50,52)),(8,(9,(10,142)))),135),((16,18),(54,141)))),(((11,((((((((14,15),((20,(27,(43,44))),(21,(34,(41,42))))),(32,33)),((((35,36),37),40),39)),(30,31)),((((101,132),(122,137)),140),117)),139),55)),((45,(49,134)),138)),((46,(48,144)),(47,143)))),(56,57))),((60,61),(((((((((63,((106,(110,114)),113)),109),(111,112)),((104,105),(126,127))),(((71,(77,(102,103))),(((87,88),133),(((97,119),(98,99)),(123,124)))),((((72,73),(74,81)),(115,116)),118))),(((((64,65),(70,((85,86),(125,(130,131))))),((75,84),83)),(107,108)),((76,136),94))),((69,(120,121)),80)),(((((66,67),82),((68,100),(128,129))),((90,92),(91,93))),(78,79))),(95,96)))),(6,7)),(28,29)),(51,53)),(2,58)),59);
 947: 1 -11098.9375 -10632.8061 (0,((((((((1,89),62),((((3,4),(((((((5,(((12,13),((17,19),38)),(22,23))),24),(25,26)),((8,9),(10,142))),(50,52)),135),((16,18),(54,141)))),(((11,((((((((((14,15),(32,33)),((20,21),(43,44))),(34,(41,42))),27),((((35,36),37),39),40)),(30,31)),((101,132),((117,(122,137)),140))),139),55)),((45,(49,134)),138)),((46,(48,144)),(47,143)))),(56,57))),((60,61),((((((((63,((106,(110,114)),113)),109),((111,112),(126,127))),(104,105)),((((64,65),(70,((85,86),(125,(130,131))))),((75,84),83)),(107,108))),(((((71,(77,(102,103))),((87,88),133)),((97,((98,(123,124)),99)),119)),((76,136),94)),((((72,73),(115,116)),(74,81)),118))),((69,(120,121)),80)),((((((66,67),82),((68,100),(128,129))),((90,92),(91,93))),(78,79)),(95,96))))),(6,7)),(28,29)),(51,53)),(2,58)),59);
 948: 5 -10904.26465 -10628.39052 (0,((((((((1,89),62),((((3,4),(((((((5,(((12,13),((17,19),38)),(22,23))),24),(25,26)),((8,9),(10,142))),(50,52)),135),((16,18),(54,141)))),((((((11,45),(49,134)),((46,(47,143)),(48,144))),138),(((((((14,15),(32,33)),(((20,(27,(43,44))),21),(34,(41,42)))),(((35,36),37),(39,40))),(30,31)),((101,132),((117,(122,137)),140))),55)),139)),(56,57))),((60,61),((((((((((63,((106,(110,114)),113)),109),(111,112)),(126,127)),(104,105)),((((64,65),(70,((85,86),(125,(130,131))))),((75,84),83)),(107,108))),(((((71,(77,(102,103))),((97,((98,99),(123,124))),119)),((87,88),133)),(((((72,73),81),(115,116)),74),118)),((76,136),94))),((69,(120,121)),80)),(((((66,67),82),((68,100),(128,129))),((90,92),(91,93))),(78,79))),(95,96)))),(6,7)),(28,29)),(51,53)),(2,58)),59);
 949: 2 -10843.12891 -10632.96058 (0,((((((((1,89),62),(((((3,4),(((((((5,(((12,13),((17,19),38)),(22,23))),24),(25,26)),((8,9),(10,142))),(50,52)),135),((16,18),(54,141)))),(((11,(((((((14,15),(32,33)),((((20,21),(34,(41,42))),(43,44)),27)),((((35,36),37),39),40)),(30,31)),((101,132),((117,(122,137)),140))),55)),((45,(49,134)),138)),(((46,48),(47,143)),144))),139),(56,57))),((60,61),((((((((((63,((106,(110,114)),113)),109),(111,112)),(126,127)),(104,105)),((((64,65),(70,((85,86),(125,(130,131))))),((75,84),83)),(107,108))),(((((71,(77,(102,103))),((97,(98,(99,(123,124)))),119)),((87,88),133)),((76,136),94)),((((72,73),81),((74,116),115)),118))),(((((66,67),82),((68,100),(128,129))),((90,92),(91,93))),(78,79))),((69,(120,121)),80)),(95,96)))),(6,7)),(28,29)),(51,53)),(2,58)),59);
 950: 1 -11456.33789 -10631.98644 (0,((((((((1,89),62),((((3,4),(((((((5,(((12,13),((17,19),38)),(22,23))),24),(25,26)),((8,(10,142)),9)),(50,52)),135),((16,18),(54,141)))),(((((11,(((46,144),48),(47,143))),(45,(49,134))),138),(((((((14,15),(32,33)),((20,(21,(27,(43,44)))),(34,(41,42)))),(((35,36),37),(39,40))),(30,31)),((101,132),((117,(122,137)),140))),55)),139)),(56,57))),((60,61),(((((((63,((106,(110,114)),113)),109),(111,112)),(126,127)),(104,105)),(((((((71,(77,(102,103))),((87,88),133)),(((97,119),(98,99)),(123,124))),(((((72,73),81),(115,116)),74),118)),((76,136),94)),80),(78,79))),((((((64,65),(70,(((85,86),(125,131)),130))),((75,84),83)),(107,108)),(95,96)),(((((66,67),82),((90,92),(91,93))),((68,100),(128,129))),(69,(120,121))))))),(6,7)),(28,29)),(51,53)),(2,58)),59);
 951: 4 -9996.259766 -10639.20027 (0,((((((((1,89),62),(((((3,4),(((((((5,(((12,13),((17,19),38)),(22,23))),24),(25,26)),((8,9),(10,142))),(50,52)),135),((16,18),(54,141)))),((46,(47,143)),(48,144))),(((11,((45,(49,134)),138)),((((((((((14,15),(32,33)),(34,(41,42))),(20,21)),(43,44)),27),(((35,36),37),(39,40))),(30,31)),((101,132),((117,(122,137)),140))),55)),139)),(56,57))),((60,61),((((((((((63,(110,114)),113),106),109),(111,112)),((104,105),(126,127))),(((((64,65),(70,((85,86),(125,(130,131))))),((75,84),83)),(107,108)),(((((71,(77,(102,103))),((97,((98,99),(123,124))),119)),((87,88),133)),(((((72,73),81),(115,116)),74),118)),((76,136),94)))),80),(69,(120,121))),(((((66,67),82),((68,100),(128,129))),((90,92),(91,93))),((78,79),(95,96)))))),(6,7)),(28,29)),(51,53)),(2,58)),59);
 952: 1 -10578.27734 -10631.71453 (0,((((((((1,89),62),((((3,4),(((((((5,(((12,13),((17,19),38)),(22,23))),24),(25,26)),(8,(9,(10,142)))),(50,52)),135),((16,18),(54,141)))),((((11,(((45,(49,134)),138),((46,(47,143)),(48,144)))),(((((((14,15),32),33),((((20,21),27),(43,44)),(34,(41,42)))),(((35,36),37),(39,40))),(30,31)),((((101,132),(122,137)),140),117))),55),139)),(56,57))),(((60,61),(95,96)),(((((((((((63,106),113),(110,114)),109),(111,112)),(126,127)),(104,105)),((((64,65),(70,((85,86),(125,(130,131))))),((75,84),83)),(107,108))),(((((71,(77,(102,103))),((97,((98,99),(123,124))),119)),((87,88),133)),((((((72,73),74),115),116),81),118)),((76,136),94))),((69,(120,121)),80)),(((((66,67),82),((68,100),(128,129))),((90,92),(91,93))),(78,79))))),(6,7)),(28,29)),(51,53)),(2,58)),59);
 953: 1 -11229.93164 -10629.80484 (0,((((((((1,89),62),((((3,4),(((((((5,(((12,13),((17,19),38)),(22,23))),24),(25,26)),((8,9),(10,142))),(50,52)),135),((16,18),(54,141)))),(((11,(((45,(49,134)),138),(((46,48),144),(47,143)))),(((((((14,15),((((20,21),(43,44)),27),(34,(41,42)))),(32,33)),(((35,36),37),(39,40))),(30,31)),((((101,132),(122,137)),140),117)),55)),139)),(56,57))),((60,61),((((((((63,((106,(110,114)),113)),109),(111,112)),(126,127)),(104,105)),((((((64,65),(70,((85,86),(125,(130,131))))),((75,84),83)),(107,108)),((76,136),94)),((((71,(77,(102,103))),((97,((98,99),(123,124))),119)),((87,88),133)),((((72,73),(115,116)),(74,81)),118)))),((69,(120,121)),80)),(((((66,67),82),((68,100),(128,129))),((90,92),(91,93))),((78,79),(95,96)))))),(6,7)),(28,29)),(51,53)),(2,58)),59);
 954: 1 -10418.68848 -10636.89273 (0,((((((((1,89),62),((((3,4),(((((((5,(25,26)),(((12,13),((17,19),38)),(22,23))),24),((8,9),(10,142))),(50,52)),((16,18),(54,141))),135)),(((11,((((((((((14,15),32),33),(((20,(34,(41,42))),21),(43,44))),27),((((35,36),37),39),40)),(30,31)),((101,132),((117,(122,137)),140))),139),55)),((45,(49,134)),138)),((46,(48,144)),(47,143)))),(56,57))),((60,61),((((((((63,(106,113)),(110,114)),109),(111,112)),(((104,105),126),127)),((((((64,65),(70,((85,86),(125,(130,131))))),((75,84),83)),(107,108)),((76,136),94)),((((71,(77,(102,103))),((87,88),133)),(97,(((98,99),(123,124)),119))),(((((72,73),(74,81)),116),115),118)))),((((((66,67),((68,100),(128,129))),82),((90,92),(91,93))),(78,79)),((69,(120,121)),80))),(95,96)))),(6,7)),(28,29)),(51,53)),(2,58)),59);
 955: 1 -10065.98828 -10640.17437 (0,((((((((1,89),62),((((((3,4),(((((((5,(((12,13),((17,19),38)),(22,23))),24),(25,26)),((8,(10,142)),9)),(50,52)),135),((16,18),(54,141)))),(((((((14,15),32),33),(20,(((21,(43,44)),(34,(41,42))),27))),((((35,36),37),39),40)),(30,31)),((101,132),((117,(122,137)),140)))),((11,(((45,(49,134)),138),(((46,48),144),(47,143)))),55)),139),(56,57))),((60,61),((((((63,106),((110,114),113)),109),(111,112)),(((104,105),126),127)),((((((((64,65),(70,((((85,86),130),131),125))),(((75,84),83),(107,108))),(95,96)),(78,79)),((((66,67),((68,100),(128,129))),82),((90,92),(91,93)))),((69,(120,121)),(((((71,(77,(102,103))),((97,((98,99),(123,124))),119)),((87,88),133)),((((((72,73),115),74),81),116),118)),((76,136),94)))),80)))),(6,7)),(28,29)),(51,53)),(2,58)),59);
 956: 2 -10457.67188 -10632.8061 (0,((((((((1,89),62),((((3,4),(((((((5,(((12,13),((17,19),38)),(22,23))),24),(25,26)),((8,9),(10,142))),(50,52)),135),((16,18),(54,141)))),(((11,((((((((((14,15),(32,33)),((20,21),(43,44))),(34,(41,42))),27),((((35,36),37),39),40)),(30,31)),((101,132),((117,(122,137)),140))),139),55)),((45,(49,134)),138)),((46,(48,144)),(47,143)))),(56,57))),((60,61),((((((((63,((106,(110,114)),113)),109),((111,112),(126,127))),(104,105)),((((64,65),(70,((85,86),(125,(130,131))))),((75,84),83)),(107,108))),(((((71,(77,(102,103))),((87,88),133)),((97,((98,(123,124)),99)),119)),((76,136),94)),((((72,73),(115,116)),(74,81)),118))),((69,(120,121)),80)),((((((66,67),82),((68,100),(128,129))),((90,92),(91,93))),(78,79)),(95,96))))),(6,7)),(28,29)),(51,53)),(2,58)),59);
 957: 1 -10789.79785 -10633.39782 (0,((((((((1,89),62),(((((3,4),(((((((5,(((12,13),((17,19),38)),(22,23))),24),(25,26)),((8,9),(10,142))),(50,52)),135),((16,18),(54,141)))),(((11,(((((((14,15),(32,33)),((((20,21),(34,(41,42))),(43,44)),27)),((((35,36),37),39),40)),(30,31)),((101,132),((117,(122,137)),140))),55)),((45,(49,134)),138)),(((46,48),(47,143)),144))),(56,57)),139)),((60,61),((((((((((63,((106,(110,114)),113)),109),(111,112)),(126,127)),(104,105)),((((64,65),(70,((85,86),(125,(130,131))))),((75,84),83)),(107,108))),(((((71,(77,(102,103))),((97,(98,(99,(123,124)))),119)),((87,88),133)),((((72,73),81),((74,116),115)),118)),((76,136),94))),(((((66,67),82),((68,100),(128,129))),((90,92),(91,93))),(78,79))),((69,(120,121)),80)),(95,96)))),(6,7)),(28,29)),(51,53)),(2,58)),59);
 958: 1 -10144.45703 -10634.22243 (0,((((((((1,89),62),((((3,4),(((((((5,(((12,13),((17,19),38)),(22,23))),24),(25,26)),((8,9),(10,142))),(50,52)),135),((16,18),(54,141)))),(((11,(((((((((((14,15),(32,33)),(43,44)),(20,21)),(34,(41,42))),27),(((35,36),37),(39,40))),(30,31)),((101,132),((117,(122,137)),140))),139),55)),((45,(49,134)),138)),((46,(47,143)),(48,144)))),(56,57))),((60,61),((((((((63,(110,114)),(106,113)),109),(111,112)),(126,127)),(104,105)),(78,79)),((((((64,65),(70,((85,86),(125,(130,131))))),(((75,84),83),(107,108))),(95,96)),((((66,67),82),((68,100),(128,129))),((90,92),(91,93)))),((((69,(120,121)),80),((76,136),94)),((((71,(77,(102,103))),((87,88),133)),((97,((98,99),(123,124))),119)),(((((72,73),74),(115,116)),81),118))))))),(6,7)),(28,29)),(51,53)),(2,58)),59);
 959: 1 -10388.26953 -10628.09276 (0,((((((((1,89),62),((((3,4),(((((((5,(((12,13),((17,19),38)),(22,23))),24),(25,26)),(50,52)),((8,9),(10,142))),135),((16,18),(54,141)))),(((11,(((((((((14,15),(32,33)),(((20,21),(43,44)),(34,(41,42)))),27),((((35,36),37),39),40)),(30,31)),((101,132),((117,(122,137)),140))),139),55)),((45,(49,134)),138)),((46,(47,143)),(48,144)))),(56,57))),((60,61),(((((((((63,(106,113)),(110,114)),109),(111,112)),127),126),105),104),((((((64,65),(70,((85,86),((125,130),131)))),((75,84),83)),(107,108)),(95,96)),((((((66,67),82),((68,100),(128,129))),((90,92),(91,93))),(78,79)),((((69,120),121),80),(((((71,(77,(102,103))),((87,88),133)),(97,((98,(99,(123,124))),119))),(((((72,73),115),116),(74,81)),118)),((76,136),94)))))))),(6,7)),(28,29)),(51,53)),(2,58)),59);
 960: 1 -10969.50977 -10642.53745 (0,((((((((1,89),62),((((3,4),((((((5,24),((22,23),(25,26))),((12,13),((17,19),38))),(50,52)),(((8,9),(10,142)),135)),((16,18),(54,141)))),(((((11,((46,(47,143)),(48,144))),(45,(49,134))),138),(((((((14,15),(32,33)),(((20,(27,(43,44))),21),(34,(41,42)))),(((35,36),37),(39,40))),(30,31)),((101,132),((117,(122,137)),140))),55)),139)),(56,57))),((60,61),((((((((((63,((106,113),(110,114))),109),(111,112)),(126,127)),(104,105)),((((64,65),(70,(((85,86),125),(130,131)))),((75,84),83)),(107,108))),(((((66,67),82),((68,100),(128,129))),((90,92),(91,93))),(78,79))),(((((71,(77,(102,103))),((97,((98,(123,124)),99)),119)),((87,88),133)),((((((72,73),81),115),74),116),118)),((76,136),94))),(((69,121),120),80)),(95,96)))),(6,7)),(28,29)),(51,53)),(2,58)),59);
 961: 7 -10513.38477 -10633.83399 (0,((((((((1,89),62),((((3,4),(((((((5,(((12,13),((17,19),38)),(22,23))),24),(25,26)),((8,9),(10,142))),(50,52)),135),((16,18),(54,141)))),(((11,(((45,(49,134)),138),(((46,144),48),(47,143)))),((((((((((14,15),(32,33)),((34,41),42)),(43,44)),(20,21)),27),(((35,36),37),(39,40))),(30,31)),((101,132),((117,(122,137)),140))),55)),139)),(56,57))),((60,61),((((((63,((106,(110,114)),113)),109),(111,112)),(((104,105),126),127)),(((((((71,(77,(102,103))),((87,88),133)),((97,((98,99),(123,124))),119)),((72,73),(((74,118),(115,116)),81))),((76,136),94)),80),(78,79))),(((((64,65),(70,(((85,86),125),(130,131)))),(((75,84),83),(107,108))),(95,96)),(((((66,67),82),((68,100),(128,129))),((90,92),(91,93))),(69,(120,121))))))),(6,7)),(28,29)),(51,53)),(2,58)),59);
 962: 1 -12113.87305 -10636.44343 (0,((((((((1,89),62),((((3,4),(((((((5,(((12,13),((17,19),38)),(22,23))),24),(25,26)),((8,(10,142)),9)),(50,52)),135),((16,18),(54,141)))),(((11,((((((((14,15),33),(32,(((35,36),37),(39,40)))),(30,31)),((20,((21,(43,44)),(34,(41,42)))),27)),((101,132),((117,(122,137)),140))),139),55)),((45,(49,134)),138)),(((46,48),144),(47,143)))),(56,57))),((60,61),(((((((((63,((106,(110,114)),113)),109),(111,112)),(126,127)),105),104),(((((64,65),(70,((85,86),(125,(130,131))))),((75,84),83)),(107,108)),(((((71,(77,(102,103))),((97,((98,99),(123,124))),119)),((87,88),133)),((((72,73),(74,(115,116))),81),118)),((76,136),94)))),((69,(120,121)),80)),(((((66,67),82),((68,100),(128,129))),((90,92),(91,93))),((78,79),(95,96)))))),(6,7)),(28,29)),(51,53)),(2,58)),59);
 963: 1 -9928.704102 -10645.43378 (0,((((((((1,89),62),((((3,4),(((((((5,(((12,13),((17,19),38)),(22,23))),24),(25,26)),((8,9),(10,142))),(50,52)),135),((16,18),(54,141)))),(((11,(45,(((46,(47,143)),(48,144)),((49,134),138)))),((((((14,15),(32,33)),((((20,21),(43,44)),((27,(39,40)),((35,36),37))),(34,(41,42)))),(30,31)),((101,132),((117,(122,137)),140))),55)),139)),(56,57))),((60,61),(((((((((((63,106),113),(110,114)),109),(111,112)),((104,105),(126,127))),((((64,65),(70,((85,86),(125,(130,131))))),((75,84),83)),(107,108))),(((((71,(77,(102,103))),((87,88),133)),(97,(((98,99),(123,124)),119))),(((((72,73),74),(115,116)),81),118)),((76,136),94))),((69,(120,121)),80)),(((((66,67),82),((68,100),(128,129))),((90,92),(91,93))),(78,79))),(95,96)))),(6,7)),(28,29)),(51,53)),(2,58)),59);
 964: 2 -10322.1748 -10635.51664 (0,((((((((1,89),62),((((3,4),(((((((5,(((12,13),((17,19),38)),(22,23))),24),(25,26)),((8,9),(10,142))),(50,52)),135),((16,18),(54,141)))),(((11,((((((((14,15),(32,33)),(20,((((21,(41,42)),34),27),(43,44)))),((((35,36),37),39),40)),(30,31)),((101,132),((117,(122,137)),140))),139),55)),((45,(49,134)),138)),(((46,144),(47,143)),48))),(56,57))),((60,61),((((((63,113),(106,(110,114))),109),(111,112)),(((104,105),126),127)),((((((64,65),(70,(((85,86),(130,131)),125))),(((75,84),83),(107,108))),(95,96)),(((((66,67),82),((68,100),(128,129))),((90,92),(91,93))),((69,121),120))),(((((((71,(77,(102,103))),((97,(98,(99,(123,124)))),119)),((87,88),133)),((((72,73),(74,118)),(115,116)),81)),((76,136),94)),(78,79)),80))))),(6,7)),(28,29)),(51,53)),(2,58)),59);
 965: 2 -10477.1377 -10633.21893 (0,((((((((1,89),62),((((3,4),((((((5,(25,26)),24),(((12,13),((17,19),38)),(22,23))),(50,52)),(((8,9),(10,142)),135)),((16,18),(54,141)))),(((((11,((46,(47,143)),(48,144))),(45,(49,134))),138),(((((((14,15),(32,33)),(((20,(27,(43,44))),21),(34,(41,42)))),(((35,36),37),(39,40))),(30,31)),((101,132),((117,(122,137)),140))),55)),139)),(56,57))),((60,61),((((((((((63,((106,(110,114)),113)),109),(111,112)),(126,127)),(104,105)),((((64,65),(70,((85,86),(125,(130,131))))),((75,84),83)),(107,108))),(((((71,(77,(102,103))),((97,((98,99),(123,124))),119)),((87,88),133)),(((((72,73),81),(115,116)),74),118)),((76,136),94))),((69,(120,121)),80)),(((((66,67),82),((68,100),(128,129))),((90,92),(91,93))),(78,79))),(95,96)))),(6,7)),(28,29)),(51,53)),(2,58)),59);
 966: 2 -9447.587891 -10637.21581 (0,((((((((1,89),62),((((3,4),(((((((5,(((12,13),((17,19),38)),(22,23))),24),(25,26)),((8,9),(10,142))),(50,52)),135),((16,18),(54,141)))),(((11,(((45,(49,134)),138),((46,(47,143)),(48,144)))),(((((((14,15),33),((((20,(43,44)),21),(34,(41,42))),27)),32),((30,31),((((35,36),37),39),40))),((101,132),((117,(122,137)),140))),55)),139)),(56,57))),((60,61),((((((((((63,106),113),(110,114)),109),(111,112)),(126,127)),(104,105)),(((((64,65),(70,((85,86),(125,(130,131))))),((75,84),83)),(107,108)),(((((71,(77,(102,103))),(((((97,119),99),98),124),123)),((87,88),133)),((76,136),94)),(((((72,73),(115,116)),81),74),118)))),((((((66,67),((68,100),(128,129))),82),((90,92),(91,93))),(78,79)),(95,96))),((69,(120,121)),80)))),(6,7)),(28,29)),(51,53)),(2,58)),59);
 967: 5 -10642.6543 -10632.15382 (0,((((((((1,89),62),((((3,4),(((((((5,(((12,13),((17,19),38)),(22,23))),24),(25,26)),((8,9),(10,142))),(50,52)),135),((16,18),(54,141)))),(((11,(((45,(49,134)),138),((46,(48,144)),(47,143)))),(((((((14,15),(((30,31),(((35,36),37),(39,40))),(32,33))),(41,42)),((20,21),(27,(43,44)))),34),((101,132),((117,(122,137)),140))),55)),139)),(56,57))),((60,61),((((((((((63,((106,(110,114)),113)),109),(111,112)),(126,127)),(104,105)),((((64,65),(70,((85,86),(125,(130,131))))),((75,84),83)),(107,108))),(((((71,(77,(102,103))),((97,((98,99),(123,124))),119)),((87,88),133)),(((((72,73),74),(115,116)),81),118)),((76,136),94))),((69,(120,121)),80)),(((((66,67),82),((68,100),(128,129))),((90,92),(91,93))),(78,79))),(95,96)))),(6,7)),(28,29)),(51,53)),(2,58)),59);
 968: 1 -10408.52148 -10644.76616 (0,((((((((1,89),62),((((3,4),(((((((5,(((12,13),((17,19),38)),(22,23))),24),135),(25,26)),((8,(10,142)),9)),(50,52)),((16,18),(54,141)))),(((11,(((((((((14,15),32),33),((((20,21),(43,44)),(34,(41,42))),27)),(((35,36),37),(39,40))),(30,31)),((101,132),((117,(122,137)),140))),139),55)),((45,(49,134)),138)),((46,(47,143)),(48,144)))),(56,57))),((60,61),(((((((((63,(106,113)),(110,114)),109),(111,112)),(126,127)),105),104),(((((64,65),(70,((85,86),(125,(130,131))))),((75,84),83)),(107,108)),((((69,(120,121)),80),((76,136),94)),((((71,(77,(102,103))),((97,((98,99),(123,124))),119)),((87,88),133)),((((72,73),(81,(115,116))),74),118))))),(((((66,67),82),((68,100),(128,129))),((90,92),(91,93))),((78,79),(95,96)))))),(6,7)),(28,29)),(51,53)),(2,58)),59);
 969: 4 -10408.09277 -10628.37972 (0,((((((((1,89),62),((((3,4),(((((((5,(((12,13),((17,19),38)),(22,23))),24),(25,26)),((8,9),(10,142))),(50,52)),135),((16,18),(54,141)))),(((11,(((((((((14,15),(32,33)),(((20,(34,(41,42))),21),(43,44))),27),((((35,36),37),39),40)),(30,31)),((101,132),((117,(122,137)),140))),139),55)),((45,(49,134)),138)),((46,(47,143)),(48,144)))),(56,57))),((60,61),((((((((63,((106,(110,114)),113)),109),(111,112)),(126,127)),(104,105)),(((((64,65),(70,((85,86),(125,(130,131))))),((75,84),83)),(107,108)),((((66,67),82),((68,100),(128,129))),((90,92),(91,93))))),(((69,(120,121)),80),(((((71,(77,(102,103))),((87,88),133)),((97,119),((98,99),(123,124)))),(((((72,73),81),(115,116)),74),118)),((76,136),94)))),((78,79),(95,96))))),(6,7)),(28,29)),(51,53)),(2,58)),59);
 970: 1 -10825.14258 -10640.69389 (0,((((((((1,89),62),((((3,4),(((((((5,(((12,13),((17,19),38)),(22,23))),24),(25,26)),((8,9),(10,142))),(50,52)),135),((16,18),(54,141)))),(((11,(((45,(49,134)),138),(((46,144),48),(47,143)))),((((((((14,15),32),33),((20,(34,(41,42))),((21,27),(43,44)))),((((35,36),37),39),40)),(30,31)),((101,132),((117,(122,137)),140))),55)),139)),(56,57))),((60,61),(((((63,(106,(110,114))),113),109),((((104,105),126),127),(111,112))),(((((((64,65),(70,((85,86),(125,(130,131))))),(((75,84),83),(107,108))),(95,96)),((((66,67),(68,(100,(128,129)))),82),((90,92),(91,93)))),((((69,120),121),(((((71,(77,(102,103))),((87,88),133)),((((97,119),99),98),(123,124))),((((((72,73),74),116),118),115),81)),((76,136),94))),(78,79))),80)))),(6,7)),(28,29)),(51,53)),(2,58)),59);
 971: 2 -11264.91211 -10632.78799 (0,((((((((1,89),62),((((3,4),(((((((5,(((12,13),((17,19),38)),(22,23))),24),(25,26)),((8,(10,142)),9)),(50,52)),135),((16,18),(54,141)))),(((11,(((((((((((14,15),(32,33)),(34,(41,42))),21),(20,(43,44))),27),((((35,36),37),39),40)),(30,31)),((101,132),((117,(122,137)),140))),139),55)),((45,(49,134)),138)),((46,(47,143)),(48,144)))),(56,57))),((60,61),((((((((((63,((106,(110,114)),113)),109),(111,112)),(126,127)),(104,105)),((((64,65),(70,((85,86),(125,(130,131))))),((75,84),83)),(107,108))),(((((71,(77,(102,103))),((97,((98,99),(123,124))),119)),((87,88),133)),((((72,73),(115,116)),(74,81)),118)),((76,136),94))),80),(78,79)),((((((66,67),82),((90,92),(91,93))),((68,100),(128,129))),((69,120),121)),(95,96))))),(6,7)),(28,29)),(51,53)),(2,58)),59);
 972: 2 -10995.31836 -10628.77556 (0,((((((((1,89),62),((((3,4),(((((((5,(((12,13),((17,19),38)),(22,23))),24),(25,26)),((8,(10,142)),9)),(50,52)),135),((16,18),(54,141)))),(((11,((((((((((14,15),(32,33)),((20,21),(34,(41,42)))),(43,44)),27),(((35,36),37),(39,40))),(30,31)),((101,132),((117,(122,137)),140))),139),55)),((45,(49,134)),138)),((46,(47,143)),(48,144)))),(56,57))),((60,61),(((((((63,((106,113),(110,114))),109),(111,112)),((104,105),(126,127))),((((((64,65),(70,((85,86),(125,(130,131))))),((75,84),83)),(107,108)),(((((71,(77,(102,103))),((87,88),133)),(97,(((98,(123,124)),99),119))),(((((72,73),74),81),(115,116)),118)),((76,136),94))),((69,(120,121)),80))),(((((66,67),((68,100),(128,129))),82),((90,92),(91,93))),(78,79))),(95,96)))),(6,7)),(28,29)),(51,53)),(2,58)),59);
 973: 3 -10267.46875 -10639.14501 (0,((((((((1,89),62),((((((3,4),(((((((5,(((12,13),((17,19),38)),(22,23))),24),(25,26)),((8,9),(10,142))),(50,52)),135),((16,18),(54,141)))),(((((((((14,15),(32,33)),21),(43,44)),20),(34,(41,42))),(27,(((35,36),37),(39,40)))),(30,31)),((101,132),((117,(122,137)),140)))),((11,(((45,(49,134)),138),(46,(((47,143),144),48)))),55)),139),(56,57))),((60,61),((((((63,((106,(110,114)),113)),109),(111,112)),((104,105),(126,127))),(((((((71,(77,(102,103))),((97,((98,99),(123,124))),119)),((87,88),133)),(((((72,73),74),(115,116)),81),118)),((76,136),94)),80),(78,79))),(((((64,65),(70,((85,86),(125,(130,131))))),(((75,84),83),(107,108))),(95,96)),(((((66,67),82),((68,100),(128,129))),((90,92),(91,93))),(69,(120,121))))))),(6,7)),(28,29)),(51,53)),(2,58)),59);
 974: 4 -10522.79102 -10632.41565 (0,((((((((1,89),62),((((3,4),(((((((5,(((12,13),((17,19),38)),(22,23))),24),(25,26)),((8,9),(10,142))),(50,52)),135),((16,18),(54,141)))),(((((11,(45,(49,134))),((46,(47,143)),(48,144))),138),((((((((14,15),33),((20,(27,(43,44))),(21,(34,(41,42))))),32),((((35,36),39),37),40)),(30,31)),((101,132),((117,(122,137)),140))),55)),139)),(56,57))),((60,61),((((((((((63,((106,(110,114)),113)),109),(111,112)),(126,127)),(104,105)),((((64,65),(70,((85,86),(125,(130,131))))),((75,84),83)),(107,108))),(((((71,(77,(102,103))),((97,((98,99),(123,124))),119)),((87,88),133)),((((((72,73),116),81),115),74),118)),((76,136),94))),((69,(120,121)),80)),(((((66,67),82),((68,100),(128,129))),((90,92),(91,93))),(78,79))),(95,96)))),(6,7)),(28,29)),(51,53)),(2,58)),59);
 975: 1 -10536.84961 -10636.22555 (0,((((((((1,89),62),(((((3,4),(((((((5,(((12,13),((17,19),38)),(22,23))),24),(25,26)),((8,9),(10,142))),(50,52)),135),((16,18),(54,141)))),(((45,(49,134)),138),(((46,144),(47,143)),48))),(((11,55),((((((14,15),(32,33)),(((20,21),(27,(43,44))),(34,(41,42)))),(((35,36),37),(39,40))),(30,31)),((101,132),((117,(122,137)),140)))),139)),(56,57))),(((60,61),(95,96)),(((((((((((63,106),113),(110,114)),109),(111,112)),127),126),(104,105)),((((71,(77,(102,103))),((97,(98,(99,(123,124)))),119)),((87,88),133)),(((((72,73),(115,116)),81),74),118))),(((((64,65),(70,((85,86),(125,(130,131))))),((75,84),83)),(107,108)),(((69,(120,121)),80),((76,136),94)))),(((((66,67),82),((68,100),(128,129))),((90,92),(91,93))),(78,79))))),(6,7)),(28,29)),(51,53)),(2,58)),59);
 976: 1 -10436.22266 -10640.47766 (0,((((((((1,89),62),((((3,4),(((((((5,(((12,13),((17,19),38)),(22,23))),24),(25,26)),((8,(10,142)),9)),(50,52)),135),((16,18),(54,141)))),(((11,(((45,(49,134)),138),((46,((47,143),144)),48))),(((((((((((14,15),(32,33)),(43,44)),(34,(41,42))),20),21),27),(((35,36),37),(39,40))),(30,31)),((((101,132),(122,137)),117),140)),55)),139)),(56,57))),((60,61),(((((((63,((106,113),(110,114))),109),(111,112)),(126,127)),(104,105)),((((((71,((77,(102,103)),((87,88),133))),((97,((98,99),(123,124))),119)),(((72,73),(((74,118),115),116)),81)),((76,136),94)),80),(78,79))),(((((64,65),(70,((85,86),(125,(130,131))))),(((75,84),83),(107,108))),(95,96)),(((((66,67),82),((68,100),(128,129))),((90,92),(91,93))),(69,(120,121))))))),(6,7)),(28,29)),(51,53)),(2,58)),59);
 977: 3 -9554.359375 -10632.1537 (0,((((((((1,89),62),((((3,4),(((((((5,(((12,13),((17,19),38)),(22,23))),24),(25,26)),((8,9),(10,142))),(50,52)),135),((16,18),(54,141)))),(((11,(((45,(49,134)),138),((46,(48,144)),(47,143)))),((((((14,15),(((30,31),(((35,36),37),(39,40))),(32,33))),(((20,21),(27,(43,44))),(41,42))),34),((101,132),((117,(122,137)),140))),55)),139)),(56,57))),((60,61),((((((((((63,((106,(110,114)),113)),109),(111,112)),(126,127)),(104,105)),((((64,65),(70,((85,86),(125,(130,131))))),((75,84),83)),(107,108))),(((((71,(77,(102,103))),((97,((98,99),(123,124))),119)),((87,88),133)),(((((72,73),74),(115,116)),81),118)),((76,136),94))),((69,(120,121)),80)),(((((66,67),82),((68,100),(128,129))),((90,92),(91,93))),(78,79))),(95,96)))),(6,7)),(28,29)),(51,53)),(2,58)),59);
 978: 1 -11477.62109 -10651.56251 (0,((((((((1,89),62),(((((3,4),((((((5,(((12,13),((17,19),38)),(22,23))),24),(((8,9),(10,142)),(25,26))),(50,52)),135),((16,18),(54,141)))),((46,(48,144)),(47,143))),(((11,((45,(49,134)),138)),(((((((((14,15),33),32),27),(((20,21),(43,44)),(34,(41,42)))),((((35,36),37),39),40)),(30,31)),((101,132),((117,(122,137)),140))),55)),139)),(56,57))),((60,61),(((((((((((63,113),(110,114)),106),109),(104,105)),126),127),(111,112)),(((((64,65),(70,((85,86),(125,(130,131))))),((75,84),83)),(107,108)),(((((71,(77,(102,103))),((97,((98,99),(123,124))),119)),((87,88),133)),(((((72,73),(115,116)),81),74),118)),((76,136),94)))),(((((66,67),82),((68,100),(128,129))),((90,92),(91,93))),((78,79),(95,96)))),((69,(120,121)),80)))),(6,7)),(28,29)),(51,53)),(2,58)),59);
 979: 1 -10377.96484 -10628.98382 (0,((((((((1,89),62),((((3,4),(((((((5,(((12,13),((17,19),38)),(22,23))),24),(25,26)),((8,9),(10,142))),(50,52)),((16,18),(54,141))),135)),(((11,((((((((14,15),(32,33)),(((20,(43,44)),(21,(34,(41,42)))),27)),((((35,36),37),39),40)),(30,31)),((101,132),((117,(122,137)),140))),139),55)),((45,(49,134)),138)),(46,(((47,143),48),144)))),(56,57))),((60,61),((((((((((63,(106,113)),(110,114)),109),(111,112)),(126,127)),(104,105)),((((71,(77,(102,103))),((97,((98,(123,124)),99)),119)),((87,88),133)),((((72,73),(115,116)),(74,81)),118))),(((((64,65),(70,((85,86),(125,(130,131))))),((75,84),83)),(107,108)),((76,136),94))),(((69,120),121),80)),(((((66,67),82),((68,100),(128,129))),((90,92),(91,93))),((78,79),(95,96)))))),(6,7)),(28,29)),(51,53)),(2,58)),59);
 980: 2 -11269.55273 -10645.52956 (0,((((((((1,89),62),((((3,4),(((((((5,(((12,13),((17,19),38)),(22,23))),24),(25,26)),((8,9),(10,142))),(50,52)),((16,18),(54,141))),135)),(((11,((((((((14,15),(32,33)),(((20,(43,44)),(21,(34,(41,42)))),27)),((((35,36),37),39),40)),(30,31)),((101,132),((117,(122,137)),140))),139),55)),((45,(49,134)),138)),(46,(((47,143),48),144)))),(56,57))),((60,61),((((((((((63,(106,113)),(110,114)),(111,112)),109),(126,127)),(104,105)),((((71,(77,(102,103))),((97,((98,(123,124)),99)),119)),((87,88),133)),((((72,73),(115,116)),(74,81)),118))),((((((64,65),(70,((85,86),(125,(130,131))))),(75,84)),83),(107,108)),((76,136),94))),(((69,120),121),80)),(((((66,67),82),((68,100),(128,129))),((90,92),(91,93))),((78,79),(95,96)))))),(6,7)),(28,29)),(51,53)),(2,58)),59);
 981: 1 -10655.51758 -10637.11667 (0,((((((((1,89),62),((((3,4),(((((5,(25,26)),((((12,13),((17,19),38)),(22,23)),24)),(50,52)),(((8,(10,142)),9),135)),((16,18),(54,141)))),(((11,((((((((((14,15),(32,33)),(34,(41,42))),((20,21),(43,44))),27),(((35,36),37),(39,40))),(30,31)),((101,132),((117,(122,137)),140))),139),55)),((45,(49,134)),138)),((46,(48,144)),(47,143)))),(56,57))),((60,61),(((((((63,113),(106,(110,114))),109),((111,112),(126,127))),(104,105)),(((((64,65),(70,(((85,86),125),(130,131)))),((75,84),83)),(107,108)),(((((71,(77,(102,103))),(97,(((98,99),(123,124)),119))),((87,88),133)),((((72,73),(115,116)),(74,81)),118)),((76,136),94)))),((((((66,67),82),((68,100),(128,129))),((90,92),(91,93))),((78,79),(95,96))),((69,(120,121)),80))))),(6,7)),(28,29)),(51,53)),(2,58)),59);
 982: 2 -10603.57617 -10637.86613 (0,((((((((1,89),62),((((3,4),(((((((5,(25,26)),(22,23)),24),((12,13),((17,19),38))),(50,52)),(((8,9),(10,142)),135)),((16,18),(54,141)))),(((((11,((46,(47,143)),(48,144))),(45,(49,134))),138),(((((((14,15),(32,33)),(((20,(27,(43,44))),21),(34,(41,42)))),(((35,36),37),(39,40))),(30,31)),((101,132),((117,(122,137)),140))),55)),139)),(56,57))),((60,61),(((((((((63,((106,113),(110,114))),109),(111,112)),(126,127)),(104,105)),((((64,65),(70,((85,86),(125,(130,131))))),((75,84),83)),(107,108))),(((((71,(77,(102,103))),((97,((98,(123,124)),99)),119)),((87,88),133)),((((((72,73),81),115),116),74),118)),((76,136),94))),(((((66,67),82),((68,100),(128,129))),((90,92),(91,93))),(78,79))),(((69,(120,121)),80),(95,96))))),(6,7)),(28,29)),(51,53)),(2,58)),59);
 983: 1 -10342.71094 -10634.71199 (0,((((((((1,89),62),((((3,4),(((((((5,(((12,13),((17,19),38)),(22,23))),24),(25,26)),(50,52)),((8,9),(10,142))),((16,18),(54,141))),135)),(((((11,(45,(49,134))),(((46,144),(47,143)),48)),138),(((((((14,15),((20,(34,(41,42))),((21,(43,44)),27))),(32,33)),((((35,36),37),39),40)),(30,31)),((101,132),((117,(122,137)),140))),55)),139)),(56,57))),((60,61),((((((((63,((106,113),(110,114))),109),(111,112)),(126,127)),(104,105)),(((((((71,(77,(102,103))),((87,88),133)),((97,119),((98,99),(123,124)))),(((((72,73),81),(115,116)),74),118)),((76,136),94)),80),(78,79))),(((((66,67),82),((90,92),(91,93))),((68,100),(128,129))),((69,120),121))),(((((64,65),(70,((85,86),((125,131),130)))),((75,84),83)),(107,108)),(95,96))))),(6,7)),(28,29)),(51,53)),(2,58)),59);
 984: 5 -10361.1123 -10634.10256 (0,((((((((1,89),62),((((3,4),(((((((5,(((12,13),((17,19),38)),(22,23))),24),(25,26)),((8,9),(10,142))),(50,52)),135),((16,18),(54,141)))),(((11,(((45,(49,134)),138),((46,(48,144)),(47,143)))),(((((((14,15),32),33),(((20,21),(27,(43,44))),(34,(41,42)))),((30,31),((((35,36),37),39),40))),((101,132),((117,(122,137)),140))),55)),139)),(56,57))),((60,61),((((((((((63,(106,((110,114),113))),109),(111,112)),(126,127)),(104,105)),((((64,65),(70,((85,86),(125,(130,131))))),((75,84),83)),(107,108))),(((((71,(77,(102,103))),((97,((98,99),(123,124))),119)),((87,88),133)),((((72,73),(81,(115,116))),74),118)),((76,136),94))),((69,(120,121)),80)),(((((66,67),((68,100),(128,129))),82),((90,92),(91,93))),(78,79))),(95,96)))),(6,7)),(28,29)),(51,53)),(2,58)),59);
 985: 1 -10263.84668 -10628.55438 (0,((((((((1,89),62),((((3,4),(((((((5,(((12,13),((17,19),38)),(22,23))),24),(25,26)),((8,9),(10,142))),(50,52)),((16,18),(54,141))),135)),(((11,(((45,(49,134)),138),((46,(47,143)),(48,144)))),(((((((((((14,15),33),32),(34,(41,42))),((20,21),(43,44))),27),(((35,36),37),40)),39),(30,31)),((101,132),((117,(122,137)),140))),55)),139)),(56,57))),((60,61),((((((((63,((106,(110,114)),113)),109),(111,112)),(126,127)),(104,105)),(((((64,65),(70,((85,86),(125,(130,131))))),((75,84),83)),(107,108)),(((((71,(77,(102,103))),((97,((98,99),(123,124))),119)),((87,88),133)),(((((72,73),74),(115,116)),81),118)),((76,136),94)))),((69,(120,121)),80)),(((((66,67),82),((68,100),(128,129))),((90,92),(91,93))),((78,79),(95,96)))))),(6,7)),(28,29)),(51,53)),(2,58)),59);
 986: 1 -10945.29492 -10641.00388 (0,((((((((1,89),62),((((3,4),((((((5,((22,23),(25,26))),24),((12,13),((17,19),38))),(50,52)),((8,(9,(10,142))),135)),((16,18),(54,141)))),(((((11,(45,(49,134))),((46,(48,144)),(47,143))),138),(((((((14,15),(((20,(43,44)),27),(21,(34,(41,42))))),(32,33)),((((35,36),37),39),40)),(30,31)),((101,132),((117,(122,137)),140))),55)),139)),(56,57))),((60,61),((((((((((((63,(106,113)),(110,114)),109),(111,112)),127),126),105),104),((((64,65),(70,((85,86),(125,(130,131))))),((75,84),83)),(107,108))),(((69,(120,121)),80),(((((71,(77,(102,103))),((97,((98,99),(123,124))),119)),((87,88),133)),((((((72,73),115),81),116),74),118)),((76,136),94)))),(((((66,67),82),((68,100),(128,129))),((90,92),(91,93))),(78,79))),(95,96)))),(6,7)),(28,29)),(51,53)),(2,58)),59);
 987: 1 -10751.45703 -10662.89456 (0,((((((((1,89),62),((((3,4),(((((((5,(((12,13),((17,19),38)),(22,23))),24),(25,26)),((8,9),(10,142))),(50,52)),((16,18),(54,141))),135)),((((11,(((45,(49,134)),138),((46,(48,144)),(47,143)))),((((((14,15),((((20,(21,27)),(43,44)),(34,(41,42))),33)),32),((((35,36),37),39),40)),(30,31)),((((101,132),(122,137)),140),117))),139),55)),(56,57))),((60,61),((((63,((106,113),(110,114))),((((104,105),(126,127)),(111,112)),109)),((((((64,65),(70,((((85,86),130),125),131))),(((75,84),83),(107,108))),(95,96)),(((((66,67),82),(68,(100,(128,129)))),((90,92),(91,93))),(69,(120,121)))),(((((((71,(77,(102,103))),((97,((98,(123,124)),99)),119)),((87,88),133)),(72,(73,(74,(((81,115),118),116))))),94),(76,136)),(78,79)))),80))),(6,7)),(28,29)),(51,53)),(2,58)),59);
 988: 5 -10839.47461 -10632.54253 (0,((((((((1,89),62),((((3,4),(((((((5,(((12,13),((17,19),38)),(22,23))),24),(25,26)),(50,52)),(8,(9,(10,142)))),135),((16,18),(54,141)))),(((11,(((45,(49,134)),138),(46,(((47,143),48),144)))),((((((((14,15),32),33),((20,((21,(43,44)),(34,(41,42)))),27)),((((35,36),37),40),39)),(30,31)),((101,132),((117,(122,137)),140))),55)),139)),(56,57))),((60,61),((((((63,(106,113)),(110,114)),109),(111,112)),(((104,105),126),127)),((((((((64,65),(70,((85,86),(125,(130,131))))),(((75,84),83),(107,108))),(95,96)),((((66,67),((68,100),(128,129))),82),((90,92),(91,93)))),(78,79)),((69,(120,121)),(((((71,(77,(102,103))),((97,((98,99),(123,124))),119)),((87,88),133)),((((((72,73),74),116),115),81),118)),((76,136),94)))),80)))),(6,7)),(28,29)),(51,53)),(2,58)),59);
 989: 3 -10056.44238 -10632.08194 (0,((((((((1,89),62),((((3,4),(((((((5,(((12,13),((17,19),38)),(22,23))),24),(25,26)),(50,52)),((8,9),(10,142))),((16,18),(54,141))),135)),((((11,(((45,(49,134)),138),((46,(47,143)),(48,144)))),((((((14,15),(32,33)),(((20,21),(27,(43,44))),(34,(41,42)))),((((35,36),37),39),40)),(30,31)),55)),((((101,132),(122,137)),117),140)),139)),(56,57))),((60,61),((((((((63,(106,((110,114),113))),109),(111,112)),(126,127)),(104,105)),(((((64,65),(70,((85,86),(125,(130,131))))),((75,84),83)),(107,108)),((((69,(120,121)),80),((76,136),94)),((((71,(77,(102,103))),((97,((98,99),(123,124))),119)),((87,88),133)),(((72,73),((74,81),(115,116))),118))))),(((((66,67),82),((68,100),(128,129))),((90,92),(91,93))),(78,79))),(95,96)))),(6,7)),(28,29)),(51,53)),(2,58)),59);
 990: 1 -10384.19824 -10626.94379 (0,((((((((1,89),62),(((((3,4),(((((((5,(((12,13),((17,19),38)),(22,23))),24),(25,26)),(50,52)),((8,9),(10,142))),135),((16,18),(54,141)))),((11,((45,(49,134)),138)),((46,(48,144)),(47,143)))),((((((((14,15),((20,(21,(34,(41,42)))),(27,(43,44)))),(32,33)),(((35,36),37),(39,40))),(30,31)),((101,132),((117,(122,137)),140))),55),139)),(56,57))),((60,61),((((((((((63,((106,(110,114)),113)),109),(111,112)),(126,127)),(104,105)),((((64,65),(70,((85,86),(125,(130,131))))),((75,84),83)),(107,108))),(((((71,(77,(102,103))),((97,((98,99),(123,124))),119)),((87,88),133)),(((((72,73),81),(115,116)),74),118)),((76,136),94))),((69,(120,121)),80)),(((((66,67),82),((68,100),(128,129))),((90,92),(91,93))),(78,79))),(95,96)))),(6,7)),(28,29)),(51,53)),(2,58)),59);
 991: 1 -10503.33789 -10637.21903 (0,((((((((1,89),62),((((3,4),(((((((5,(25,26)),24),(22,23)),((12,13),((17,19),38))),(50,52)),((8,(9,(10,142))),135)),((16,18),(54,141)))),((((((11,45),(49,134)),((46,(48,144)),(47,143))),138),(((((((14,15),(((20,(43,44)),27),(21,(34,(41,42))))),(32,33)),((((35,36),37),39),40)),(30,31)),((101,132),((117,(122,137)),140))),55)),139)),(56,57))),((60,61),((((((((((63,((106,(110,114)),113)),109),(111,112)),(126,127)),(104,105)),((((64,65),(70,((85,86),(125,(130,131))))),((75,84),83)),(107,108))),(((((71,(77,(102,103))),((97,((98,99),(123,124))),119)),((87,88),133)),(((((72,73),81),(115,116)),74),118)),((76,136),94))),((69,(120,121)),80)),(((((66,67),82),((68,100),(128,129))),((90,92),(91,93))),(78,79))),(95,96)))),(6,7)),(28,29)),(51,53)),(2,58)),59);
 992: 2 -10487.54688 -10628.39052 (0,((((((((1,89),62),((((3,4),(((((((5,(((12,13),((17,19),38)),(22,23))),24),(25,26)),((8,9),(10,142))),(50,52)),135),((16,18),(54,141)))),((((((11,45),(49,134)),((46,(47,143)),(48,144))),138),(((((((14,15),(32,33)),(((20,(27,(43,44))),21),(34,(41,42)))),(((35,36),37),(39,40))),(30,31)),((101,132),((117,(122,137)),140))),55)),139)),(56,57))),((60,61),((((((((((63,((106,(110,114)),113)),109),(111,112)),(126,127)),(104,105)),((((64,65),(70,((85,86),(125,(130,131))))),((75,84),83)),(107,108))),(((((71,(77,(102,103))),((97,((98,99),(123,124))),119)),((87,88),133)),(((((72,73),81),(115,116)),74),118)),((76,136),94))),((69,(120,121)),80)),(((((66,67),82),((68,100),(128,129))),((90,92),(91,93))),(78,79))),(95,96)))),(6,7)),(28,29)),(51,53)),(2,58)),59);
 993: 1 -10914.0127 -10632.75629 (0,((((((((1,89),62),((((3,4),((((((5,(25,26)),(((12,13),((17,19),38)),(22,23))),24),(50,52)),(((8,9),(10,142)),135)),((16,18),(54,141)))),(((11,((((((((((14,15),32),33),(((20,(43,44)),21),(34,(41,42)))),27),((((35,36),37),40),39)),(30,31)),((101,132),((117,(122,137)),140))),139),55)),((45,(49,134)),138)),((46,(47,143)),(48,144)))),(56,57))),((60,61),((((((((((63,((106,(110,114)),113)),109),(111,112)),127),126),105),104),(((((64,65),(70,((85,86),(125,(130,131))))),((75,84),83)),(107,108)),(((((71,(77,(102,103))),(97,(((98,99),(123,124)),119))),((87,88),133)),(((72,73),((74,81),(115,116))),118)),((76,136),94)))),(((69,121),120),80)),((((((66,67),82),((68,100),(128,129))),((90,92),(91,93))),(78,79)),(95,96))))),(6,7)),(28,29)),(51,53)),(2,58)),59);
 994: 1 -9726.104492 -10639.12104 (0,((((((((1,89),62),(((((3,4),(((((((5,(((12,13),((17,19),38)),(22,23))),24),(25,26)),((8,(10,142)),9)),(50,52)),((16,18),(54,141))),135)),(56,57)),(((11,55),(((((((14,15),33),32),(((20,(21,(34,(41,42)))),(43,44)),27)),((((35,36),37),39),40)),(30,31)),((101,132),((117,(122,137)),140)))),139)),(((45,(49,134)),138),((46,((47,143),144)),48)))),((60,61),(((((63,(106,((110,114),113))),109),(111,112)),((104,105),(126,127))),((((((((64,65),(70,(((85,86),125),(130,131)))),(((75,84),83),(107,108))),(95,96)),(78,79)),((((66,67),((68,100),(128,129))),82),((90,92),(91,93)))),((69,(120,121)),(((((71,(77,(102,103))),((97,((98,99),(123,124))),119)),((87,88),133)),((((((72,73),115),118),74),116),81)),((76,136),94)))),80)))),(6,7)),(28,29)),(51,53)),(2,58)),59);
 995: 5 -10163.22656 -10628.24305 (0,((((((((1,89),62),((((3,4),(((((((5,(((12,13),((17,19),38)),(22,23))),24),(25,26)),((8,9),(10,142))),(50,52)),135),((16,18),(54,141)))),(((11,(((((((((((14,15),(32,33)),(43,44)),(20,21)),(34,(41,42))),27),(((35,36),37),(39,40))),(30,31)),((101,132),((117,(122,137)),140))),139),55)),((45,(49,134)),138)),(((46,144),48),(47,143)))),(56,57))),((60,61),(((((((63,((106,113),(110,114))),109),(111,112)),(126,127)),(104,105)),(78,79)),((((((64,65),(70,((85,86),(125,(130,131))))),(((75,84),83),(107,108))),(95,96)),((((66,67),82),((68,100),(128,129))),((90,92),(91,93)))),(((69,(120,121)),80),(((((71,(77,(102,103))),((87,88),133)),((97,((98,99),(123,124))),119)),(((((72,73),74),(115,116)),81),118)),((76,136),94))))))),(6,7)),(28,29)),(51,53)),(2,58)),59);
 996: 3 -10450.11328 -10639.76755 (0,((((((((1,89),62),(((((3,4),(((((((5,(((12,13),((17,19),38)),(22,23))),24),(25,26)),((8,(10,142)),9)),(50,52)),135),((16,18),(54,141)))),((46,(47,143)),(48,144))),(((11,((45,(49,134)),138)),((((((((14,15),(32,33)),((20,21),((34,(41,42)),(43,44)))),27),(((35,36),37),(39,40))),(30,31)),((101,132),((117,(122,137)),140))),55)),139)),(56,57))),((60,61),(((((((((((63,113),106),(110,114)),109),105),104),(126,127)),(111,112)),(((((64,65),(70,((85,86),(125,(130,131))))),((75,84),83)),(107,108)),(((((71,(77,(102,103))),((97,((98,99),(123,124))),119)),((87,88),133)),(((((72,73),115),116),(74,81)),118)),((76,136),94)))),(((69,120),121),80)),(((((66,67),82),((68,100),(128,129))),((90,92),(91,93))),((78,79),(95,96)))))),(6,7)),(28,29)),(51,53)),(2,58)),59);
 997: 1 -10175.63477 -10625.77211 (0,((((((((1,89),62),((((3,4),(((((((5,(((12,13),((17,19),38)),(22,23))),24),(25,26)),((8,9),(10,142))),(50,52)),135),((16,18),(54,141)))),(((11,(((45,(49,134)),138),((46,(47,143)),(48,144)))),(((((((14,15),(32,33)),(((20,21),(27,(43,44))),(34,(41,42)))),(((35,36),37),(39,40))),(30,31)),((101,132),((117,(122,137)),140))),55)),139)),(56,57))),((60,61),(((((((((63,((106,(110,114)),113)),109),(111,112)),((104,105),(126,127))),((((64,65),(70,((85,86),(125,(130,131))))),((75,84),83)),(107,108))),(((((71,(77,(102,103))),((97,((98,99),(123,124))),119)),((87,88),133)),((76,136),94)),((72,73),(((74,81),(115,116)),118)))),(((((66,67),((68,100),(128,129))),82),((90,92),(91,93))),(78,79))),((69,(120,121)),80)),(95,96)))),(6,7)),(28,29)),(51,53)),(2,58)),59);
 998: 2 -10441.35156 -10632.26027 (0,((((((((1,89),62),((((3,4),(((((((5,(((12,13),((17,19),38)),(22,23))),24),(25,26)),((8,(10,142)),9)),(50,52)),135),((16,18),(54,141)))),(((11,(((((((14,15),((((20,(((21,(43,44)),27),(41,42))),34),32),33)),((((35,36),37),40),39)),(30,31)),((101,132),((117,(122,137)),140))),139),55)),((45,(49,134)),138)),(((46,144),48),(47,143)))),(56,57))),((60,61),((((((((((63,113),106),(110,114)),109),((111,112),(126,127))),(104,105)),(((((64,65),(70,((85,86),(125,(130,131))))),((75,84),83)),(107,108)),(((((71,(77,(102,103))),((87,88),133)),(97,(((98,99),(123,124)),119))),(((((72,73),74),(115,116)),81),118)),((76,136),94)))),(((((66,67),82),((68,100),(128,129))),((90,92),(91,93))),(78,79))),((69,(120,121)),80)),(95,96)))),(6,7)),(28,29)),(51,53)),(2,58)),59);
 999: 2 -10269.45215 -10651.90837 (0,((((((((1,89),62),((((3,4),(((((((5,(((12,13),((17,19),38)),(22,23))),24),(25,26)),((8,9),(10,142))),(50,52)),135),((16,18),(54,141)))),(((11,(((45,(49,134)),138),(((46,144),48),(47,143)))),(((((((14,15),32),33),((((20,21),(43,44)),27),(34,(41,42)))),((30,31),((((35,36),37),40),39))),((101,132),((117,(122,137)),140))),55)),139)),(56,57))),((60,61),((((((((((63,(110,114)),113),106),109),(111,112)),(((104,105),126),127)),80),(((((71,(77,(102,103))),((97,((98,99),(123,124))),119)),((87,88),133)),(((72,73),(((74,81),116),115)),118)),((76,136),94))),(78,79)),(((((64,65),(((70,(130,131)),125),(85,86))),(((75,84),83),(107,108))),(95,96)),(((((66,67),82),((68,100),(128,129))),((90,92),(91,93))),(69,(120,121))))))),(6,7)),(28,29)),(51,53)),(2,58)),59);
 boot_splits_size: 4
 logl_cutoff: -10662.89456
UFBootSplit0:
 000: 1 70 130 131
 001: 1 3 4 5 8 9 10 12 13 16 17 18 19 22 23 24 25 26 38 50 52 54 135 139 141 142
 002: 1000 1 89
 003: 1 21 41 42
 004: 1000 1 62 89
 005: 1 63 64 65 66 67 68 69 70 75 82 83 84 85 86 90 91 92 93 95 96 100 104 105 106 107 108 109 110 111 112 113 114 120 121 125 126 127 128 129 130 131
 006: 1 68 69 90 91 92 93 100 120 121 128 129
 007: 1000 3 4
 008: 1 97 99 119 123 124
 009: 3 64 65 70 75 78 79 83 84 85 86 95 96 107 108 125 130 131
 010: 1 5 24 25 26
 011: 1000 12 13
 012: 1 63 64 65 69 70 71 72 73 74 75 76 77 80 81 83 84 85 86 87 88 94 95 96 97 98 99 102 103 104 105 106 107 108 109 110 111 112 113 114 115 116 118 119 120 121 123 124 125 126 127 130 131 133 136
 013: 1 55 139
 014: 1000 17 19
 015: 1 14 15 20 21 32 33 34
 016: 1000 17 19 38
 017: 1000 12 13 17 19 38
 018: 1 14 15 20 21 27 30 32 33 34 35 36 37 39 40 41 42 43 44
 019: 1 1 3 4 5 8 9 10 11 12 13 14 15 16 17 18 19 20 21 22 23 24 25 26 27 30 31 32 33 34 35 36 37 38 39 40 41 42 43 44 45 46 47 48 49 50 52 54 55 62 89 101 117 122 132 134 135 137 138 139 140 141 142 143 144
 020: 1000 22 23
 021: 998 12 13 17 19 22 23 38
 022: 941 5 12 13 17 19 22 23 38
 023: 1 63 64 65 69 70 71 72 73 74 75 76 77 78 79 81 83 84 85 86 87 88 94 95 96 97 98 99 102 103 104 105 106 107 108 109 110 111 112 113 114 115 116 118 119 120 121 123 124 125 126 127 130 131 133 136
 024: 903 5 12 13 17 19 22 23 24 38
 025: 1 69 78 79 95 96 120 121
 026: 1 3 4 5 8 9 10 12 13 17 19 22 23 24 25 26 38 50 52 54 135 141 142
 027: 1000 25 26
 028: 982 5 12 13 17 19 22 23 24 25 26 38
 029: 1 5 8 9 10 12 13 17 19 22 23 24 25 26 38 50 52 54 135 141 142
 030: 1 63 104 105 106 109 110 111 112 113 114
 031: 1 72 73 81 116 118
 032: 994 10 142
 033: 378 8 10 142
 034: 3 55 101 117 122 132 137 140
 035: 999 8 9 10 142
 036: 833 5 8 9 10 12 13 17 19 22 23 24 25 26 38 142
 037: 1 97 99
 038: 1 32 33 35 36 37 39 40
 039: 1000 50 52
 040: 935 5 8 9 10 12 13 17 19 22 23 24 25 26 38 50 52 142
 041: 1 14 15 32 33 34
 042: 851 5 8 9 10 12 13 17 19 22 23 24 25 26 38 50 52 135 142
 043: 1 50 52 135
 044: 1 64 65 69 70 71 72 73 74 75 76 77 78 79 80 81 83 84 85 86 87 88 94 97 98 99 102 103 107 108 115 116 118 119 120 121 123 124 125 130 131 133 136
 045: 1000 16 18
 046: 1 66 67 68 82 91 93 100 128 129
 047: 1 64 65 85 86
 048: 1000 54 141
 049: 996 16 18 54 141
 050: 984 5 8 9 10 12 13 16 17 18 19 22 23 24 25 26 38 50 52 54 135 141 142
 051: 998 3 4 5 8 9 10 12 13 16 17 18 19 22 23 24 25 26 38 50 52 54 135 141 142
 052: 1 15 32 33
 053: 2 101 117 122 132 137 139 140
 054: 122 11 55
 055: 2 3 4 5 8 9 10 12 13 14 15 16 17 18 19 20 21 22 23 24 25 26 27 30 31 32 33 34 35 36 37 38 39 40 41 42 43 44 50 52 54 55 101 117 122 132 135 137 139 140 141 142
 056: 1 3 4 45 46 47 48 49 134 138 143 144
 057: 999 14 15
 058: 1 14 15 20 21 27 32 33 34 35 36 37 39 41 42 43 44
 059: 4 11 14 15 20 21 27 30 31 32 33 34 35 36 37 39 40 41 42 43 44 45 46 47 48 49 55 56 57 101 117 122 132 134 137 138 139 140 143 144
 060: 508 32 33
 061: 843 14 15 32 33
 062: 1 1 3 4 5 6 7 8 9 10 11 12 13 14 15 16 17 18 19 20 21 22 23 24 25 26 27 30 31 32 33 34 35 36 37 38 39 40 41 42 43 44 45 46 47 48 49 50 52 54 55 56 57 62 89 101 117 122 132 134 135 137 138 139 140 141 142 143 144
 063: 2 35 36 39
 064: 296 20 21
 065: 83 14 15 20 21 32 33
 066: 1 64 65 66 67 68 69 70 71 72 73 74 75 76 77 81 82 83 84 85 86 87 88 90 91 92 93 94 95 96 97 98 99 100 102 103 107 108 115 116 118 119 120 121 123 124 125 128 129 130 131 133 136
 067: 1 14 15 20 21 32 34 41 42 43 44
 068: 1000 43 44
 069: 113 14 15 20 21 32 33 43 44
 070: 1 20 41 42
 071: 1 20 21 41 42 43 44
 072: 1 76 80 136
 073: 990 41 42
 074: 988 34 41 42
 075: 602 14 15 20 21 32 33 34 41 42 43 44
 076: 1 5 22 23 25 26
 077: 945 14 15 20 21 27 32 33 34 41 42 43 44
 078: 1 3 4 5 8 9 10 12 13 16 17 18 19 22 23 24 25 26 38 45 46 47 48 49 50 52 54 56 57 134 135 138 139 141 142 143 144
 079: 2 63 71 77 87 88 97 98 99 102 103 104 105 106 109 110 111 112 113 114 119 123 124 126 127 133
 080: 989 35 36
 081: 1 14 15 20 21
 082: 995 35 36 37
 083: 2 63 64 65 70 75 76 83 84 85 86 94 104 105 106 107 108 109 110 111 112 113 114 125 126 127 130 131 136
 084: 317 35 36 37 39
 085: 1 63 69 71 72 73 74 76 77 78 79 80 81 87 88 94 97 98 99 102 103 104 105 106 109 110 111 112 113 114 115 116 118 119 120 121 123 124 126 127 133 136
 086: 986 35 36 37 39 40
 087: 986 14 15 20 21 27 32 33 34 35 36 37 39 40 41 42 43 44
 088: 1 5 9 12 13 17 19 22 23 24 25 26 38
 089: 1 64 65 70 75 83 84 85 86 107 125 130 131
 090: 999 30 31
 091: 1000 14 15 20 21 27 30 31 32 33 34 35 36 37 39 40 41 42 43 44
 092: 3 105 126 127
 093: 1 72 73 116 118
 094: 1000 101 132
 095: 4 63 104 105 106 110 111 112 113 114 126 127
 096: 1 63 104 105 106 110 113 114 126 127
 097: 1 20 21 27 32 33 34 35 36 37 39 40 41 42 43 44
 098: 1000 122 137
 099: 888 117 122 137
 100: 1 14 15 20 21 27 32 33 43 44
 101: 888 117 122 137 140
 102: 1000 101 117 122 132 137 140
 103: 971 14 15 20 21 27 30 31 32 33 34 35 36 37 39 40 41 42 43 44 101 117 122 132 137 140
 104: 168 11 14 15 20 21 27 30 31 32 33 34 35 36 37 39 40 41 42 43 44 55 101 117 122 132 137 140
 105: 2 14 15 32 41 42
 106: 590 11 14 15 20 21 27 30 31 32 33 34 35 36 37 39 40 41 42 43 44 55 101 117 122 132 137 139 140
 107: 1 3 4 5 8 9 10 11 12 13 14 15 16 17 18 19 20 21 22 23 24 25 26 27 30 31 32 33 34 35 36 37 38 39 40 41 42 43 44 50 52 54 55 101 117 122 132 135 137 139 140 141 142
 108: 1 71 97 98 99 119 123 124
 109: 2 63 69 76 80 94 104 105 106 109 110 111 112 113 114 120 121 126 127 136
 110: 1000 56 57
 111: 36 3 4 5 8 9 10 11 12 13 14 15 16 17 18 19 20 21 22 23 24 25 26 27 30 31 32 33 34 35 36 37 38 39 40 41 42 43 44 50 52 54 55 56 57 101 117 122 132 135 137 139 140 141 142
 112: 1 14 15 21 27 32 33 34 41 42 43 44
 113: 4 72 73 115 118
 114: 1 63 66 67 68 69 82 90 91 92 93 100 104 105 106 109 110 111 112 113 114 120 121 126 127 128 129
 115: 1000 49 134
 116: 991 45 49 134
 117: 3 63 106 110 111 112 113 114
 118: 917 45 49 134 138
 119: 2 73 74
 120: 4 69 76 94 120 121 136
 121: 131 46 48
 122: 2 8 9 142
 123: 1 64 65 70 75 76 83 84 85 86 107 108 125 130 131 136
 124: 995 47 143
 125: 47 46 47 48 143
 126: 1 64 65 70 72 73 74 75 81 83 84 85 86 107 108 115 116 118 125 130 131
 127: 1000 46 47 48 143 144
 128: 364 45 46 47 48 49 134 138 143 144
 129: 999 3 4 5 8 9 10 11 12 13 14 15 16 17 18 19 20 21 22 23 24 25 26 27 30 31 32 33 34 35 36 37 38 39 40 41 42 43 44 45 46 47 48 49 50 52 54 55 56 57 101 117 122 132 134 135 137 138 139 140 141 142 143 144
 130: 998 1 3 4 5 8 9 10 11 12 13 14 15 16 17 18 19 20 21 22 23 24 25 26 27 30 31 32 33 34 35 36 37 38 39 40 41 42 43 44 45 46 47 48 49 50 52 54 55 56 57 62 89 101 117 122 132 134 135 137 138 139 140 141 142 143 144
 131: 1 66 67 68 69 82 100 120 121 128 129
 132: 1 66 67 68 69 100 120 121 128 129
 133: 1000 60 61
 134: 2 68 69 100 120 121 128 129
 135: 2 68 69 100 120 121
 136: 2 69 100 120 121
 137: 209 106 113
 138: 5 14 15 20 21 27 32 33 34 39 40 41 42 43 44
 139: 1 20 34
 140: 1000 110 114
 141: 563 106 110 113 114
 142: 1000 63 106 110 113 114
 143: 3 14 15 20 21 27 32 33 34 40 41 42 43 44
 144: 986 63 106 109 110 113 114
 145: 1 5 8 9 10 12 13 17 19 22 23 24 38 142
 146: 3 11 45 46 47 48 49 101 117 122 132 134 137 138 140 143 144
 147: 1000 111 112
 148: 886 63 106 109 110 111 112 113 114
 149: 1 64 65 66 67 68 69 70 71 72 73 74 75 76 77 80 81 82 83 84 85 86 87 88 90 91 92 93 94 97 98 99 100 102 103 107 108 115 116 118 119 120 121 123 124 125 128 129 130 131 133 136
 150: 2 63 66 67 68 71 72 73 74 76 77 78 79 80 81 82 87 88 90 91 92 93 94 97 98 99 100 102 103 104 105 106 109 110 111 112 113 114 115 116 118 119 123 124 126 127 128 129 133 136
 151: 673 126 127
 152: 503 63 106 109 110 111 112 113 114 126 127
 153: 1 63 64 65 70 71 72 73 74 75 76 77 78 79 81 83 84 85 86 87 88 94 97 98 99 102 103 104 105 106 107 108 109 110 111 112 113 114 115 116 118 119 123 124 125 126 127 130 131 133 136
 154: 1 98 119
 155: 910 104 105
 156: 1000 63 104 105 106 109 110 111 112 113 114 126 127
 157: 7 20 21 27 34 41 42
 158: 1 83 107 108
 159: 7 74 115 116
 160: 3 104 105 127
 161: 1000 102 103
 162: 1000 77 102 103
 163: 958 71 77 102 103
 164: 1 5 22 23
 165: 1 64 65 70 75 83 84 85 86 108 125 130 131
 166: 1000 87 88
 167: 1 14 15 20 21 32 33 34 35 36 37 39 40 41 42 43 44
 168: 1000 87 88 133
 169: 472 71 77 87 88 102 103 133
 170: 3 20 21 27 32 33 34 41 42 43 44
 171: 1 71 72 73 74 77 80 81 87 88 97 98 99 102 103 115 116 118 119 123 124 133
 172: 1 21 32 33
 173: 1 64 65 70 83 85 86 125 130 131
 174: 953 123 124
 175: 92 98 123 124
 176: 3 14 15 32 33 35 36 37 39 40
 177: 873 98 99 123 124
 178: 1 46 47 48 144
 179: 319 98 99 119 123 124
 180: 1000 97 98 99 119 123 124
 181: 997 71 77 87 88 97 98 99 102 103 119 123 124 133
 182: 1 90 91 92
 183: 3 98 99 119
 184: 982 72 73
 185: 3 14 15 20 21 33 34 41 42 43 44
 186: 246 72 73 74
 187: 1 63 64 65 66 67 68 69 70 71 72 73 74 75 76 77 78 79 81 82 83 84 85 86 87 88 90 91 92 93 94 97 98 99 100 102 103 104 105 106 107 108 109 110 111 112 113 114 115 116 118 119 120 121 123 124 125 126 127 128 129 130 131 133 136
 188: 37 72 73 74 116
 189: 6 63 71 72 73 74 76 77 80 81 87 88 94 97 98 99 102 103 104 105 106 109 110 111 112 113 114 115 116 118 119 123 124 126 127 133 136
 190: 155 72 73 74 115 116
 191: 5 14 15 20 21 27 32 33 34 35 36 37 41 42 43 44
 192: 812 72 73 74 81 115 116
 193: 3 5 8 9 10 12 13 16 17 18 19 22 23 24 25 26 38 50 52 135 142
 194: 1000 72 73 74 81 115 116 118
 195: 894 71 72 73 74 77 81 87 88 97 98 99 102 103 115 116 118 119 123 124 133
 196: 26 63 71 72 73 74 77 81 87 88 97 98 99 102 103 104 105 106 109 110 111 112 113 114 115 116 118 119 123 124 126 127 133
 197: 1 71 72 73 74 76 77 81 87 88 97 98 99 102 103 115 116 118 119 123 124 133 136
 198: 2 86 125 130 131
 199: 1000 78 79
 200: 6 63 71 72 73 74 77 78 79 81 87 88 97 98 99 102 103 104 105 106 109 110 111 112 113 114 115 116 118 119 123 124 126 127 133
 201: 4 8 9 10
 202: 1 3 4 5 8 9 10 11 12 13 14 15 16 17 18 19 20 21 22 23 24 25 26 27 30 31 32 33 34 35 36 37 38 39 40 41 42 43 44 45 49 50 52 54 55 101 117 122 132 134 135 137 138 139 140 141 142
 203: 1000 64 65
 204: 1 37 39
 205: 8 63 106
 206: 3 63 71 72 73 74 76 77 78 79 81 87 88 94 97 98 99 102 103 104 105 106 109 110 111 112 113 114 115 116 118 119 123 124 126 127 133 136
 207: 998 85 86
 208: 8 63 71 72 73 74 76 77 81 87 88 94 97 98 99 102 103 104 105 106 109 110 111 112 113 114 115 116 118 119 123 124 126 127 133 136
 209: 176 85 86 125
 210: 2 3 4 5 8 9 10 12 13 14 15 16 17 18 19 20 21 22 23 24 25 26 27 30 31 32 33 34 35 36 37 38 39 40 41 42 43 44 50 52 54 55 101 117 122 132 135 137 140 141 142
 211: 7 20 27 34 41 42 43 44
 212: 716 130 131
 213: 985 85 86 125 130 131
 214: 998 70 85 86 125 130 131
 215: 1000 64 65 70 85 86 125 130 131
 216: 5 63 64 65 66 67 68 69 70 71 72 73 74 75 76 77 78 79 81 82 83 84 85 86 87 88 90 91 92 93 94 95 96 97 98 99 100 102 103 104 105 106 107 108 109 110 111 112 113 114 115 116 118 119 120 121 123 124 125 126 127 128 129 130 131 133 136
 217: 9 71 72 73 74 77 81 87 88 94 97 98 99 102 103 115 116 118 119 123 124 133
 218: 1000 75 84
 219: 19 85 86 130
 220: 998 75 83 84
 221: 3 104 105 109 111 112 126 127
 222: 9 11 14 15 20 21 27 30 31 32 33 34 35 36 37 39 40 41 42 43 44 45 46 47 48 49 55 134 138 143 144
 223: 998 107 108
 224: 373 75 83 84 107 108
 225: 1000 64 65 70 75 83 84 85 86 107 108 125 130 131
 226: 1 49 134 138
 227: 4 5 8 9 10 12 13 17 19 22 23 24 25 26 38 135 142
 228: 1000 95 96
 229: 482 64 65 70 75 83 84 85 86 95 96 107 108 125 130 131
 230: 5 64 65 69 70 71 72 73 74 75 76 77 80 81 83 84 85 86 87 88 94 95 96 97 98 99 102 103 107 108 115 116 118 119 120 121 123 124 125 130 131 133 136
 231: 1 14 15 21
 232: 1000 66 67
 233: 1 63 64 65 66 67 68 70 75 82 83 84 85 86 90 91 92 93 95 96 100 104 105 106 107 108 109 110 111 112 113 114 125 126 127 128 129 130 131
 234: 702 66 67 82
 235: 1 82 90 91 92 93
 236: 4 63 106 109 110 111 112 113 114 126
 237: 978 68 100
 238: 1 3 4 5 12 13 17 19 22 23 24 25 26 38 135
 239: 5 14 15 20 21 27 30 31 32 33 34 41 42 43 44
 240: 1000 128 129
 241: 998 68 100 128 129
 242: 881 66 67 68 82 100 128 129
 243: 7 34 41
 244: 11 74 81 115 118
 245: 1000 90 92
 246: 1 14 15 20 21 27 30 31 32 33 34 35 36 37 39 40 41 42 43 44 45 46 47 48 49 55 101 117 122 132 134 137 138 140 143 144
 247: 1 63 64 65 66 67 68 70 75 78 79 82 83 84 85 86 90 91 92 93 100 104 105 106 107 108 109 110 111 112 113 114 125 126 127 128 129 130 131
 248: 999 91 93
 249: 999 90 91 92 93
 250: 998 66 67 68 82 90 91 92 93 100 128 129
 251: 8 14 15 20 21 34 41 42
 252: 4 3 4 5 8 9 10 12 13 17 19 22 23 24 25 26 38 50 52 135 142
 253: 248 69 120
 254: 4 69 71 72 73 74 77 81 87 88 97 98 99 102 103 115 116 118 119 120 121 123 124 133
 255: 1000 69 120 121
 256: 259 66 67 68 69 82 90 91 92 93 100 120 121 128 129
 257: 11 63 64 65 69 70 71 72 73 74 75 76 77 78 79 80 81 83 84 85 86 87 88 94 97 98 99 102 103 104 105 106 107 108 109 110 111 112 113 114 115 116 118 119 120 121 123 124 125 126 127 130 131 133 136
 258: 5 77 87 88 97 98 99 102 103 119 123 124 133
 259: 1000 76 136
 260: 8 45 46 47 48 49 56 57 134 138 143 144
 261: 989 76 94 136
 262: 2 119 123 124
 263: 28 76 80 94 136
 264: 1 66 67 68 69 76 80 82 90 91 92 93 94 100 120 121 128 129 136
 265: 1 64 65 66 67 68 69 70 75 76 80 82 83 84 85 86 90 91 92 93 94 95 96 100 107 108 120 121 125 128 129 130 131 136
 266: 977 63 64 65 66 67 68 69 70 71 72 73 74 75 76 77 78 79 80 81 82 83 84 85 86 87 88 90 91 92 93 94 95 96 97 98 99 100 102 103 104 105 106 107 108 109 110 111 112 113 114 115 116 118 119 120 121 123 124 125 126 127 128 129 130 131 133 136
 267: 1000 60 61 63 64 65 66 67 68 69 70 71 72 73 74 75 76 77 78 79 80 81 82 83 84 85 86 87 88 90 91 92 93 94 95 96 97 98 99 100 102 103 104 105 106 107 108 109 110 111 112 113 114 115 116 118 119 120 121 123 124 125 126 127 128 129 130 131 133 136
 268: 999 0 2 6 7 28 29 51 53 58 59
 269: 7 72 73 81 115 116 118
 270: 16 63 106 110 114
 271: 1000 6 7
 272: 1000 0 2 28 29 51 53 58 59
 273: 8 27 34 41 42 43 44
 274: 4 27 34 41 42
 275: 1000 28 29
 276: 994 0 2 51 53 58 59
 277: 27 16 18 54 135 141
 278: 9 30 31 35 36 37 39 40
 279: 1000 51 53
 280: 1000 0 2 58 59
 281: 5 11 14 15 20 21 27 30 31 32 33 34 35 36 37 39 40 41 42 43 44 45 46 47 48 49 134 138 143 144
 282: 3 34 42
 283: 1000 2 58
 284: 1000 0 59
 285: 6 72 73 74 81 118
 286: 17 85 86 131
 287: 185 20 21 34 41 42
 288: 139 14 15 20 21 32 33 34 41 42
 289: 524 39 40
 290: 472 14 15 20 21 27 30 31 32 33 34 35 36 37 39 40 41 42 43 44 101 117 122 132 137 139 140
 291: 518 14 15 20 21 27 30 31 32 33 34 35 36 37 39 40 41 42 43 44 55 101 117 122 132 137 139 140
 292: 467 11 14 15 20 21 27 30 31 32 33 34 35 36 37 39 40 41 42 43 44 45 49 55 101 117 122 132 134 137 138 139 140
 293: 286 46 47 143
 294: 603 48 144
 295: 756 11 14 15 20 21 27 30 31 32 33 34 35 36 37 39 40 41 42 43 44 45 46 47 48 49 55 101 117 122 132 134 137 138 139 140 143 144
 296: 935 3 4 5 8 9 10 11 12 13 14 15 16 17 18 19 20 21 22 23 24 25 26 27 30 31 32 33 34 35 36 37 38 39 40 41 42 43 44 45 46 47 48 49 50 52 54 55 101 117 122 132 134 135 137 138 139 140 141 142 143 144
 297: 495 104 105 126 127
 298: 630 125 130 131
 299: 627 64 65 70 75 83 84 85 86 125 130 131
 300: 412 74 81
 301: 100 72 73 74 81
 302: 672 115 116
 303: 817 71 72 73 74 76 77 81 87 88 94 97 98 99 102 103 115 116 118 119 123 124 133 136
 304: 350 64 65 70 71 72 73 74 75 76 77 81 83 84 85 86 87 88 94 97 98 99 102 103 107 108 115 116 118 119 123 124 125 130 131 133 136
 305: 393 63 64 65 70 71 72 73 74 75 76 77 81 83 84 85 86 87 88 94 97 98 99 102 103 104 105 106 107 108 109 110 111 112 113 114 115 116 118 119 123 124 125 126 127 130 131 133 136
 306: 703 120 121
 307: 609 69 80 120 121
 308: 320 63 64 65 69 70 71 72 73 74 75 76 77 80 81 83 84 85 86 87 88 94 97 98 99 102 103 104 105 106 107 108 109 110 111 112 113 114 115 116 118 119 120 121 123 124 125 126 127 130 131 133 136
 309: 297 66 67 68 100 128 129
 310: 291 66 67 68 78 79 82 90 91 92 93 100 128 129
 311: 243 66 67 68 78 79 82 90 91 92 93 95 96 100 128 129
 312: 41 11 45 49 134 138
 313: 505 46 48 144
 314: 357 11 45 46 47 48 49 134 138 143 144
 315: 385 14 15 32
 316: 217 20 34 41 42
 317: 115 14 15 20 32 33 34 41 42
 318: 188 21 43 44
 319: 112 101 122 132 137
 320: 76 101 122 132 137 140
 321: 53 11 14 15 20 21 27 30 31 32 33 34 35 36 37 39 40 41 42 43 44 45 46 47 48 49 101 117 122 132 134 137 138 140 143 144
 322: 299 11 14 15 20 21 27 30 31 32 33 34 35 36 37 39 40 41 42 43 44 45 46 47 48 49 55 101 117 122 132 134 137 138 140 143 144
 323: 243 110 113 114
 324: 235 63 110 113 114
 325: 121 63 106 109 110 111 112 113 114 127
 326: 155 125 130
 327: 117 85 86 125 130
 328: 833 98 99
 329: 465 97 98 99 123 124
 330: 500 71 77 97 98 99 102 103 119 123 124
 331: 88 72 73 116
 332: 223 72 73 115 116
 333: 235 78 79 95 96
 334: 157 5 12 13 17 19 22 23 24 25 26 38 50 52
 335: 590 8 9
 336: 8 11 45
 337: 44 11 45 49 134
 338: 168 46 144
 339: 100 46 47 143 144
 340: 75 11 45 46 47 48 49 134 143 144
 341: 96 21 27 43 44
 342: 382 20 21 27 34 41 42 43 44
 343: 85 14 15 20 21 27 34 41 42 43 44
 344: 286 14 15 20 21 27 30 31 32 33 34 35 36 37 39 40 41 42 43 44 55 101 117 122 132 137 140
 345: 214 97 119
 346: 133 72 73 81
 347: 201 72 73 81 115 116
 348: 203 71 72 73 74 76 77 80 81 87 88 94 97 98 99 102 103 115 116 118 119 123 124 133 136
 349: 235 71 72 73 74 76 77 78 79 80 81 87 88 94 97 98 99 102 103 115 116 118 119 123 124 133 136
 350: 202 63 71 72 73 74 76 77 78 79 80 81 87 88 94 97 98 99 102 103 104 105 106 109 110 111 112 113 114 115 116 118 119 123 124 126 127 133 136
 351: 111 66 67 82 90 91 92 93
 352: 47 63 66 67 68 69 71 72 73 74 76 77 78 79 80 81 82 87 88 90 91 92 93 94 97 98 99 100 102 103 104 105 106 109 110 111 112 113 114 115 116 118 119 120 121 123 124 126 127 128 129 133 136
 353: 82 125 131
 354: 69 3 4 5 8 9 10 12 13 16 17 18 19 22 23 24 25 26 38 45 46 47 48 49 50 52 54 134 135 138 141 142 143 144
 355: 363 106 110 114
 356: 23 66 67 68 69 78 79 80 82 90 91 92 93 95 96 100 120 121 128 129
 357: 5 63 66 67 68 69 78 79 80 82 90 91 92 93 95 96 100 104 105 106 109 110 111 112 113 114 120 121 126 127 128 129
 358: 118 97 98 99 119
 359: 98 71 76 77 87 88 94 97 98 99 102 103 119 123 124 133 136
 360: 141 74 81 115 116
 361: 49 14 15 32 33 43 44
 362: 159 35 36 37 40
 363: 47 27 35 36 37 39 40
 364: 180 63 113
 365: 108 63 106 113
 366: 24 63 78 79 104 105 106 109 110 111 112 113 114 126 127
 367: 9 64 65 70 71 72 73 74 75 76 77 81 83 84 85 86 87 88 94 95 96 97 98 99 102 103 107 108 115 116 118 119 123 124 125 130 131 133 136
 368: 17 66 67 68 69 80 82 90 91 92 93 100 120 121 128 129
 369: 18 64 65 66 67 68 69 70 71 72 73 74 75 76 77 80 81 82 83 84 85 86 87 88 90 91 92 93 94 95 96 97 98 99 100 102 103 107 108 115 116 118 119 120 121 123 124 125 128 129 130 131 133 136
 370: 107 27 43 44
 371: 46 11 14 15 20 21 27 30 31 32 33 34 35 36 37 39 40 41 42 43 44 45 49 55 101 117 122 132 134 137 138 140
 372: 89 3 4 5 8 9 10 11 12 13 14 15 16 17 18 19 20 21 22 23 24 25 26 27 30 31 32 33 34 35 36 37 38 39 40 41 42 43 44 45 46 47 48 49 50 52 54 55 101 117 122 132 134 135 137 138 140 141 142 143 144
 373: 4 109 111 112
 374: 126 64 65 66 67 68 70 75 82 83 84 85 86 90 91 92 93 95 96 100 107 108 125 128 129 130 131
 375: 114 74 81 115 116 118
 376: 144 69 71 72 73 74 76 77 80 81 87 88 94 97 98 99 102 103 115 116 118 119 120 121 123 124 133 136
 377: 41 69 71 72 73 74 76 77 78 79 80 81 87 88 94 97 98 99 102 103 115 116 118 119 120 121 123 124 133 136
 378: 280 64 65 66 67 68 69 70 71 72 73 74 75 76 77 78 79 80 81 82 83 84 85 86 87 88 90 91 92 93 94 95 96 97 98 99 100 102 103 107 108 115 116 118 119 120 121 123 124 125 128 129 130 131 133 136
 379: 73 47 143 144
 380: 31 14 15 32 33 34 41 42 43 44
 381: 9 14 15 21 32 33 34 41 42 43 44
 382: 36 101 117 122 132 137
 383: 75 63 110 114
 384: 35 85 86 130 131
 385: 240 64 65 66 67 68 69 70 75 82 83 84 85 86 90 91 92 93 95 96 100 107 108 120 121 125 128 129 130 131
 386: 5 74 115
 387: 19 74 115 118
 388: 33 72 73 74 115 118
 389: 4 72 73 74 81 115 118
 390: 12 71 72 73 74 77 78 79 81 87 88 97 98 99 102 103 115 116 118 119 123 124 133
 391: 76 71 72 73 74 76 77 78 79 81 87 88 94 97 98 99 102 103 115 116 118 119 123 124 133 136
 392: 239 20 21 34 41 42 43 44
 393: 54 63 105 106 109 110 111 112 113 114 126 127
 394: 51 64 65 70 75 76 83 84 85 86 94 107 108 125 130 131 136
 395: 24 63 64 65 66 67 68 70 71 72 73 74 75 76 77 78 79 81 82 83 84 85 86 87 88 90 91 92 93 94 95 96 97 98 99 100 102 103 104 105 106 107 108 109 110 111 112 113 114 115 116 118 119 123 124 125 126 127 128 129 130 131 133 136
 396: 14 11 14 15 20 21 27 30 31 32 33 34 35 36 37 39 40 41 42 43 44 45 46 47 48 49 101 117 122 132 134 137 138 139 140 143 144
 397: 98 14 15 33
 398: 79 20 21 27 43 44
 399: 6 20 21 27 34 43 44
 400: 199 104 105 126
 401: 1 97 98 99
 402: 32 74 81 118
 403: 27 64 65 69 70 75 83 84 85 86 95 96 107 108 120 121 125 130 131
 404: 121 5 8 9 10 12 13 16 17 18 19 22 23 24 25 26 38 50 52 54 141 142
 405: 52 3 4 5 8 9 10 12 13 16 17 18 19 22 23 24 25 26 38 50 52 54 56 57 135 141 142
 406: 26 14 15 20 21 27 33 34 41 42 43 44
 407: 63 47 48 143 144
 408: 8 45 46 47 48 49 134 143 144
 409: 72 104 105 111 112 126 127
 410: 71 72 73 115
 411: 59 74 118
 412: 53 72 73 74 115 116 118
 413: 77 69 71 72 73 74 76 77 81 87 88 94 97 98 99 102 103 115 116 118 119 120 121 123 124 133 136
 414: 29 69 71 72 73 74 76 77 78 79 81 87 88 94 97 98 99 102 103 115 116 118 119 120 121 123 124 133 136
 415: 106 64 65 66 67 68 69 70 71 72 73 74 75 76 77 78 79 81 82 83 84 85 86 87 88 90 91 92 93 94 95 96 97 98 99 100 102 103 107 108 115 116 118 119 120 121 123 124 125 128 129 130 131 133 136
 416: 59 5 25 26
 417: 76 5 12 13 17 19 22 23 25 26 38
 418: 56 8 9 10 135 142
 419: 151 20 43 44
 420: 161 20 21 43 44
 421: 61 63 64 65 70 75 83 84 85 86 104 105 106 107 108 109 110 111 112 113 114 125 126 127 130 131
 422: 49 69 121
 423: 1 37 40
 424: 4 27 35 36 37 39 40 43 44
 425: 4 20 21 27 35 36 37 39 40 43 44
 426: 10 20 21 27 34 35 36 37 39 40 41 42 43 44
 427: 61 34 41 42 43 44
 428: 100 64 65 66 67 68 70 75 78 79 82 83 84 85 86 90 91 92 93 95 96 100 107 108 125 128 129 130 131
 429: 32 81 115
 430: 80 81 115 116
 431: 3 63 64 65 66 67 68 70 75 78 79 82 83 84 85 86 90 91 92 93 95 96 100 104 105 106 107 108 109 110 111 112 113 114 125 126 127 128 129 130 131
 432: 24 47 48 143
 433: 11 20 27
 434: 63 21 34 41 42 43 44
 435: 17 14 15 20 21 27 32 34 41 42 43 44
 436: 27 74 115 116 118
 437: 10 8 9 10 50 52 142
 438: 43 14 15 21 32 33
 439: 68 14 15 21 32 33 43 44
 440: 21 87 88 97 98 99 119 123 124 133
 441: 47 64 65 70 71 72 73 74 75 77 81 83 84 85 86 87 88 97 98 99 102 103 107 108 115 116 118 119 123 124 125 130 131 133
 442: 77 69 76 80 94 120 121 136
 443: 59 64 65 69 70 71 72 73 74 75 76 77 80 81 83 84 85 86 87 88 94 97 98 99 102 103 107 108 115 116 118 119 120 121 123 124 125 130 131 133 136
 444: 244 63 64 65 66 67 68 69 70 71 72 73 74 75 76 77 78 79 80 81 82 83 84 85 86 87 88 90 91 92 93 94 97 98 99 100 102 103 104 105 106 107 108 109 110 111 112 113 114 115 116 118 119 120 121 123 124 125 126 127 128 129 130 131 133 136
 445: 3 14 15 20 21 27 30 31 32 33 34 35 36 37 39 40 41 42 43 44 45 46 47 48 49 101 117 122 132 134 137 138 140 143 144
 446: 54 14 15 20 32 33
 447: 11 12 13 17 19 22 23 24 38
 448: 141 14 15 32 33 34 41 42
 449: 4 46 48 143 144
 450: 54 72 73 74 81 116
 451: 38 66 67 68 69 78 79 80 82 90 91 92 93 100 120 121 128 129
 452: 8 72 73 81 115
 453: 23 72 73 74 81 115
 454: 20 66 67 68 69 71 72 73 74 76 77 78 79 80 81 82 87 88 90 91 92 93 94 97 98 99 100 102 103 115 116 118 119 120 121 123 124 128 129 133 136
 455: 6 35 37
 456: 9 24 25 26
 457: 36 11 46 47 48 143 144
 458: 52 85 86 125 131
 459: 6 28 29 51 53
 460: 15 70 125 130 131
 461: 5 36 37
 462: 4 34 43 44
 463: 4 20 34 43 44
 464: 3 20 27 34 43 44
 465: 2 63 106 109 110 113 114 126 127
 466: 48 21 34 41 42
 467: 9 72 73 74 115
 468: 69 11 45 46 47 48 49 55 134 138 143 144
 469: 12 72 73 74 116 118
 470: 17 21 27
 471: 14 20 21 27
 472: 12 20 21 27 33 34 41 42 43 44
 473: 12 81 115 118
 474: 15 81 115 116 118
 475: 9 73 74 81 115 116 118
 476: 11 3 4 135
 477: 51 14 15 20 32 33 34 41 42 43 44
 478: 14 81 116
 479: 6 72 73 81 116
 480: 7 63 66 67 68 78 79 82 90 91 92 93 100 104 105 106 109 110 111 112 113 114 126 127 128 129
 481: 41 63 64 65 66 67 68 70 71 72 73 74 75 76 77 78 79 81 82 83 84 85 86 87 88 90 91 92 93 94 97 98 99 100 102 103 104 105 106 107 108 109 110 111 112 113 114 115 116 118 119 123 124 125 126 127 128 129 130 131 133 136
 482: 41 3 4 5 8 9 10 12 13 14 15 16 17 18 19 20 21 22 23 24 25 26 27 30 31 32 33 34 35 36 37 38 39 40 41 42 43 44 50 52 54 101 117 122 132 135 137 140 141 142
 483: 20 99 123 124
 484: 40 111 112 126 127
 485: 42 64 65 66 67 68 70 75 82 83 84 85 86 90 91 92 93 100 107 108 125 128 129 130 131
 486: 22 63 64 65 66 67 68 70 75 82 83 84 85 86 90 91 92 93 100 104 105 106 107 108 109 110 111 112 113 114 125 126 127 128 129 130 131
 487: 43 63 64 65 66 67 68 69 70 71 72 73 74 75 76 77 80 81 82 83 84 85 86 87 88 90 91 92 93 94 97 98 99 100 102 103 104 105 106 107 108 109 110 111 112 113 114 115 116 118 119 120 121 123 124 125 126 127 128 129 130 131 133 136
 488: 1 20 21 34 43 44
 489: 7 14 15 20 21 27 30 31 32 33 34 35 36 37 39 40 41 42 43 44 55
 490: 1 64 65 85 86 125 130 131
 491: 40 77 87 88 102 103 133
 492: 28 97 98 119
 493: 28 97 98 99 119 123
 494: 13 14 15 34 41 42
 495: 11 14 15 20 34 41 42
 496: 5 14 15 20 34 41 42 43 44
 497: 3 14 15 20 27 34 41 42 43 44
 498: 13 20 34 41 42 43 44
 499: 9 81 118
 500: 17 8 9 10 25 26 142
 501: 20 100 128 129
 502: 29 97 99 119
 503: 19 97 98 99 119 124
 504: 32 9 10 142
 505: 25 14 15 20 32 33 43 44
 506: 33 63 104 106 109 110 111 112 113 114 126 127
 507: 3 72 73 74 76 81 94 115 116 118 136
 508: 3 72 73 74 76 81 94 97 98 99 115 116 118 119 123 124 136
 509: 3 72 73 74 76 81 87 88 94 97 98 99 115 116 118 119 123 124 133 136
 510: 2 3 4 5 8 9 10 12 13 16 17 18 19 22 23 24 25 26 38 46 47 48 50 52 54 56 57 135 141 142 143 144
 511: 17 3 4 5 8 9 10 12 13 16 17 18 19 22 23 24 25 26 38 45 46 47 48 49 50 52 54 56 57 134 135 138 141 142 143 144
 512: 17 76 78 79 80 94 136
 513: 2 0 1 2 6 7 28 29 51 53 58 59 62 89
 514: 9 21 27 34 41 42
 515: 29 21 27 34 41 42 43 44
 516: 13 72 73 74 118
 517: 1 35 36 40
 518: 23 60 61 95 96
 519: 3 5 8 9 10 12 13 16 17 18 19 22 23 24 25 26 38 54 141 142
 520: 1 3 4 16 18 54 141
 521: 23 3 4 5 8 9 10 11 12 13 16 17 18 19 22 23 24 25 26 38 45 46 47 48 49 50 52 54 134 135 138 141 142 143 144
 522: 21 63 64 65 66 67 68 70 71 72 73 74 75 76 77 78 79 80 81 82 83 84 85 86 87 88 90 91 92 93 94 97 98 99 100 102 103 104 105 106 107 108 109 110 111 112 113 114 115 116 118 119 123 124 125 126 127 128 129 130 131 133 136
 523: 10 63 80 104 105 106 109 110 111 112 113 114 126 127
 524: 2 14 15 34 41 42 43 44
 525: 10 14 15 20 21 34 41 42 43 44
 526: 5 68 90 91 92 93 100 128 129
 527: 3 63 72 73 74 81 104 105 106 109 110 111 112 113 114 115 116 118 126 127
 528: 9 3 4 5 8 9 10 12 13 16 17 18 19 22 23 24 25 26 38 46 47 48 50 52 54 135 141 142 143 144
 529: 6 20 21 27 32 34 41 42 43 44
 530: 5 116 118
 531: 13 115 116 118
 532: 7 72 74 81 115 116 118
 533: 11 20 27 43 44
 534: 8 74 116
 535: 8 74 81 116
 536: 5 74 81 116 118
 537: 1 5 8 9 10 11 12 13 14 15 16 17 18 19 20 21 22 23 24 25 26 27 30 31 32 33 34 35 36 37 38 39 40 41 42 43 44 45 46 47 48 49 50 52 54 55 101 117 122 132 134 135 137 138 139 140 141 142 143 144
 nsplits: 538
 ntax: 145
UFBootSplit1:
 000: 1 70 130 131
 001: 1 63 71 72 73 74 76 77 80 81 87 88 94 97 98 99 102 103 104 105 106 109 110 111 112 113 114 115 116 118 119 123 124 126 127 133 136
 002: 1000 1 89
 003: 1 20 21 27 41 42 43 44
 004: 998 1 62 89
 005: 1 21 27 41 42 43 44
 006: 1 63 105 106 109 110 113 114
 007: 1000 3 4
 008: 1 11 45 46 47 48 49 56 57 134 138 143 144
 009: 1 64 65 70 75 84 85 86 125 130 131
 010: 1 66 67 68 69 82 90 91 92 93 95 96 100 120 121 128 129
 011: 998 12 13
 012: 1 5 12 13 17 19 22 23 24 38 135
 013: 1 27 39 40
 014: 1000 17 19
 015: 1 14 15 30 31 32 33 35 36 37 39 40
 016: 1000 17 19 38
 017: 1000 12 13 17 19 38
 018: 1 63 64 65 66 67 68 70 71 72 73 74 75 76 77 81 82 83 84 85 86 87 88 90 91 92 93 94 97 98 99 100 102 103 104 105 106 107 108 109 110 111 112 113 114 115 116 118 119 123 124 125 126 127 128 129 130 131 133 136
 019: 2 64 65 70 75 78 79 83 84 85 86 95 96 107 108 125 130 131
 020: 1000 22 23
 021: 990 12 13 17 19 22 23 38
 022: 955 5 12 13 17 19 22 23 38
 023: 1 66 67 68 90 91 92 93 100 128 129
 024: 935 5 12 13 17 19 22 23 24 38
 025: 1 105 126 127
 026: 1 72 73 74 76 81 87 88 94 97 98 99 115 116 118 119 123 124 133 136
 027: 1000 25 26
 028: 966 5 12 13 17 19 22 23 24 25 26 38
 029: 1 72 73 74 76 81 94 97 98 99 115 116 118 119 123 124 136
 030: 1 72 73 74 76 81 94 115 116 118 136
 031: 634 8 9
 032: 1 68 69 90 91 92 93 100 120 121 128 129
 033: 1 97 99 119 123 124
 034: 995 10 142
 035: 1000 8 9 10 142
 036: 822 5 8 9 10 12 13 17 19 22 23 24 25 26 38 142
 037: 1 46 47 48 138 143 144
 038: 1 5 22 23 24
 039: 999 50 52
 040: 944 5 8 9 10 12 13 17 19 22 23 24 25 26 38 50 52 142
 041: 2 14 15 20 21 34 41 42 43 44
 042: 853 5 8 9 10 12 13 17 19 22 23 24 25 26 38 50 52 135 142
 043: 2 14 15 20 21 34 41 42
 044: 2 14 15 20 34 41 42
 045: 1000 16 18
 046: 2 14 15 34 41 42
 047: 1 60 61 63 64 65 69 70 71 72 73 74 75 76 77 80 81 83 84 85 86 87 88 94 97 98 99 102 103 104 105 106 107 108 109 110 111 112 113 114 115 116 118 119 120 121 123 124 125 126 127 130 131 133 136
 048: 1000 54 141
 049: 997 16 18 54 141
 050: 991 5 8 9 10 12 13 16 17 18 19 22 23 24 25 26 38 50 52 54 135 141 142
 051: 999 3 4 5 8 9 10 12 13 16 17 18 19 22 23 24 25 26 38 50 52 54 135 141 142
 052: 1 63 64 65 66 67 68 70 71 72 73 74 75 76 77 78 79 80 81 82 83 84 85 86 87 88 90 91 92 93 94 95 96 97 98 99 100 102 103 104 105 106 107 108 109 110 111 112 113 114 115 116 118 119 123 124 125 126 127 128 129 130 131 133 136
 053: 1 14 15 20 21 32 33 34
 054: 89 11 55
 055: 1 66 67 128 129
 056: 1 1 3 4 5 8 9 10 11 12 13 14 15 16 17 18 19 20 21 22 23 24 25 26 27 30 31 32 33 34 35 36 37 38 39 40 41 42 43 44 45 46 47 48 49 50 52 54 55 62 89 101 117 122 132 134 135 137 138 139 140 141 142 143 144
 057: 995 14 15
 058: 1 14 15 20 21 27 30 31 32 33 34 35 36 37 39 40 41 42 43 44 55 56 57 101 117 122 132 137 139 140
 059: 1 72 73 81 116 118
 060: 1 11 14 15 20 21 27 30 31 32 33 34 35 36 37 39 40 41 42 43 44 45 46 47 48 49 55 56 57 101 117 122 132 134 137 138 139 140 143 144
 061: 1 117 140
 062: 998 43 44
 063: 130 21 43 44
 064: 187 20 21 43 44
 065: 2 14 15 20 21 32 33 34 41 42 44
 066: 3 72 73 115 118
 067: 2 55 101 117 122 132 137 140
 068: 990 41 42
 069: 985 34 41 42
 070: 236 20 21 34 41 42 43 44
 071: 1 14 15 32 33 34
 072: 533 20 21 27 34 41 42 43 44
 073: 124 14 15 20 21 27 34 41 42 43 44
 074: 1 50 52 135
 075: 1 64 65 69 70 71 72 73 74 75 76 77 78 79 80 81 83 84 85 86 87 88 94 97 98 99 102 103 107 108 115 116 118 119 120 121 123 124 125 130 131 133 136
 076: 577 32 33
 077: 857 14 15 20 21 27 32 33 34 41 42 43 44
 078: 1 66 67 68 82 91 93 100 128 129
 079: 2 63 106 109 110 111 112 113 114 126
 080: 989 35 36
 081: 2 101 117 122 132 137 139 140
 082: 995 35 36 37
 083: 1 3 4 46 47 48 143 144
 084: 1 14 15 20 21 27 32 33 34 35 36 37 39 41 42 43 44
 085: 578 39 40
 086: 985 35 36 37 39 40
 087: 983 14 15 20 21 27 32 33 34 35 36 37 39 40 41 42 43 44
 088: 2 35 36 39
 089: 1 64 65 66 67 68 69 70 71 72 73 74 75 76 77 81 82 83 84 85 86 87 88 90 91 92 93 94 95 96 97 98 99 100 102 103 107 108 115 116 118 119 120 121 123 124 125 128 129 130 131 133 136
 090: 1000 30 31
 091: 1000 14 15 20 21 27 30 31 32 33 34 35 36 37 39 40 41 42 43 44
 092: 1 14 15 20 21 32 34 41 42 43 44
 093: 1 20 41 42
 094: 1000 101 132
 095: 1 20 21 41 42 43 44
 096: 2 64 65 66 67 68 69 70 71 72 73 74 75 76 77 78 79 80 81 82 83 84 85 86 87 88 90 91 92 93 94 97 98 99 100 102 103 107 108 115 116 118 119 120 121 123 124 125 128 129 130 131 133 136
 097: 1 76 80 136
 098: 999 122 137
 099: 892 117 122 137
 100: 2 64 65 70 75 76 83 84 85 86 107 108 125 130 131 136
 101: 893 117 122 137 140
 102: 1000 101 117 122 132 137 140
 103: 983 14 15 20 21 27 30 31 32 33 34 35 36 37 39 40 41 42 43 44 101 117 122 132 137 140
 104: 116 11 14 15 20 21 27 30 31 32 33 34 35 36 37 39 40 41 42 43 44 55 101 117 122 132 137 140
 105: 2 104 105 127
 106: 505 11 14 15 20 21 27 30 31 32 33 34 35 36 37 39 40 41 42 43 44 55 101 117 122 132 137 139 140
 107: 1 27 34 35 36 37 39 40 43 44
 108: 3 32 35 36 37 39 40
 109: 2 5 8 9 10 12 13 16 17 18 19 22 23 24 25 26 38 54 141 142
 110: 1000 49 134
 111: 969 45 49 134
 112: 1 3 4 5 8 9 10 12 13 16 17 18 19 22 23 24 25 26 38 45 46 47 48 49 50 52 54 56 57 134 135 138 139 141 142 143 144
 113: 894 45 49 134 138
 114: 1 117 122
 115: 1 3 4 16 18
 116: 2 3 4 5 8 9 10 11 12 13 14 15 16 17 18 19 20 21 22 23 24 25 26 27 30 31 32 33 34 35 36 37 38 39 40 41 42 43 44 45 46 47 48 49 50 52 54 55 56 57 62 101 117 122 132 134 135 137 138 139 140 141 142 143 144
 117: 990 47 143
 118: 349 46 47 143
 119: 1 66 67 90 91 92 93
 120: 1 63 69 71 72 73 74 76 77 78 79 80 81 87 88 94 97 98 99 102 103 104 105 106 109 110 111 112 113 114 115 116 118 119 120 121 123 124 126 127 133 136
 121: 665 48 144
 122: 1000 46 47 48 143 144
 123: 399 45 46 47 48 49 134 138 143 144
 124: 767 11 14 15 20 21 27 30 31 32 33 34 35 36 37 39 40 41 42 43 44 45 46 47 48 49 55 101 117 122 132 134 137 138 139 140 143 144
 125: 945 3 4 5 8 9 10 11 12 13 14 15 16 17 18 19 20 21 22 23 24 25 26 27 30 31 32 33 34 35 36 37 38 39 40 41 42 43 44 45 46 47 48 49 50 52 54 55 101 117 122 132 134 135 137 138 139 140 141 142 143 144
 126: 3 63 71 77 87 88 97 98 99 102 103 104 105 106 109 110 111 112 113 114 119 123 124 126 127 133
 127: 2 8 9 10 24 25 26 50 52 142
 128: 1000 56 57
 129: 999 3 4 5 8 9 10 11 12 13 14 15 16 17 18 19 20 21 22 23 24 25 26 27 30 31 32 33 34 35 36 37 38 39 40 41 42 43 44 45 46 47 48 49 50 52 54 55 56 57 101 117 122 132 134 135 137 138 139 140 141 142 143 144
 130: 999 1 3 4 5 8 9 10 11 12 13 14 15 16 17 18 19 20 21 22 23 24 25 26 27 30 31 32 33 34 35 36 37 38 39 40 41 42 43 44 45 46 47 48 49 50 52 54 55 56 57 62 89 101 117 122 132 134 135 137 138 139 140 141 142 143 144
 131: 2 8 9 10 25 26 50 52 142
 132: 2 63 66 67 68 69 80 82 90 91 92 93 100 104 105 106 109 110 111 112 113 114 120 121 126 127 128 129
 133: 1000 60 61
 134: 2 63 110
 135: 1 20 21 27 34 35 36 37 39 40 41 42
 136: 4 72 73 81 115 116 118
 137: 201 106 113
 138: 1 72 73 116 118
 139: 3 63 104 105 106 110 111 112 113 114 126 127
 140: 998 110 114
 141: 542 106 110 113 114
 142: 1000 63 106 110 113 114
 143: 1 63 104 105 106 110 113 114 126 127
 144: 977 63 106 109 110 113 114
 145: 4 45 46 47 48 49 56 57 134 138 143 144
 146: 2 14 15 32 41 42
 147: 999 111 112
 148: 881 63 106 109 110 111 112 113 114
 149: 1 20 21 27 30 31 33 34 35 36 37 39 40 41 42 43 44
 150: 2 3 4 5 8 9 10 12 13 14 15 16 17 18 19 20 21 22 23 24 25 26 27 30 31 32 33 34 35 36 37 38 39 40 41 42 43 44 50 52 54 55 56 57 101 117 122 132 135 137 139 140 141 142
 151: 755 126 127
 152: 556 63 106 109 110 111 112 113 114 126 127
 153: 2 63 69 76 80 94 104 105 106 109 110 111 112 113 114 120 121 126 127 136
 154: 40 63 104 106 109 110 111 112 113 114 126 127
 155: 1 14 15 21 27 32 33 34 41 42 43 44
 156: 1000 63 104 105 106 109 110 111 112 113 114 126 127
 157: 3 64 65 69 70 75 76 80 83 84 85 86 94 107 108 120 121 125 130 131 136
 158: 2 14 15 20 21 27 32 34 35 36 37 39 40 41 42 43 44
 159: 1000 64 65
 160: 1 3 4 5 8 9 10 11 12 13 14 15 16 17 18 19 20 21 22 23 24 25 26 27 30 31 32 33 34 35 36 37 38 39 40 41 42 43 44 45 49 50 52 54 55 101 117 122 132 134 135 137 138 139 140 141 142
 161: 1 63 66 67 68 69 82 90 91 92 93 100 104 105 106 109 110 111 112 113 114 120 121 126 127 128 129
 162: 3 64 65 70 71 75 76 77 83 84 85 86 87 88 94 97 98 99 102 103 107 108 119 123 124 125 130 131 133 136
 163: 998 85 86
 164: 3 68 100 129
 165: 4 14 15 20 21 27 32 33 43 44
 166: 1 14 15 20 21 27 32 43 44
 167: 786 130 131
 168: 750 125 130 131
 169: 981 85 86 125 130 131
 170: 999 70 85 86 125 130 131
 171: 1000 64 65 70 85 86 125 130 131
 172: 2 69 76 94 120 121 136
 173: 2 63 64 65 69 70 75 80 83 84 85 86 104 105 106 107 108 109 110 111 112 113 114 120 121 125 126 127 130 131
 174: 1000 75 84
 175: 3 5 22 23
 176: 998 75 83 84
 177: 727 64 65 70 75 83 84 85 86 125 130 131
 178: 5 20 21 27 32 33 34 41 42 43 44
 179: 3 8 9 142
 180: 998 107 108
 181: 1000 64 65 70 75 83 84 85 86 107 108 125 130 131
 182: 1 98 99 124
 183: 1 20 21 27 30 31 34 35 36 37 39 40 41 42 43 44
 184: 1000 76 136
 185: 1 64 65 70 72 73 74 75 81 83 84 85 86 107 108 115 116 118 125 130 131
 186: 990 76 94 136
 187: 99 64 65 70 75 76 83 84 85 86 94 107 108 125 130 131 136
 188: 2 8 9 10
 189: 1 66 67 68 69 82 100 120 121 128 129
 190: 1 66 67 68 69 100 120 121 128 129
 191: 2 68 69 100 120 121 128 129
 192: 1000 102 103
 193: 1000 77 102 103
 194: 968 71 77 102 103
 195: 2 68 69 100 120 121
 196: 2 69 100 120 121
 197: 1 64 65 66 67 68 70 71 72 73 74 75 76 77 78 79 81 82 83 84 85 86 87 88 90 91 92 93 94 95 96 97 98 99 100 102 103 107 108 115 116 118 119 123 124 125 128 129 130 131 133 136
 198: 840 98 99
 199: 4 14 15 20 21 27 32 33 34 39 40 41 42 43 44
 200: 7 66 67 68 69 71 72 73 74 76 77 78 79 80 81 82 87 88 90 91 92 93 94 97 98 99 100 102 103 115 116 118 119 120 121 123 124 128 129 133 136
 201: 969 123 124
 202: 881 98 99 123 124
 203: 511 97 98 99 123 124
 204: 4 14 15 20 21 27 32 33 34 40 41 42 43 44
 205: 1000 97 98 99 119 123 124
 206: 524 71 77 97 98 99 102 103 119 123 124
 207: 1 5 8 9 10 12 13 17 19 22 23 24 38 142
 208: 4 63 71 72 73 74 77 78 79 81 87 88 97 98 99 102 103 104 105 106 109 110 111 112 113 114 115 116 118 119 123 124 126 127 133
 209: 1000 87 88
 210: 4 97 119 124
 211: 1000 87 88 133
 212: 999 71 77 87 88 97 98 99 102 103 119 123 124 133
 213: 4 14 15 20 21 27 32 33 34 35 36 37 39 40 41 42
 214: 4 33 35 36 37 39 40
 215: 978 72 73
 216: 2 63 66 67 68 71 72 73 74 76 77 78 79 80 81 82 87 88 90 91 92 93 94 97 98 99 100 102 103 104 105 106 109 110 111 112 113 114 115 116 118 119 123 124 126 127 128 129 133 136
 217: 1 63 64 65 70 71 72 73 74 75 76 77 78 79 81 83 84 85 86 87 88 94 97 98 99 102 103 104 105 106 107 108 109 110 111 112 113 114 115 116 118 119 123 124 125 126 127 130 131 133 136
 218: 1 99 119
 219: 3 64 65 69 70 71 72 73 74 75 76 77 80 81 83 84 85 86 87 88 94 95 96 97 98 99 102 103 107 108 115 116 118 119 120 121 123 124 125 130 131 133 136
 220: 698 115 116
 221: 68 81 115 116
 222: 146 74 81 115 116
 223: 865 72 73 74 81 115 116
 224: 1 83 107 108
 225: 1000 72 73 74 81 115 116 118
 226: 890 71 72 73 74 77 81 87 88 97 98 99 102 103 115 116 118 119 123 124 133
 227: 323 64 65 70 71 72 73 74 75 76 77 81 83 84 85 86 87 88 94 97 98 99 102 103 107 108 115 116 118 119 123 124 125 130 131 133 136
 228: 490 63 64 65 70 71 72 73 74 75 76 77 81 83 84 85 86 87 88 94 97 98 99 102 103 104 105 106 107 108 109 110 111 112 113 114 115 116 118 119 123 124 125 126 127 130 131 133 136
 229: 2 64 65 70 75 83 84 85 86 108 125 130 131
 230: 3 63 69 80 104 105 106 109 110 111 112 113 114 120 121 126 127
 231: 1000 66 67
 232: 1 77 97 98 99 102 103 119 123 124
 233: 774 66 67 82
 234: 2 64 65 66 67 68 69 70 71 72 73 74 75 76 77 80 81 82 83 84 85 86 87 88 90 91 92 93 94 97 98 99 100 102 103 107 108 115 116 118 119 120 121 123 124 125 128 129 130 131 133 136
 235: 2 11 14 15 20 21 27 30 31 32 33 34 35 36 37 39 40 41 42 43 44 55
 236: 966 68 100
 237: 1 69 80 95 96 120 121
 238: 1 90 91 92
 239: 997 128 129
 240: 997 68 100 128 129
 241: 884 66 67 68 82 100 128 129
 242: 7 14 15 20 32 33 43 44
 243: 1 63 64 65 69 70 71 72 73 74 75 76 77 81 83 84 85 86 87 88 94 97 98 99 102 103 104 105 106 107 108 109 110 111 112 113 114 115 116 118 119 120 121 123 124 125 126 127 130 131 133 136
 244: 1000 90 92
 245: 2 1 3 4 5 6 7 8 9 10 11 12 13 14 15 16 17 18 19 20 21 22 23 24 25 26 27 30 31 32 33 34 35 36 37 38 39 40 41 42 43 44 45 46 47 48 49 50 52 54 55 56 57 62 89 101 117 122 132 134 135 137 138 139 140 141 142 143 144
 246: 4 46 47 48 144
 247: 999 91 93
 248: 999 90 91 92 93
 249: 998 66 67 68 82 90 91 92 93 100 128 129
 250: 3 63 64 65 66 67 68 70 75 78 79 82 83 84 85 86 90 91 92 93 100 104 105 106 107 108 109 110 111 112 113 114 125 126 127 128 129 130 131
 251: 1 63 69 71 72 73 74 76 77 80 81 87 88 94 97 98 99 102 103 104 105 106 109 110 111 112 113 114 115 116 118 119 120 121 123 124 126 127 133 136
 252: 1000 78 79
 253: 419 66 67 68 78 79 82 90 91 92 93 100 128 129
 254: 59 63 64 65 66 67 68 70 71 72 73 74 75 76 77 78 79 81 82 83 84 85 86 87 88 90 91 92 93 94 97 98 99 100 102 103 104 105 106 107 108 109 110 111 112 113 114 115 116 118 119 123 124 125 126 127 128 129 130 131 133 136
 255: 1 6 7 60 61 63 64 65 66 67 68 69 70 71 72 73 74 75 76 77 78 79 80 81 82 83 84 85 86 87 88 90 91 92 93 94 95 96 97 98 99 100 102 103 104 105 106 107 108 109 110 111 112 113 114 115 116 118 119 120 121 123 124 125 126 127 128 129 130 131 133 136
 256: 6 63 64 65 70 71 72 73 74 75 76 77 80 81 83 84 85 86 87 88 94 97 98 99 102 103 104 105 106 107 108 109 110 111 112 113 114 115 116 118 119 123 124 125 126 127 130 131 133 136
 257: 11 63 106 110 114
 258: 737 120 121
 259: 1000 69 120 121
 260: 3 14 15 20 21 33 34 41 42 43 44
 261: 701 69 80 120 121
 262: 387 63 64 65 66 67 68 69 70 71 72 73 74 75 76 77 78 79 80 81 82 83 84 85 86 87 88 90 91 92 93 94 97 98 99 100 102 103 104 105 106 107 108 109 110 111 112 113 114 115 116 118 119 120 121 123 124 125 126 127 128 129 130 131 133 136
 263: 1 72 74 81 115 116
 264: 5 14 15 20 21 27 32 33 34 35 36 37 41 42 43 44
 265: 1000 95 96
 266: 975 63 64 65 66 67 68 69 70 71 72 73 74 75 76 77 78 79 80 81 82 83 84 85 86 87 88 90 91 92 93 94 95 96 97 98 99 100 102 103 104 105 106 107 108 109 110 111 112 113 114 115 116 118 119 120 121 123 124 125 126 127 128 129 130 131 133 136
 267: 1000 60 61 63 64 65 66 67 68 69 70 71 72 73 74 75 76 77 78 79 80 81 82 83 84 85 86 87 88 90 91 92 93 94 95 96 97 98 99 100 102 103 104 105 106 107 108 109 110 111 112 113 114 115 116 118 119 120 121 123 124 125 126 127 128 129 130 131 133 136
 268: 997 0 2 6 7 28 29 51 53 58 59
 269: 3 69 71 72 73 74 77 81 87 88 97 98 99 102 103 115 116 118 119 120 121 123 124 133
 270: 2 5 8 9 10 12 13 16 17 18 19 22 23 24 25 26 38 50 52 135 142
 271: 1000 6 7
 272: 1000 0 2 28 29 51 53 58 59
 273: 1 97 98 99
 274: 1 73 74 81 115 116
 275: 1000 28 29
 276: 986 0 2 51 53 58 59
 277: 1 71 72 73 74 76 77 81 87 88 97 98 99 102 103 115 116 118 119 123 124 133 136
 278: 2 86 125 130 131
 279: 1000 51 53
 280: 1000 0 2 58 59
 281: 21 63 106
 282: 6 34 41
 283: 1000 2 58
 284: 1000 0 59
 285: 2 63 71 72 73 74 76 77 78 79 81 87 88 94 97 98 99 102 103 104 105 106 109 110 111 112 113 114 115 116 118 119 123 124 126 127 133 136
 286: 1 3 4 5 8 9 10 12 13 14 15 16 17 18 19 20 21 22 23 24 25 26 27 30 31 32 33 34 35 36 37 38 39 40 41 42 43 44 50 52 54 55 101 117 122 132 135 137 140 141 142
 287: 445 46 48 144
 288: 429 11 45 46 47 48 49 134 138 143 144
 289: 750 14 15 32 33
 290: 429 20 21
 291: 104 27 35 36 37 39 40
 292: 40 27 34 35 36 37 39 40 41 42
 293: 55 27 34 35 36 37 39 40 41 42 43 44
 294: 78 20 21 27 34 35 36 37 39 40 41 42 43 44
 295: 61 11 14 15 20 21 27 30 31 32 33 34 35 36 37 39 40 41 42 43 44 45 46 47 48 49 101 117 122 132 134 137 138 140 143 144
 296: 340 11 14 15 20 21 27 30 31 32 33 34 35 36 37 39 40 41 42 43 44 45 46 47 48 49 55 101 117 122 132 134 137 138 140 143 144
 297: 415 106 110 114
 298: 894 104 105
 299: 183 63 64 65 70 75 83 84 85 86 104 105 106 107 108 109 110 111 112 113 114 125 126 127 130 131
 300: 440 71 77 87 88 102 103 133
 301: 292 98 99 119 123 124
 302: 88 72 73 115
 303: 401 74 81
 304: 45 72 73 74 81 115
 305: 758 71 72 73 74 76 77 81 87 88 94 97 98 99 102 103 115 116 118 119 123 124 133 136
 306: 432 63 64 65 69 70 71 72 73 74 75 76 77 80 81 83 84 85 86 87 88 94 97 98 99 102 103 104 105 106 107 108 109 110 111 112 113 114 115 116 118 119 120 121 123 124 125 126 127 130 131 133 136
 307: 223 66 67 68 100 128 129
 308: 240 66 67 68 78 79 82 90 91 92 93 95 96 100 128 129
 309: 307 8 10 142
 310: 203 27 43 44
 311: 191 20 21 27 43 44
 312: 388 14 15 20 21 27 30 31 32 33 34 35 36 37 39 40 41 42 43 44 55 101 117 122 132 137 140
 313: 195 63 113
 314: 209 63 110 113 114
 315: 427 104 105 126 127
 316: 19 70 125 130 131
 317: 205 72 73 115 116
 318: 248 72 73 81 115 116
 319: 140 5 12 13 17 19 22 23 24 25 26 38 50 52
 320: 14 11 45
 321: 44 11 45 49 134
 322: 131 46 144
 323: 89 46 47 143 144
 324: 62 11 45 46 47 48 49 134 143 144
 325: 112 20 34 41 42
 326: 103 21 27 43 44
 327: 286 35 36 37 39
 328: 197 97 119
 329: 146 72 73 81
 330: 146 71 72 73 74 76 77 80 81 87 88 94 97 98 99 102 103 115 116 118 119 123 124 133 136
 331: 180 71 72 73 74 76 77 78 79 80 81 87 88 94 97 98 99 102 103 115 116 118 119 123 124 133 136
 332: 141 63 71 72 73 74 76 77 78 79 80 81 87 88 94 97 98 99 102 103 104 105 106 109 110 111 112 113 114 115 116 118 119 123 124 126 127 133 136
 333: 107 66 67 82 90 91 92 93
 334: 226 69 120
 335: 204 66 67 68 69 82 90 91 92 93 100 120 121 128 129
 336: 36 63 66 67 68 69 71 72 73 74 76 77 78 79 80 81 82 87 88 90 91 92 93 94 97 98 99 100 102 103 104 105 106 109 110 111 112 113 114 115 116 118 119 120 121 123 124 126 127 128 129 133 136
 337: 62 125 131
 338: 332 64 65 70 75 83 84 85 86 95 96 107 108 125 130 131
 339: 36 3 4 5 8 9 10 12 13 16 17 18 19 22 23 24 25 26 38 45 46 47 48 49 50 52 54 134 135 138 141 142 143 144
 340: 288 14 15 32
 341: 57 14 15 20 21 32 33
 342: 76 14 15 20 21 32 33 34 41 42
 343: 360 14 15 20 21 32 33 34 41 42 43 44
 344: 29 66 67 68 69 78 79 80 82 90 91 92 93 95 96 100 120 121 128 129
 345: 10 63 66 67 68 69 78 79 80 82 90 91 92 93 95 96 100 104 105 106 109 110 111 112 113 114 120 121 126 127 128 129
 346: 106 97 98 99 119
 347: 99 71 76 77 87 88 94 97 98 99 102 103 119 123 124 133 136
 348: 39 14 15 32 33 43 44
 349: 80 14 15 20 21 32 33 43 44
 350: 136 35 36 37 40
 351: 416 14 15 20 21 27 30 31 32 33 34 35 36 37 39 40 41 42 43 44 101 117 122 132 137 139 140
 352: 489 14 15 20 21 27 30 31 32 33 34 35 36 37 39 40 41 42 43 44 55 101 117 122 132 137 139 140
 353: 446 11 14 15 20 21 27 30 31 32 33 34 35 36 37 39 40 41 42 43 44 45 49 55 101 117 122 132 134 137 138 139 140
 354: 149 63 106 113
 355: 19 63 78 79 104 105 106 109 110 111 112 113 114 126 127
 356: 273 75 83 84 107 108
 357: 213 72 73 74
 358: 159 72 73 74 115 116
 359: 6 64 65 70 71 72 73 74 75 76 77 81 83 84 85 86 87 88 94 95 96 97 98 99 102 103 107 108 115 116 118 119 123 124 125 130 131 133 136
 360: 30 66 67 68 69 80 82 90 91 92 93 100 120 121 128 129
 361: 14 64 65 66 67 68 69 70 71 72 73 74 75 76 77 80 81 82 83 84 85 86 87 88 90 91 92 93 94 95 96 97 98 99 100 102 103 107 108 115 116 118 119 120 121 123 124 125 128 129 130 131 133 136
 362: 120 20 21 34 41 42
 363: 58 11 14 15 20 21 27 30 31 32 33 34 35 36 37 39 40 41 42 43 44 45 49 55 101 117 122 132 134 137 138 140
 364: 54 3 4 5 8 9 10 11 12 13 14 15 16 17 18 19 20 21 22 23 24 25 26 27 30 31 32 33 34 35 36 37 38 39 40 41 42 43 44 45 46 47 48 49 50 52 54 55 101 117 122 132 134 135 137 138 140 141 142 143 144
 365: 154 110 113 114
 366: 4 109 111 112
 367: 77 64 65 66 67 68 70 75 82 83 84 85 86 90 91 92 93 95 96 100 107 108 125 128 129 130 131
 368: 83 74 81 115 116 118
 369: 149 69 71 72 73 74 76 77 80 81 87 88 94 97 98 99 102 103 115 116 118 119 120 121 123 124 133 136
 370: 22 69 71 72 73 74 76 77 78 79 80 81 87 88 94 97 98 99 102 103 115 116 118 119 120 121 123 124 133 136
 371: 187 64 65 66 67 68 69 70 71 72 73 74 75 76 77 78 79 80 81 82 83 84 85 86 87 88 90 91 92 93 94 95 96 97 98 99 100 102 103 107 108 115 116 118 119 120 121 123 124 125 128 129 130 131 133 136
 372: 59 47 143 144
 373: 24 14 15 32 33 34 41 42 43 44
 374: 7 14 15 21 32 33 34 41 42 43 44
 375: 107 101 122 132 137
 376: 26 101 117 122 132 137
 377: 103 63 110 114
 378: 31 85 86 130 131
 379: 186 64 65 66 67 68 69 70 75 82 83 84 85 86 90 91 92 93 95 96 100 107 108 120 121 125 128 129 130 131
 380: 108 98 123 124
 381: 9 74 115
 382: 14 74 115 118
 383: 25 72 73 74 115 118
 384: 4 72 73 74 81 115 118
 385: 9 71 72 73 74 77 78 79 81 87 88 97 98 99 102 103 115 116 118 119 123 124 133
 386: 65 71 72 73 74 76 77 78 79 81 87 88 94 97 98 99 102 103 115 116 118 119 123 124 133 136
 387: 83 46 48
 388: 39 14 15 20 32 33 34 41 42
 389: 81 101 122 132 137 140
 390: 9 11 14 15 20 21 27 30 31 32 33 34 35 36 37 39 40 41 42 43 44 45 46 47 48 49 101 117 122 132 134 137 138 139 140 143 144
 391: 73 63 106 109 110 111 112 113 114 127
 392: 112 125 130
 393: 58 85 86 125 130
 394: 55 72 73 116
 395: 232 78 79 95 96
 396: 31 16 18 54 135 141
 397: 128 85 86 125
 398: 27 74 115 116
 399: 41 3 4 5 8 9 10 12 13 16 17 18 19 22 23 24 25 26 38 46 47 48 50 52 54 135 141 142 143 144
 400: 97 11 45 49 134 138
 401: 99 14 15 33
 402: 23 63 104 105 106 109 110 113 114 126 127
 403: 29 63 64 65 66 67 68 70 71 72 73 74 75 76 77 78 79 81 82 83 84 85 86 87 88 90 91 92 93 94 95 96 97 98 99 100 102 103 104 105 106 107 108 109 110 111 112 113 114 115 116 118 119 123 124 125 126 127 128 129 130 131 133 136
 404: 24 64 65 69 70 75 83 84 85 86 95 96 107 108 120 121 125 130 131
 405: 116 5 8 9 10 12 13 16 17 18 19 22 23 24 25 26 38 50 52 54 141 142
 406: 46 3 4 5 8 9 10 12 13 16 17 18 19 22 23 24 25 26 38 50 52 54 56 57 135 141 142
 407: 27 14 15 20 21 27 33 34 41 42 43 44
 408: 29 3 4 5 8 9 10 11 12 13 14 15 16 17 18 19 20 21 22 23 24 25 26 27 30 31 32 33 34 35 36 37 38 39 40 41 42 43 44 50 52 54 55 56 57 101 117 122 132 135 137 139 140 141 142
 409: 76 47 48 143 144
 410: 20 45 46 47 48 49 134 143 144
 411: 164 104 105 126
 412: 53 104 105 111 112 126 127
 413: 52 74 118
 414: 36 72 73 74 115 116 118
 415: 50 69 71 72 73 74 76 77 81 87 88 94 97 98 99 102 103 115 116 118 119 120 121 123 124 133 136
 416: 19 69 71 72 73 74 76 77 78 79 81 87 88 94 97 98 99 102 103 115 116 118 119 120 121 123 124 133 136
 417: 74 64 65 66 67 68 69 70 71 72 73 74 75 76 77 78 79 81 82 83 84 85 86 87 88 90 91 92 93 94 95 96 97 98 99 100 102 103 107 108 115 116 118 119 120 121 123 124 125 128 129 130 131 133 136
 418: 16 5 12 13 17 19 22 23 24 25 26 38 135
 419: 21 5 8 9 10 12 13 17 19 22 23 24 25 26 38 135 142
 420: 64 63 105 106 109 110 111 112 113 114 126 127
 421: 108 69 76 80 94 120 121 136
 422: 116 64 65 69 70 71 72 73 74 75 76 77 80 81 83 84 85 86 87 88 94 97 98 99 102 103 107 108 115 116 118 119 120 121 123 124 125 130 131 133 136
 423: 1 37 40
 424: 24 27 35 36 37 39 40 43 44
 425: 19 20 21 27 35 36 37 39 40 43 44
 426: 77 34 41 42 43 44
 427: 57 64 65 66 67 68 70 75 78 79 82 83 84 85 86 90 91 92 93 95 96 100 107 108 125 128 129 130 131
 428: 22 81 115
 429: 35 5 25 26
 430: 36 5 12 13 17 19 22 23 25 26 38
 431: 32 8 9 10 135 142
 432: 146 20 43 44
 433: 37 69 121
 434: 25 20 21 27 33 34 41 42 43 44
 435: 17 21 27
 436: 20 20 21 27
 437: 13 20 21 27 34 41 42
 438: 24 60 61 95 96
 439: 16 74 81 115
 440: 15 63 64 65 66 67 68 70 71 72 73 74 75 76 77 78 79 80 81 82 83 84 85 86 87 88 90 91 92 93 94 97 98 99 100 102 103 104 105 106 107 108 109 110 111 112 113 114 115 116 118 119 123 124 125 126 127 128 129 130 131 133 136
 441: 93 14 15 32 33 34 41 42
 442: 10 14 15 21 32 33 34 41 42
 443: 6 78 79 80
 444: 10 63 64 65 70 71 72 73 74 75 76 77 78 79 80 81 83 84 85 86 87 88 94 97 98 99 102 103 104 105 106 107 108 109 110 111 112 113 114 115 116 118 119 123 124 125 126 127 130 131 133 136
 445: 22 8 9 10 50 52 142
 446: 23 14 15 21 32 33
 447: 43 14 15 21 32 33 43 44
 448: 32 87 88 97 98 99 119 123 124 133
 449: 25 64 65 70 71 72 73 74 75 77 81 83 84 85 86 87 88 97 98 99 102 103 107 108 115 116 118 119 123 124 125 130 131 133
 450: 6 20 21 27 34 43 44
 451: 3 14 15 20 21 27 30 31 32 33 34 35 36 37 39 40 41 42 43 44 45 46 47 48 49 101 117 122 132 134 137 138 140 143 144
 452: 20 14 15 20 32 33
 453: 7 12 13 17 19 22 23 24 38
 454: 6 46 48 143 144
 455: 44 21 34 41 42 43 44
 456: 7 72 73 81 115
 457: 1 5 8 9 10 12 13 17 19 22 23 24 25 26 38 50 142
 458: 63 20 27 43 44
 459: 120 72 73 74 81
 460: 53 72 73 74 81 116
 461: 49 3 4 5 8 9 10 11 12 13 16 17 18 19 22 23 24 25 26 38 45 46 47 48 49 50 52 54 134 135 138 141 142 143 144
 462: 14 20 21 27 33 34 35 36 37 39 40 41 42 43 44
 463: 3 35 37
 464: 12 24 25 26
 465: 33 11 46 47 48 143 144
 466: 42 85 86 125 131
 467: 14 28 29 51 53
 468: 8 36 37
 469: 4 34 43 44
 470: 3 20 34 43 44
 471: 3 20 27 34 43 44
 472: 2 63 106 109 110 113 114 126 127
 473: 105 21 34 41 42
 474: 8 72 73 74 115
 475: 7 81 115 118
 476: 13 81 115 116 118
 477: 8 73 74 81 115 116 118
 478: 5 3 4 135
 479: 21 14 15 20 32 33 34 41 42 43 44
 480: 9 81 116
 481: 22 14 15 32 33 35 36 37 39 40
 482: 5 14 15 27 32 33 35 36 37 39 40
 483: 48 46 47 48 143
 484: 10 74 116
 485: 55 47 48 143
 486: 6 72 73 81 116
 487: 18 76 80 94 136
 488: 18 63 66 67 68 78 79 82 90 91 92 93 100 104 105 106 109 110 111 112 113 114 126 127 128 129
 489: 30 3 4 5 8 9 10 12 13 14 15 16 17 18 19 20 21 22 23 24 25 26 27 30 31 32 33 34 35 36 37 38 39 40 41 42 43 44 50 52 54 101 117 122 132 135 137 140 141 142
 490: 48 11 45 46 47 48 49 55 134 138 143 144
 491: 19 99 123 124
 492: 17 49 134 138
 493: 16 46 47 48 49 134 138 143 144
 494: 7 27 34 41 42
 495: 9 20 27 34 41 42 43 44
 496: 1 14 15 20 27 34 41 42 43 44
 497: 25 74 81 118
 498: 8 74 81 116 118
 499: 41 111 112 126 127
 500: 21 74 115 116 118
 501: 2 14 15 20 21 27 30 31 32 33 34 35 36 37 39 40 41 42 43 44 55
 502: 32 100 128 129
 503: 21 64 65 66 67 68 70 75 82 83 84 85 86 90 91 92 93 100 107 108 125 128 129 130 131
 504: 12 63 64 65 66 67 68 70 75 82 83 84 85 86 90 91 92 93 100 104 105 106 107 108 109 110 111 112 113 114 125 126 127 128 129 130 131
 505: 44 63 64 65 66 67 68 69 70 71 72 73 74 75 76 77 80 81 82 83 84 85 86 87 88 90 91 92 93 94 97 98 99 100 102 103 104 105 106 107 108 109 110 111 112 113 114 115 116 118 119 120 121 123 124 125 126 127 128 129 130 131 133 136
 506: 1 64 65 85 86 125 130 131
 507: 25 77 87 88 102 103 133
 508: 19 97 98 119
 509: 17 97 98 99 119 123
 510: 19 20 34 41 42 43 44
 511: 4 73 74
 512: 6 81 118
 513: 25 8 9 10 25 26 142
 514: 51 14 15 20 21 27 32 34 41 42 43 44
 515: 14 97 99 119
 516: 9 97 98 99 119 124
 517: 14 63 106 110 111 112 113 114
 518: 47 63 71 72 73 74 77 81 87 88 97 98 99 102 103 104 105 106 109 110 111 112 113 114 115 116 118 119 123 124 126 127 133
 519: 1 3 4 5 8 9 10 12 13 16 17 18 19 22 23 24 25 26 38 46 47 48 50 52 54 56 57 135 141 142 143 144
 520: 12 3 4 5 8 9 10 12 13 16 17 18 19 22 23 24 25 26 38 45 46 47 48 49 50 52 54 56 57 134 135 138 141 142 143 144
 521: 12 76 78 79 80 94 136
 522: 1 0 1 2 6 7 28 29 51 53 58 59 62 89
 523: 21 21 27 34 41 42
 524: 26 21 27 34 41 42 43 44
 525: 12 72 73 74 118
 526: 2 35 36 40
 527: 59 9 10 142
 528: 25 20 21 27 32 33 34 35 36 37 39 40 41 42 43 44
 529: 2 3 4 16 18 54 141
 530: 2 12 17 19 38
 531: 2 15 20 21 27 34 41 42 43 44
 532: 6 63 72 73 74 81 104 105 106 109 110 111 112 113 114 115 116 118 126 127
 533: 4 63 71 72 73 74 76 77 81 87 88 94 97 98 99 102 103 104 105 106 109 110 111 112 113 114 115 116 118 119 123 124 126 127 133 136
 534: 8 8 9 10 24 25 26 142
 535: 7 5 8 9 10 24 25 26 142
 536: 9 5 8 9 10 22 23 24 25 26 142
 537: 16 63 104 105 106 109 110 113 114
 538: 3 71 97 98 99 119 123 124
 539: 2 21 41 42
 540: 4 34 42
 541: 9 20 21 27 32 34 41 42 43 44
 542: 3 116 118
 543: 7 115 116 118
 544: 8 72 74 81 115 116 118
 545: 3 14 20 21 27 34 41 42 43 44
 546: 7 68 90 91 92 93 100 128 129
 547: 14 85 86 131
 548: 5 72 73 74 81 118
 549: 1 11 14 15 20 21 27 30 31 32 33 34 35 36 37 39 40 41 42 43 44 45 46 47 48 49 134 138 143 144
 550: 6 14 15 20 21 27 30 31 32 33 34 41 42 43 44
 551: 4 14 15 27 32 33
 552: 4 63 104 105 106 109 110 113 114 126
 553: 5 14 15 32 33 34 35 36 37 39 40 41 42
 554: 9 14 15 20 21 32 33 34 35 36 37 39 40 41 42
 555: 5 14 15 20 21 32 33 34 35 36 37 39 40 41 42 43 44
 556: 9 97 119 123 124
 557: 2 72 115
 558: 2 73 74 116
 559: 2 73 74 81 116
 560: 1 66 67 68 82 90 91 92 93 95 96 100 128 129
 561: 1 119 123 124
 562: 2 63 66 67 68 78 79 82 90 91 92 93 95 96 100 104 105 106 109 110 111 112 113 114 126 127 128 129
 563: 4 77 87 88 97 98 99 102 103 119 123 124 133
 564: 14 63 64 65 69 70 71 72 73 74 75 76 77 78 79 80 81 83 84 85 86 87 88 94 97 98 99 102 103 104 105 106 107 108 109 110 111 112 113 114 115 116 118 119 120 121 123 124 125 126 127 130 131 133 136
 565: 1 63 106 109 110 112 113 114
 566: 2 3 4 5 8 9 10 12 13 17 19 22 23 24 25 26 38 50 52 135 142
 567: 6 30 31 35 36 37 39 40
 568: 2 14 15 20 21 27 30 31 32 33 34 35 36 37 39 40 41 42 43 44 45 46 47 48 49 55 101 117 122 132 134 137 138 140 143 144
 569: 7 63 80 104 105 106 109 110 111 112 113 114 126 127
 570: 6 74 81 115 118
 571: 5 74 81 116
 572: 33 66 67 68 69 78 79 80 82 90 91 92 93 100 120 121 128 129
 573: 7 20 27
 574: 23 72 73 74 116
 575: 6 72 73 74 116 118
 576: 5 25 26 135
 577: 2 14 15 30 31 32 33
 578: 1 14 15 21
 579: 2 71 87 88 97 98 99 119 123 124 133
 580: 13 20 27 34 35 36 37 39 40 41 42 43 44
 581: 10 3 4 5 8 9 10 12 13 14 15 16 17 18 19 20 21 22 23 24 25 26 27 30 31 32 33 34 35 36 37 38 39 40 41 42 43 44 50 52 54 55 101 117 122 132 135 137 139 140 141 142
 582: 3 3 4 5 8 9 10 11 12 13 14 15 16 17 18 19 20 21 22 23 24 25 26 27 30 31 32 33 34 35 36 37 38 39 40 41 42 43 44 50 52 54 55 101 117 122 132 135 137 139 140 141 142
 583: 8 11 14 15 20 21 27 30 31 32 33 34 35 36 37 39 40 41 42 43 44 45 46 47 48 49 55 134 138 143 144
 584: 2 104 105 109 111 112 126 127
 585: 16 85 86 130
 586: 6 71 72 73 74 77 81 87 88 94 97 98 99 102 103 115 116 118 119 123 124 133
 587: 3 63 64 65 66 67 68 69 70 71 72 73 74 75 76 77 78 79 81 82 83 84 85 86 87 88 90 91 92 93 94 95 96 97 98 99 100 102 103 104 105 106 107 108 109 110 111 112 113 114 115 116 118 119 120 121 123 124 125 126 127 128 129 130 131 133 136
 588: 3 27 34 41 42 43 44
 nsplits: 589
 ntax: 145
UFBootSplit2:
 000: 1 63 71 72 73 74 76 77 80 81 87 88 94 97 98 99 102 103 104 105 106 109 110 111 112 113 114 115 116 118 119 123 124 126 127 133 136
 001: 1 21 27 41 42 43 44
 002: 1000 1 89
 003: 1 63 105 106 109 110 113 114
 004: 999 1 62 89
 005: 1 69 80 95 96 120 121
 006: 1 64 65 70 75 84 85 86 125 130 131
 007: 1000 3 4
 008: 1 66 67 68 69 82 90 91 92 93 95 96 100 120 121 128 129
 009: 1 5 12 13 17 19 22 23 24 38 135
 010: 1 14 15 30 31 32 33 35 36 37 39 40 41 42
 011: 999 12 13
 012: 1 21 41 42
 013: 1 27 39 40
 014: 1000 17 19
 015: 2 64 65 70 75 78 79 83 84 85 86 95 96 107 108 125 130 131
 016: 996 17 19 38
 017: 1000 12 13 17 19 38
 018: 1 3 4 5 8 9 10 12 13 17 19 22 23 24 25 26 38 50 52 135 142
 019: 1 105 126 127
 020: 995 22 23
 021: 944 12 13 17 19 22 23 38
 022: 916 5 12 13 17 19 22 23 38
 023: 1 12 13 17 19 23 38
 024: 895 5 12 13 17 19 22 23 24 38
 025: 2 72 73 115 118
 026: 1 72 73 74 76 81 87 88 94 97 98 99 115 116 118 119 123 124 133 136
 027: 1000 25 26
 028: 970 5 12 13 17 19 22 23 24 25 26 38
 029: 1 72 73 74 76 81 94 97 98 99 115 116 118 119 123 124 136
 030: 1 68 69 90 91 92 93 100 120 121 128 129
 031: 999 50 52
 032: 185 5 12 13 17 19 22 23 24 25 26 38 50 52
 033: 1 97 99 119 123 124
 034: 1 46 47 48 138 143 144
 035: 616 8 9
 036: 1 5 22 23 24
 037: 2 14 15 20 21 34 41 42 43 44
 038: 994 10 142
 039: 1000 8 9 10 142
 040: 897 5 8 9 10 12 13 17 19 22 23 24 25 26 38 50 52 142
 041: 2 14 15 20 21 34 41 42
 042: 814 5 8 9 10 12 13 17 19 22 23 24 25 26 38 50 52 135 142
 043: 2 14 15 20 34 41 42
 044: 2 14 15 34 41 42
 045: 1000 16 18
 046: 1 1 3 4 5 8 9 10 11 12 13 14 15 16 17 18 19 20 21 22 23 24 25 26 27 30 31 32 33 34 35 36 37 38 39 40 41 42 43 44 45 46 47 48 49 50 52 54 55 56 57 89 101 117 122 132 134 135 137 138 139 140 141 142 143 144
 047: 1 21 44
 048: 1000 54 141
 049: 994 16 18 54 141
 050: 992 5 8 9 10 12 13 16 17 18 19 22 23 24 25 26 38 50 52 54 135 141 142
 051: 999 3 4 5 8 9 10 12 13 16 17 18 19 22 23 24 25 26 38 50 52 54 135 141 142
 052: 1 3 4 5 8 9 10 11 12 13 16 17 18 19 22 23 24 25 26 38 45 46 47 48 49 50 52 54 56 57 134 135 138 141 142 143 144
 053: 1 60 61 63 64 65 69 70 71 72 73 74 75 76 77 80 81 83 84 85 86 87 88 94 97 98 99 102 103 104 105 106 107 108 109 110 111 112 113 114 115 116 118 119 120 121 123 124 125 126 127 130 131 133 136
 054: 1 63 64 65 66 67 68 70 71 72 73 74 75 76 77 78 79 80 81 82 83 84 85 86 87 88 90 91 92 93 94 95 96 97 98 99 100 102 103 104 105 106 107 108 109 110 111 112 113 114 115 116 118 119 123 124 125 126 127 128 129 130 131 133 136
 055: 1000 49 134
 056: 970 45 49 134
 057: 1 14 15 20 21 32 33 34
 058: 849 45 49 134 138
 059: 1 66 67 128 129
 060: 1 1 3 4 5 8 9 10 11 12 13 14 15 16 17 18 19 20 21 22 23 24 25 26 27 30 31 32 33 34 35 36 37 38 39 40 41 42 43 44 45 46 47 48 49 50 52 54 55 62 89 101 117 122 132 134 135 137 138 139 140 141 142 143 144
 061: 120 46 144
 062: 1 14 15 20 21 27 30 31 32 33 34 35 36 37 39 40 41 42 43 44 55 56 57 101 117 122 132 137 139 140
 063: 1 3 4 5 8 9 10 12 13 16 17 18 19 22 23 24 25 26 38 45 49 50 52 54 134 135 138 141 142
 064: 993 47 143
 065: 81 46 47 143 144
 066: 1 72 73 81 116 118
 067: 1000 46 47 48 143 144
 068: 422 45 46 47 48 49 134 138 143 144
 069: 60 3 4 5 8 9 10 12 13 16 17 18 19 22 23 24 25 26 38 45 46 47 48 49 50 52 54 134 135 138 141 142 143 144
 070: 1 11 14 15 20 21 27 30 31 32 33 34 35 36 37 39 40 41 42 43 44 45 46 47 48 49 55 56 57 101 117 122 132 134 137 138 139 140 143 144
 071: 2 5 8 9 10 12 13 17 19 22 23 24 25 26 38 50 52 54 135 141 142
 072: 100 11 55
 073: 2 14 15 20 21 32 33 34 41 42 44
 074: 1 63 66 67 68 69 80 82 90 91 92 93 100 104 105 106 109 110 111 112 113 114 120 121 126 127 128 129
 075: 999 14 15
 076: 1 55 101 117 122 132 137 140
 077: 1 30 31 39 40
 078: 617 32 33
 079: 724 14 15 32 33
 080: 1 14 15 32 33 34
 081: 1 50 52 135
 082: 410 20 21
 083: 2 22 25 26
 084: 1 86 125 130 131
 085: 3 46 47 48 144
 086: 996 43 44
 087: 222 27 43 44
 088: 245 20 21 27 43 44
 089: 2 63 106 109 110 111 112 113 114 126
 090: 2 101 117 122 132 137 139 140
 091: 1 3 4 46 47 48 143 144
 092: 988 41 42
 093: 948 34 41 42
 094: 580 20 21 27 34 41 42 43 44
 095: 860 14 15 20 21 27 32 33 34 41 42 43 44
 096: 2 14 15 20 21 27 32 33 34 35 36 37 39 41 42 43 44
 097: 1 1 3 4 5 6 7 8 9 10 11 12 13 14 15 16 17 18 19 20 21 22 23 24 25 26 27 30 31 32 33 34 35 36 37 38 39 40 41 42 43 44 45 46 47 48 49 50 52 54 55 56 57 62 89 101 117 122 132 134 135 137 138 139 140 141 142 143 144
 098: 991 35 36
 099: 1 35 36 39
 100: 995 35 36 37
 101: 2 12 13 17 19 22 23 25 26 38
 102: 1 64 65 66 67 68 69 70 71 72 73 74 75 76 77 81 82 83 84 85 86 87 88 90 91 92 93 94 95 96 97 98 99 100 102 103 107 108 115 116 118 119 120 121 123 124 125 128 129 130 131 133 136
 103: 565 39 40
 104: 984 35 36 37 39 40
 105: 946 14 15 20 21 27 32 33 34 35 36 37 39 40 41 42 43 44
 106: 1 3 4 5 8 9 10 11 12 13 14 15 16 17 18 19 20 21 22 23 24 25 26 27 30 31 32 33 34 35 36 37 38 39 40 41 42 43 44 45 46 47 48 49 50 52 54 55 56 57 101 117 122 132 134 135 137 138 140 141 142 143 144
 107: 1 14 15 20 21 32 34 41 42 43 44
 108: 1000 30 31
 109: 1000 14 15 20 21 27 30 31 32 33 34 35 36 37 39 40 41 42 43 44
 110: 1 20 41 42
 111: 2 70 130 131
 112: 1000 101 132
 113: 2 20 21 41 42 43 44
 114: 2 64 65 69 70 71 72 73 74 75 76 77 78 79 80 81 83 84 85 86 87 88 94 97 98 99 102 103 107 108 115 116 118 119 120 121 123 124 125 130 131 133 136
 115: 1 70 86 125 130 131
 116: 999 122 137
 117: 867 117 122 137
 118: 1 3 4 5 8 9 10 11 12 13 14 15 16 17 18 19 20 21 22 23 24 25 26 27 30 31 32 33 34 35 36 37 38 39 40 41 42 43 44 50 52 54 55 101 117 122 132 135 137 139 140 141 142
 119: 867 117 122 137 140
 120: 1000 101 117 122 132 137 140
 121: 942 14 15 20 21 27 30 31 32 33 34 35 36 37 39 40 41 42 43 44 101 117 122 132 137 140
 122: 120 11 14 15 20 21 27 30 31 32 33 34 35 36 37 39 40 41 42 43 44 55 101 117 122 132 137 140
 123: 1 76 80 136
 124: 447 11 14 15 20 21 27 30 31 32 33 34 35 36 37 39 40 41 42 43 44 55 101 117 122 132 137 139 140
 125: 953 3 4 5 8 9 10 11 12 13 14 15 16 17 18 19 20 21 22 23 24 25 26 27 30 31 32 33 34 35 36 37 38 39 40 41 42 43 44 45 46 47 48 49 50 52 54 55 101 117 122 132 134 135 137 138 139 140 141 142 143 144
 126: 2 64 65 70 75 76 83 84 85 86 107 108 125 130 131 136
 127: 2 32 35 36 37 39 40
 128: 1000 56 57
 129: 999 3 4 5 8 9 10 11 12 13 14 15 16 17 18 19 20 21 22 23 24 25 26 27 30 31 32 33 34 35 36 37 38 39 40 41 42 43 44 45 46 47 48 49 50 52 54 55 56 57 101 117 122 132 134 135 137 138 139 140 141 142 143 144
 130: 998 1 3 4 5 8 9 10 11 12 13 14 15 16 17 18 19 20 21 22 23 24 25 26 27 30 31 32 33 34 35 36 37 38 39 40 41 42 43 44 45 46 47 48 49 50 52 54 55 56 57 62 89 101 117 122 132 134 135 137 138 139 140 141 142 143 144
 131: 1 5 23 25 26
 132: 2 5 8 9 10 12 13 16 17 18 19 22 23 24 25 26 38 54 141 142
 133: 1000 60 61
 134: 1 3 4 5 8 9 10 12 13 16 17 18 19 22 23 24 25 26 38 45 46 47 48 49 50 52 54 56 57 134 135 138 139 141 142 143 144
 135: 1 117 122
 136: 24 63 106
 137: 1 15 20 21 27 34 41 42 43 44
 138: 124 63 106 113
 139: 1 12 17 19 38
 140: 1 3 4 16 18 54 141
 141: 1000 110 114
 142: 1000 63 106 110 113 114
 143: 1 3 4 16 18
 144: 977 63 106 109 110 113 114
 145: 3 45 46 47 48 49 56 57 134 138 143 144
 146: 1 14 15 32 33 34 35 36 37 39 40
 147: 997 111 112
 148: 878 63 106 109 110 111 112 113 114
 149: 1 16 18 135
 150: 77 63 106 109 110 111 112 113 114 127
 151: 1 3 4 5 8 9 10 12 13 17 19 22 23 24 25 26 38 50 52 142
 152: 652 63 106 109 110 111 112 113 114 126 127
 153: 1 63 69 71 72 73 74 76 77 78 79 80 81 87 88 94 97 98 99 102 103 104 105 106 109 110 111 112 113 114 115 116 118 119 120 121 123 124 126 127 133 136
 154: 3 63 71 77 87 88 97 98 99 102 103 104 105 106 109 110 111 112 113 114 119 123 124 126 127 133
 155: 902 104 105
 156: 1000 63 104 105 106 109 110 111 112 113 114 126 127
 157: 1 63 66 67 68 78 79 82 90 91 92 93 95 96 100 104 105 106 109 110 111 112 113 114 126 127 128 129
 158: 2 8 9 10 24 25 26 50 52 142
 159: 2 8 9 10 25 26 50 52 142
 160: 1 1 60 61 62 63 64 65 66 67 68 69 70 71 72 73 74 75 76 77 78 79 80 81 82 83 84 85 86 87 88 89 90 91 92 93 94 95 96 97 98 99 100 102 103 104 105 106 107 108 109 110 111 112 113 114 115 116 118 119 120 121 123 124 125 126 127 128 129 130 131 133 136
 161: 1000 102 103
 162: 1000 77 102 103
 163: 966 71 77 102 103
 164: 4 66 67 68 69 71 72 73 74 76 77 78 79 80 81 82 87 88 90 91 92 93 94 97 98 99 100 102 103 115 116 118 119 120 121 123 124 128 129 133 136
 165: 4 72 73 81 115 116 118
 166: 1 72 73 116 118
 167: 3 63 104 105 106 110 111 112 113 114 126 127
 168: 1 63 104 105 106 110 113 114 126 127
 169: 973 123 124
 170: 46 99 123 124
 171: 904 98 99 123 124
 172: 622 97 98 99 123 124
 173: 2 20 27 34 43 44
 174: 1000 97 98 99 119 123 124
 175: 612 71 77 97 98 99 102 103 119 123 124
 176: 2 20 34 43 44
 177: 2 14 15 32 41 42
 178: 1000 87 88
 179: 1 3 4 5 8 9 10 12 13 14 15 16 17 18 19 20 21 22 23 24 25 26 27 30 31 32 33 34 35 36 37 38 39 40 41 42 43 44 50 52 54 55 56 57 101 117 122 132 135 137 139 140 141 142
 180: 1000 87 88 133
 181: 999 71 77 87 88 97 98 99 102 103 119 123 124 133
 182: 4 3 4 5 8 9 10 12 13 14 15 16 17 18 19 20 21 22 23 24 25 26 27 30 31 32 33 34 35 36 37 38 39 40 41 42 43 44 50 52 54 55 101 117 122 132 135 137 139 140 141 142
 183: 3 63 71 72 73 74 77 78 79 81 87 88 97 98 99 102 103 104 105 106 109 110 111 112 113 114 115 116 118 119 123 124 126 127 133
 184: 979 72 73
 185: 2 63 69 76 80 94 104 105 106 109 110 111 112 113 114 120 121 126 127 136
 186: 1 69 76 94 120 121 136
 187: 717 115 116
 188: 242 72 73 115 116
 189: 1 14 15 21 27 32 33 34 41 42 43 44
 190: 296 72 73 81 115 116
 191: 4 25 26 135
 192: 880 72 73 74 81 115 116
 193: 2 14 15 20 21 27 32 34 35 36 37 39 40 41 42 43 44
 194: 1000 72 73 74 81 115 116 118
 195: 904 71 72 73 74 77 81 87 88 97 98 99 102 103 115 116 118 119 123 124 133
 196: 46 63 71 72 73 74 77 81 87 88 97 98 99 102 103 104 105 106 109 110 111 112 113 114 115 116 118 119 123 124 126 127 133
 197: 3 14 15 20 21 27 32 33 34 39 40 41 42 43 44
 198: 1 64 65 70
 199: 1000 64 65
 200: 2 97 99 123 124
 201: 8 63 64 65 66 67 68 70 71 72 73 74 75 76 77 78 79 80 81 82 83 84 85 86 87 88 90 91 92 93 94 97 98 99 100 102 103 104 105 106 107 108 109 110 111 112 113 114 115 116 118 119 123 124 125 126 127 128 129 130 131 133 136
 202: 2 64 65 70 71 75 76 77 83 84 85 86 87 88 94 97 98 99 102 103 107 108 119 123 124 125 130 131 133 136
 203: 998 85 86
 204: 1 69 71 76 77 80 87 88 94 97 98 99 102 103 119 120 121 123 124 133 136
 205: 1 68 100 129
 206: 2 14 15 20 21 27 32 33 43 44
 207: 848 130 131
 208: 777 125 130 131
 209: 985 85 86 125 130 131
 210: 998 70 85 86 125 130 131
 211: 1000 64 65 70 85 86 125 130 131
 212: 1 14 15 20 21 27 32 43 44
 213: 2 63 64 65 69 70 75 80 83 84 85 86 104 105 106 107 108 109 110 111 112 113 114 120 121 125 126 127 130 131
 214: 1000 75 84
 215: 3 5 22 23
 216: 998 75 83 84
 217: 762 64 65 70 75 83 84 85 86 125 130 131
 218: 3 8 9 142
 219: 2 14 15 20 21 27 32 33 34 35 36 37 40 41 42 43 44
 220: 998 107 108
 221: 1000 64 65 70 75 83 84 85 86 107 108 125 130 131
 222: 2 98 99 124
 223: 1 20 21 27 30 31 34 35 36 37 39 40 41 42 43 44
 224: 1 64 65 70 72 73 74 75 81 83 84 85 86 107 108 115 116 118 125 130 131
 225: 781 120 121
 226: 1000 69 120 121
 227: 1 73 81
 228: 765 69 80 120 121
 229: 3 8 9 10
 230: 1 66 67 68 69 82 100 120 121 128 129
 231: 1000 76 136
 232: 1 66 67 68 69 100 120 121 128 129
 233: 989 76 94 136
 234: 130 69 76 80 94 120 121 136
 235: 13 64 65 69 70 75 76 80 83 84 85 86 94 107 108 120 121 125 130 131 136
 236: 485 63 64 65 69 70 71 72 73 74 75 76 77 80 81 83 84 85 86 87 88 94 97 98 99 102 103 104 105 106 107 108 109 110 111 112 113 114 115 116 118 119 120 121 123 124 125 126 127 130 131 133 136
 237: 2 68 69 100 120 121 128 129
 238: 2 68 69 100 120 121
 239: 1000 66 67
 240: 2 69 100 120 121
 241: 815 66 67 82
 242: 1 64 65 66 67 68 70 71 72 73 74 75 76 77 78 79 81 82 83 84 85 86 87 88 90 91 92 93 94 95 96 97 98 99 100 102 103 107 108 115 116 118 119 123 124 125 128 129 130 131 133 136
 243: 5 20 21 27 32 33 34 41 42 43 44
 244: 970 68 100
 245: 2 20 21 27 44
 246: 2 21 27 44
 247: 999 128 129
 248: 997 68 100 128 129
 249: 907 66 67 68 82 100 128 129
 250: 1 27 44
 251: 1 82 90 91 92 93
 252: 1000 90 92
 253: 4 14 15 20 21 27 32 33 34 40 41 42 43 44
 254: 1 5 8 9 10 12 13 17 19 22 23 24 38 142
 255: 999 91 93
 256: 1000 90 91 92 93
 257: 998 66 67 68 82 90 91 92 93 100 128 129
 258: 14 22 23 25 26
 259: 7 5 24
 260: 1000 78 79
 261: 511 66 67 68 78 79 82 90 91 92 93 100 128 129
 262: 470 63 64 65 66 67 68 69 70 71 72 73 74 75 76 77 78 79 80 81 82 83 84 85 86 87 88 90 91 92 93 94 97 98 99 100 102 103 104 105 106 107 108 109 110 111 112 113 114 115 116 118 119 120 121 123 124 125 126 127 128 129 130 131 133 136
 263: 2 64 65 66 67 68 69 70 71 72 73 74 75 76 77 80 81 82 83 84 85 86 87 88 90 91 92 93 94 97 98 99 100 102 103 107 108 115 116 118 119 120 121 123 124 125 128 129 130 131 133 136
 264: 2 97 119 123 124
 265: 1000 95 96
 266: 971 63 64 65 66 67 68 69 70 71 72 73 74 75 76 77 78 79 80 81 82 83 84 85 86 87 88 90 91 92 93 94 95 96 97 98 99 100 102 103 104 105 106 107 108 109 110 111 112 113 114 115 116 118 119 120 121 123 124 125 126 127 128 129 130 131 133 136
 267: 1000 60 61 63 64 65 66 67 68 69 70 71 72 73 74 75 76 77 78 79 80 81 82 83 84 85 86 87 88 90 91 92 93 94 95 96 97 98 99 100 102 103 104 105 106 107 108 109 110 111 112 113 114 115 116 118 119 120 121 123 124 125 126 127 128 129 130 131 133 136
 268: 997 0 2 6 7 28 29 51 53 58 59
 269: 2 97 119 124
 270: 2 14 15 20 21 27 32 33 34 35 36 37 39 40 41 42
 271: 1000 6 7
 272: 1000 0 2 28 29 51 53 58 59
 273: 2 14 15 20 21 32 33 34 35 36 37 39 40 41 42
 274: 2 33 35 36 37 39 40
 275: 1000 28 29
 276: 989 0 2 51 53 58 59
 277: 1 69 80 94 120 121
 278: 5 11 14 15 20 21 27 30 31 32 33 34 35 36 37 39 40 41 42 43 44 45 46 47 48 49 101 117 122 132 134 137 138 139 140 143 144
 279: 1000 51 53
 280: 1000 0 2 58 59
 281: 2 63 66 67 68 71 72 73 74 76 77 78 79 80 81 82 87 88 90 91 92 93 94 97 98 99 100 102 103 104 105 106 109 110 111 112 113 114 115 116 118 119 123 124 126 127 128 129 133 136
 282: 2 63 64 65 70 71 72 73 74 75 76 77 78 79 81 83 84 85 86 87 88 94 97 98 99 102 103 104 105 106 107 108 109 110 111 112 113 114 115 116 118 119 123 124 125 126 127 130 131 133 136
 283: 1000 2 58
 284: 1000 0 59
 285: 3 64 65 69 70 71 72 73 74 75 76 77 80 81 83 84 85 86 87 88 94 95 96 97 98 99 102 103 107 108 115 116 118 119 120 121 123 124 125 130 131 133 136
 286: 1 83 107 108
 287: 783 5 8 9 10 12 13 17 19 22 23 24 25 26 38 142
 288: 679 48 144
 289: 461 46 48 144
 290: 498 11 45 46 47 48 49 134 138 143 144
 291: 72 27 35 36 37 39 40
 292: 21 27 34 35 36 37 39 40 41 42
 293: 25 27 34 35 36 37 39 40 41 42 43 44
 294: 43 20 21 27 34 35 36 37 39 40 41 42 43 44
 295: 49 11 14 15 20 21 27 30 31 32 33 34 35 36 37 39 40 41 42 43 44 45 46 47 48 49 101 117 122 132 134 137 138 140 143 144
 296: 434 11 14 15 20 21 27 30 31 32 33 34 35 36 37 39 40 41 42 43 44 45 46 47 48 49 55 101 117 122 132 134 137 138 140 143 144
 297: 779 11 14 15 20 21 27 30 31 32 33 34 35 36 37 39 40 41 42 43 44 45 46 47 48 49 55 101 117 122 132 134 137 138 139 140 143 144
 298: 494 106 110 114
 299: 634 106 110 113 114
 300: 786 126 127
 301: 284 63 64 65 70 75 83 84 85 86 104 105 106 107 108 109 110 111 112 113 114 125 126 127 130 131
 302: 362 71 77 87 88 102 103 133
 303: 786 98 99
 304: 231 98 99 119 123 124
 305: 102 72 73 115
 306: 350 74 81
 307: 42 72 73 74 81 115
 308: 754 71 72 73 74 76 77 81 87 88 94 97 98 99 102 103 115 116 118 119 123 124 133 136
 309: 519 63 64 65 70 71 72 73 74 75 76 77 81 83 84 85 86 87 88 94 97 98 99 102 103 104 105 106 107 108 109 110 111 112 113 114 115 116 118 119 123 124 125 126 127 130 131 133 136
 310: 184 66 67 68 100 128 129
 311: 226 66 67 68 78 79 82 90 91 92 93 95 96 100 128 129
 312: 96 9 10 142
 313: 153 5 8 9 10 12 13 16 17 18 19 22 23 24 25 26 38 50 52 54 141 142
 314: 138 14 15 33
 315: 132 20 21 34 41 42
 316: 45 14 15 20 21 27 30 31 32 33 34 35 36 37 39 40 41 42 43 44 55
 317: 41 11 14 15 20 21 27 30 31 32 33 34 35 36 37 39 40 41 42 43 44 45 46 47 48 49 55 134 138 143 144
 318: 133 101 122 132 137
 319: 69 101 117 122 132 137
 320: 42 63 104 106 109 110 111 112 113 114 126 127
 321: 34 72 73 116
 322: 4 72 73 74 76 81 94 115 116 118 136
 323: 162 69 71 72 73 74 76 77 80 81 87 88 94 97 98 99 102 103 115 116 118 119 120 121 123 124 133 136
 324: 116 64 65 69 70 71 72 73 74 75 76 77 80 81 83 84 85 86 87 88 94 97 98 99 102 103 107 108 115 116 118 119 120 121 123 124 125 130 131 133 136
 325: 19 11 45
 326: 72 11 45 49 134
 327: 125 11 45 46 47 48 49 134 143 144
 328: 81 20 34 41 42
 329: 103 21 43 44
 330: 79 21 27 43 44
 331: 143 14 15 20 21 27 34 41 42 43 44
 332: 306 35 36 37 39
 333: 436 14 15 20 21 27 30 31 32 33 34 35 36 37 39 40 41 42 43 44 55 101 117 122 132 137 140
 334: 199 106 113
 335: 147 97 119
 336: 188 72 73 81
 337: 111 71 72 73 74 76 77 80 81 87 88 94 97 98 99 102 103 115 116 118 119 123 124 133 136
 338: 141 71 72 73 74 76 77 78 79 80 81 87 88 94 97 98 99 102 103 115 116 118 119 123 124 133 136
 339: 103 63 71 72 73 74 76 77 78 79 80 81 87 88 94 97 98 99 102 103 104 105 106 109 110 111 112 113 114 115 116 118 119 123 124 126 127 133 136
 340: 83 66 67 82 90 91 92 93
 341: 167 69 120
 342: 163 66 67 68 69 82 90 91 92 93 100 120 121 128 129
 343: 22 63 66 67 68 69 71 72 73 74 76 77 78 79 80 81 82 87 88 90 91 92 93 94 97 98 99 100 102 103 104 105 106 109 110 111 112 113 114 115 116 118 119 120 121 123 124 126 127 128 129 133 136
 344: 51 125 131
 345: 276 64 65 70 75 83 84 85 86 95 96 107 108 125 130 131
 346: 351 46 47 143
 347: 220 14 15 32
 348: 41 14 15 20 21 32 33
 349: 65 14 15 20 21 32 33 34 41 42
 350: 315 14 15 20 21 32 33 34 41 42 43 44
 351: 31 66 67 68 69 78 79 80 82 90 91 92 93 95 96 100 120 121 128 129
 352: 10 63 66 67 68 69 78 79 80 82 90 91 92 93 95 96 100 104 105 106 109 110 111 112 113 114 120 121 126 127 128 129
 353: 88 97 98 99 119
 354: 81 71 76 77 87 88 94 97 98 99 102 103 119 123 124 133 136
 355: 118 74 81 115 116
 356: 276 64 65 70 71 72 73 74 75 76 77 81 83 84 85 86 87 88 94 97 98 99 102 103 107 108 115 116 118 119 123 124 125 130 131 133 136
 357: 35 14 15 32 33 43 44
 358: 71 14 15 20 21 32 33 43 44
 359: 129 35 36 37 40
 360: 345 14 15 20 21 27 30 31 32 33 34 35 36 37 39 40 41 42 43 44 101 117 122 132 137 139 140
 361: 403 14 15 20 21 27 30 31 32 33 34 35 36 37 39 40 41 42 43 44 55 101 117 122 132 137 139 140
 362: 375 11 14 15 20 21 27 30 31 32 33 34 35 36 37 39 40 41 42 43 44 45 49 55 101 117 122 132 134 137 138 139 140
 363: 150 63 113
 364: 16 63 78 79 104 105 106 109 110 111 112 113 114 126 127
 365: 238 75 83 84 107 108
 366: 221 72 73 74
 367: 158 72 73 74 115 116
 368: 11 64 65 70 71 72 73 74 75 76 77 81 83 84 85 86 87 88 94 95 96 97 98 99 102 103 107 108 115 116 118 119 123 124 125 130 131 133 136
 369: 17 66 67 68 69 80 82 90 91 92 93 100 120 121 128 129
 370: 14 64 65 66 67 68 69 70 71 72 73 74 75 76 77 80 81 82 83 84 85 86 87 88 90 91 92 93 94 95 96 97 98 99 100 102 103 107 108 115 116 118 119 120 121 123 124 125 128 129 130 131 133 136
 371: 49 11 14 15 20 21 27 30 31 32 33 34 35 36 37 39 40 41 42 43 44 45 49 55 101 117 122 132 134 137 138 140
 372: 43 3 4 5 8 9 10 11 12 13 14 15 16 17 18 19 20 21 22 23 24 25 26 27 30 31 32 33 34 35 36 37 38 39 40 41 42 43 44 45 46 47 48 49 50 52 54 55 101 117 122 132 134 135 137 138 140 141 142 143 144
 373: 138 110 113 114
 374: 5 109 111 112
 375: 328 104 105 126 127
 376: 62 64 65 66 67 68 70 75 82 83 84 85 86 90 91 92 93 95 96 100 107 108 125 128 129 130 131
 377: 76 74 81 115 116 118
 378: 18 69 71 72 73 74 76 77 78 79 80 81 87 88 94 97 98 99 102 103 115 116 118 119 120 121 123 124 133 136
 379: 157 64 65 66 67 68 69 70 71 72 73 74 75 76 77 78 79 80 81 82 83 84 85 86 87 88 90 91 92 93 94 95 96 97 98 99 100 102 103 107 108 115 116 118 119 120 121 123 124 125 128 129 130 131 133 136
 380: 288 8 10 142
 381: 48 47 143 144
 382: 20 14 15 32 33 34 41 42 43 44
 383: 5 14 15 21 32 33 34 41 42 43 44
 384: 78 63 110 114
 385: 149 63 110 113 114
 386: 26 85 86 130 131
 387: 153 64 65 66 67 68 69 70 75 82 83 84 85 86 90 91 92 93 95 96 100 107 108 120 121 125 128 129 130 131
 388: 139 98 123 124
 389: 6 74 115
 390: 12 74 115 118
 391: 20 72 73 74 115 118
 392: 3 72 73 74 81 115 118
 393: 9 71 72 73 74 77 78 79 81 87 88 97 98 99 102 103 115 116 118 119 123 124 133
 394: 55 71 72 73 74 76 77 78 79 81 87 88 94 97 98 99 102 103 115 116 118 119 123 124 133 136
 395: 211 20 21 43 44
 396: 230 20 21 34 41 42 43 44
 397: 85 64 65 70 75 76 83 84 85 86 94 107 108 125 130 131 136
 398: 57 81 115 116
 399: 65 63 64 65 66 67 68 70 71 72 73 74 75 76 77 78 79 81 82 83 84 85 86 87 88 90 91 92 93 94 97 98 99 100 102 103 104 105 106 107 108 109 110 111 112 113 114 115 116 118 119 123 124 125 126 127 128 129 130 131 133 136
 400: 110 46 48
 401: 64 101 122 132 137 140
 402: 193 78 79 95 96
 403: 33 16 18 54 135 141
 404: 127 85 86 125
 405: 24 74 115 116
 406: 34 3 4 5 8 9 10 12 13 16 17 18 19 22 23 24 25 26 38 46 47 48 50 52 54 135 141 142 143 144
 407: 82 11 45 49 134 138
 408: 29 63 104 105 106 109 110 113 114 126 127
 409: 35 63 64 65 66 67 68 70 71 72 73 74 75 76 77 78 79 81 82 83 84 85 86 87 88 90 91 92 93 94 95 96 97 98 99 100 102 103 104 105 106 107 108 109 110 111 112 113 114 115 116 118 119 123 124 125 126 127 128 129 130 131 133 136
 410: 19 64 65 69 70 75 83 84 85 86 95 96 107 108 120 121 125 130 131
 411: 40 3 4 5 8 9 10 12 13 16 17 18 19 22 23 24 25 26 38 50 52 54 56 57 135 141 142
 412: 57 14 15 20 21 27 33 34 41 42 43 44
 413: 25 3 4 5 8 9 10 11 12 13 14 15 16 17 18 19 20 21 22 23 24 25 26 27 30 31 32 33 34 35 36 37 38 39 40 41 42 43 44 50 52 54 55 56 57 101 117 122 132 135 137 139 140 141 142
 414: 56 47 48 143 144
 415: 13 45 46 47 48 49 134 143 144
 416: 124 104 105 126
 417: 50 104 105 111 112 126 127
 418: 53 74 118
 419: 30 72 73 74 115 116 118
 420: 39 69 71 72 73 74 76 77 81 87 88 94 97 98 99 102 103 115 116 118 119 120 121 123 124 133 136
 421: 17 69 71 72 73 74 76 77 78 79 81 87 88 94 97 98 99 102 103 115 116 118 119 120 121 123 124 133 136
 422: 60 64 65 66 67 68 69 70 71 72 73 74 75 76 77 78 79 81 82 83 84 85 86 87 88 90 91 92 93 94 95 96 97 98 99 100 102 103 107 108 115 116 118 119 120 121 123 124 125 128 129 130 131 133 136
 423: 12 5 12 13 17 19 22 23 24 25 26 38 135
 424: 19 5 8 9 10 12 13 17 19 22 23 24 25 26 38 135 142
 425: 54 63 105 106 109 110 111 112 113 114 126 127
 426: 94 14 15 32 33 34 41 42
 427: 63 34 41 42 43 44
 428: 45 64 65 66 67 68 70 75 78 79 82 83 84 85 86 90 91 92 93 95 96 100 107 108 125 128 129 130 131
 429: 19 81 115
 430: 64 5 25 26
 431: 25 5 24 25 26
 432: 49 5 22 23 24 25 26
 433: 82 8 9 10 135 142
 434: 166 20 43 44
 435: 100 20 27 43 44
 436: 147 21 34 41 42
 437: 28 60 61 95 96
 438: 17 20 21 27 33 34 41 42 43 44
 439: 52 69 121
 440: 10 14 15 21 32 33 34 41 42
 441: 6 78 79 80
 442: 10 63 64 65 70 71 72 73 74 75 76 77 78 79 80 81 83 84 85 86 87 88 94 97 98 99 102 103 104 105 106 107 108 109 110 111 112 113 114 115 116 118 119 123 124 125 126 127 130 131 133 136
 443: 19 8 9 10 50 52 142
 444: 19 14 15 21 32 33
 445: 37 14 15 21 32 33 43 44
 446: 22 87 88 97 98 99 119 123 124 133
 447: 23 64 65 70 71 72 73 74 75 77 81 83 84 85 86 87 88 97 98 99 102 103 107 108 115 116 118 119 123 124 125 130 131 133
 448: 6 20 21 27 34 43 44
 449: 21 14 15 20 32 33 34 41 42
 450: 2 14 15 20 21 27 30 31 32 33 34 35 36 37 39 40 41 42 43 44 45 46 47 48 49 101 117 122 132 134 137 138 140 143 144
 451: 66 125 130
 452: 36 85 86 125 130
 453: 15 14 15 20 32 33
 454: 7 12 13 17 19 22 23 24 38
 455: 4 46 48 143 144
 456: 36 21 34 41 42 43 44
 457: 36 72 73 81 115
 458: 1 5 8 9 10 12 13 17 19 22 23 24 25 26 38 50 142
 459: 99 72 73 74 81
 460: 37 72 73 74 81 116
 461: 44 3 4 5 8 9 10 11 12 13 16 17 18 19 22 23 24 25 26 38 45 46 47 48 49 50 52 54 134 135 138 141 142 143 144
 462: 43 30 31 35 36 37 39 40
 463: 16 30 31 32 33 35 36 37 39 40
 464: 40 14 15 30 31 32 33 35 36 37 39 40
 465: 12 27 34 41 42 43 44
 466: 34 21 27 34 41 42 43 44
 467: 7 14 15 21 27 30 31 32 33 34 35 36 37 39 40 41 42 43 44
 468: 3 35 37
 469: 14 24 25 26
 470: 61 11 46 47 48 143 144
 471: 39 85 86 125 131
 472: 11 28 29 51 53
 473: 15 70 125 130 131
 474: 6 36 37
 475: 2 20 21 41 42
 476: 19 74 81 118
 477: 12 73 74 81 115 116 118
 478: 9 63 64 65 70 71 72 73 74 75 76 77 81 83 84 85 86 87 88 94 95 96 97 98 99 102 103 104 105 106 107 108 109 110 111 112 113 114 115 116 118 119 123 124 125 126 127 130 131 133 136
 479: 6 63 64 65 69 70 71 72 73 74 75 76 77 80 81 83 84 85 86 87 88 94 95 96 97 98 99 102 103 104 105 106 107 108 109 110 111 112 113 114 115 116 118 119 120 121 123 124 125 126 127 130 131 133 136
 480: 8 72 73 74 115
 481: 6 63 64 65 66 67 68 70 71 72 73 74 75 76 77 81 82 83 84 85 86 87 88 90 91 92 93 94 97 98 99 100 102 103 104 105 106 107 108 109 110 111 112 113 114 115 116 118 119 123 124 125 126 127 128 129 130 131 133 136
 482: 16 21 27
 483: 21 20 21 27
 484: 5 81 115 118
 485: 12 81 115 116 118
 486: 5 3 4 135
 487: 18 14 15 20 32 33 34 41 42 43 44
 488: 7 81 116
 489: 17 14 15 32 33 35 36 37 39 40
 490: 9 14 15 27 32 33 35 36 37 39 40
 491: 55 46 47 48 143
 492: 14 74 116
 493: 39 47 48 143
 494: 5 72 73 81 116
 495: 16 76 80 94 136
 496: 14 63 66 67 68 78 79 82 90 91 92 93 100 104 105 106 109 110 111 112 113 114 126 127 128 129
 497: 23 3 4 5 8 9 10 12 13 14 15 16 17 18 19 20 21 22 23 24 25 26 27 30 31 32 33 34 35 36 37 38 39 40 41 42 43 44 50 52 54 101 117 122 132 135 137 140 141 142
 498: 38 11 45 46 47 48 49 55 134 138 143 144
 499: 11 49 134 138
 500: 10 46 47 48 49 134 138 143 144
 501: 12 20 21 27 35 36 37 39 40 43 44
 502: 10 27 34 41 42
 503: 7 20 27 34 41 42 43 44
 504: 1 14 15 20 27 34 41 42 43 44
 505: 7 104 105 127
 506: 4 74 81 116 118
 507: 42 111 112 126 127
 508: 24 74 115 116 118
 509: 18 14 15 27 30 31 32 33 35 36 37 39 40
 510: 25 14 15 27 30 31 32 33 35 36 37 39 40 43 44
 511: 18 14 15 20 27 30 31 32 33 35 36 37 39 40 43 44
 512: 28 14 15 20 21 27 30 31 32 33 35 36 37 39 40 43 44
 513: 31 14 15 20 21 27 30 31 32 33 35 36 37 39 40 41 42 43 44
 514: 18 64 65 66 67 68 70 75 82 83 84 85 86 90 91 92 93 100 107 108 125 128 129 130 131
 515: 11 63 64 65 66 67 68 70 75 82 83 84 85 86 90 91 92 93 100 104 105 106 107 108 109 110 111 112 113 114 125 126 127 128 129 130 131
 516: 30 63 64 65 66 67 68 69 70 71 72 73 74 75 76 77 80 81 82 83 84 85 86 87 88 90 91 92 93 94 97 98 99 100 102 103 104 105 106 107 108 109 110 111 112 113 114 115 116 118 119 120 121 123 124 125 126 127 128 129 130 131 133 136
 517: 1 64 65 85 86 125 130 131
 518: 30 77 87 88 102 103 133
 519: 16 97 98 119
 520: 15 97 98 99 119 123
 521: 38 66 67 68 69 78 79 80 82 90 91 92 93 100 120 121 128 129
 522: 18 20 34 41 42 43 44
 523: 3 73 74
 524: 5 81 118
 525: 22 8 9 10 25 26 142
 526: 28 100 128 129
 527: 13 97 99 119
 528: 8 97 98 99 119 124
 529: 13 63 106 110 111 112 113 114
 530: 1 3 4 5 8 9 10 12 13 16 17 18 19 22 23 24 25 26 38 46 47 48 50 52 54 56 57 135 141 142 143 144
 531: 10 3 4 5 8 9 10 12 13 16 17 18 19 22 23 24 25 26 38 45 46 47 48 49 50 52 54 56 57 134 135 138 141 142 143 144
 532: 10 76 78 79 80 94 136
 533: 1 0 1 2 6 7 28 29 51 53 58 59 62 89
 534: 18 21 27 34 41 42
 535: 12 72 73 74 118
 536: 26 5 12 13 17 19 22 23 25 26 38
 537: 2 35 36 40
 538: 8 20 21 27 33 34 35 36 37 39 40 41 42 43 44
 539: 13 20 21 27 32 33 34 35 36 37 39 40 41 42 43 44
 540: 1 5 23 24 25 26
 541: 5 63 72 73 74 81 104 105 106 109 110 111 112 113 114 115 116 118 126 127
 542: 13 63 64 65 66 67 68 70 75 78 79 82 83 84 85 86 90 91 92 93 100 104 105 106 107 108 109 110 111 112 113 114 125 126 127 128 129 130 131
 543: 7 34 42
 544: 18 63 104 105 106 109 110 113 114
 545: 9 20 21 27 32 34 41 42 43 44
 546: 3 116 118
 547: 6 115 116 118
 548: 4 72 74 81 115 116 118
 549: 4 12 13 38
 550: 7 63 71 72 73 74 76 77 81 87 88 94 97 98 99 102 103 104 105 106 109 110 111 112 113 114 115 116 118 119 123 124 126 127 133 136
 551: 7 68 90 91 92 93 100 128 129
 552: 14 85 86 131
 553: 5 72 73 74 81 118
 554: 1 14 15 20 21 27 34 35 36 37 39 40 41 42 43 44
 555: 4 14 15 27 32 33
 556: 4 63 104 105 106 109 110 113 114 126
 557: 4 64 65 66 67 68 70 75 78 79 82 83 84 85 86 90 91 92 93 100 107 108 125 128 129 130 131
 558: 5 66 67 68 82 90 91 92 93 95 96 100 128 129
 559: 1 119 123 124
 560: 4 77 87 88 97 98 99 102 103 119 123 124 133
 561: 14 63 64 65 69 70 71 72 73 74 75 76 77 78 79 80 81 83 84 85 86 87 88 94 97 98 99 102 103 104 105 106 107 108 109 110 111 112 113 114 115 116 118 119 120 121 123 124 125 126 127 130 131 133 136
 562: 1 63 106 109 110 111 113 114
 563: 8 74 81 115
 564: 9 14 15 20 21 27 30 31 32 33 34 41 42 43 44
 565: 2 14 15 20 21 27 30 31 32 33 34 35 36 37 39 40 41 42 43 44 45 46 47 48 49 55 101 117 122 132 134 137 138 140 143 144
 566: 7 63 80 104 105 106 109 110 111 112 113 114 126 127
 567: 5 74 81 115 118
 568: 5 74 81 116
 569: 5 20 27
 570: 25 14 15 20 21 27 32 34 41 42 43 44
 571: 17 72 73 74 116
 572: 5 72 73 74 116 118
 573: 11 27 35 36 37 39 40 43 44
 574: 2 63 106 109 110 113 114 126 127
 575: 1 97 98
 576: 4 34 43 44
 577: 1 14 15 21
 578: 4 63 64 65 70 75 76 83 84 85 86 94 104 105 106 107 108 109 110 111 112 113 114 125 126 127 130 131 136
 579: 22 5 22 23 25 26
 580: 1 71 87 88 97 98 99 119 123 124 133
 581: 5 20 27 34 35 36 37 39 40 41 42 43 44
 582: 2 104 105 109 111 112 126 127
 583: 14 85 86 130
 584: 6 71 72 73 74 77 81 87 88 94 97 98 99 102 103 115 116 118 119 123 124 133
 585: 3 63 64 65 66 67 68 69 70 71 72 73 74 75 76 77 78 79 81 82 83 84 85 86 87 88 90 91 92 93 94 95 96 97 98 99 100 102 103 104 105 106 107 108 109 110 111 112 113 114 115 116 118 119 120 121 123 124 125 126 127 128 129 130 131 133 136
 586: 1 3 4 5 8 9 10 12 13 14 15 16 17 18 19 20 21 22 23 24 25 26 27 30 31 32 33 34 35 36 37 38 39 40 41 42 43 44 50 52 54 55 101 117 122 132 135 137 140 141 142
 587: 1 63 71 72 73 74 76 77 78 79 81 87 88 94 97 98 99 102 103 104 105 106 109 110 111 112 113 114 115 116 118 119 123 124 126 127 133 136
 588: 5 34 41
 589: 1 14 15 27 35 36 37 39 40
 590: 7 14 15 27 32 33 35 36 37 39 40 43 44
 591: 7 14 15 20 27 32 33 35 36 37 39 40 43 44
 592: 1 14 15 32 33 41 42
 593: 1 20 21 34 43 44
 594: 1 71 72 73 74 76 77 81 87 88 97 98 99 102 103 115 116 118 119 123 124 133 136
 595: 1 97 98 99
 596: 2 5 8 9 10 12 13 16 17 18 19 22 23 24 25 26 38 50 52 135 142
 597: 2 69 71 72 73 74 77 81 87 88 97 98 99 102 103 115 116 118 119 120 121 123 124 133
 598: 1 32 33 35 36 37 39 40
 599: 6 20 21 27 41 42 43 44
 600: 3 14 15 20 21 27 32 33 34 35 36 37 41 42 43 44
 601: 12 20 21 27 34 41 42
 602: 1 72 74 81 115 116
 603: 2 14 15 20 21 33 34 41 42 43 44
 604: 10 63 106 110 114
 605: 6 63 64 65 70 71 72 73 74 75 76 77 80 81 83 84 85 86 87 88 94 97 98 99 102 103 104 105 106 107 108 109 110 111 112 113 114 115 116 118 119 123 124 125 126 127 130 131 133 136
 606: 2 6 7 60 61 63 64 65 66 67 68 69 70 71 72 73 74 75 76 77 78 79 80 81 82 83 84 85 86 87 88 90 91 92 93 94 95 96 97 98 99 100 102 103 104 105 106 107 108 109 110 111 112 113 114 115 116 118 119 120 121 123 124 125 126 127 128 129 130 131 133 136
 607: 3 11 14 15 20 21 27 30 31 32 33 34 35 36 37 39 40 41 42 43 44 55
 608: 2 71 97 98 99 119 123 124
 609: 6 64 65 66 67 68 69 70 71 72 73 74 75 76 77 78 79 80 81 82 83 84 85 86 87 88 90 91 92 93 94 97 98 99 100 102 103 107 108 115 116 118 119 120 121 123 124 125 128 129 130 131 133 136
 610: 5 14 15 20 32 33 43 44
 611: 1 90 91 92
 612: 1 72 115
 613: 1 73 74 116
 614: 1 73 74 81 116
 615: 2 37 39
 616: 4 63 69 80 104 105 106 109 110 111 112 113 114 120 121 126 127
 617: 3 8 9 10 24 25 26 142
 618: 2 5 8 9 10 24 25 26 142
 619: 4 5 8 9 10 22 23 24 25 26 142
 620: 2 64 65 70 75 83 84 85 86 108 125 130 131
 621: 3 14 15 20 21 27 32 33 35 36 37 39 40 43 44
 622: 2 63 104 105 106 109 110 111 113 114 126 127
 nsplits: 623
 ntax: 145
UFBootSplit3:
 000: 1 63 71 72 73 74 76 77 80 81 87 88 94 97 98 99 102 103 104 105 106 109 110 111 112 113 114 115 116 118 119 123 124 126 127 133 136
 001: 1 21 27 41 42 43 44
 002: 1000 1 89
 003: 1 63 105 106 109 110 113 114
 004: 999 1 62 89
 005: 1 64 65 70 75 84 85 86 125 130 131
 006: 1 66 67 68 69 82 90 91 92 93 95 96 100 120 121 128 129
 007: 1000 3 4
 008: 1 5 12 13 17 19 22 23 24 38 135
 009: 1 14 15 30 31 32 33 35 36 37 39 40 41 42
 010: 1 21 41 42
 011: 1000 12 13
 012: 1 27 39 40
 013: 1 3 4 5 8 9 10 11 12 13 14 15 16 17 18 19 20 21 22 23 24 25 26 27 30 31 32 33 34 35 36 37 38 39 40 41 42 43 44 45 46 47 48 49 50 52 54 55 56 57 101 117 122 132 134 135 137 138 140 141 142 143 144
 014: 1000 17 19
 015: 2 64 65 70 75 78 79 83 84 85 86 95 96 107 108 125 130 131
 016: 997 17 19 38
 017: 1000 12 13 17 19 38
 018: 1 14 15 20 21 27 32 33 34 35 36 37 39 41 42 43 44
 019: 1 63 66 67 68 69 76 78 79 80 82 90 91 92 93 94 100 104 105 106 109 110 111 112 113 114 120 121 126 127 128 129 136
 020: 995 22 23
 021: 948 12 13 17 19 22 23 38
 022: 918 5 12 13 17 19 22 23 38
 023: 1 12 13 17 19 23 38
 024: 902 5 12 13 17 19 22 23 24 38
 025: 1 72 73 74 76 81 87 88 94 97 98 99 115 116 118 119 123 124 133 136
 026: 1 72 73 74 76 81 94 97 98 99 115 116 118 119 123 124 136
 027: 1000 25 26
 028: 978 5 12 13 17 19 22 23 24 25 26 38
 029: 1 68 69 90 91 92 93 100 120 121 128 129
 030: 1 97 99 119 123 124
 031: 999 50 52
 032: 173 5 12 13 17 19 22 23 24 25 26 38 50 52
 033: 1 46 47 48 138 143 144
 034: 1 5 22 23 24
 035: 628 8 9
 036: 2 14 15 20 21 34 41 42 43 44
 037: 2 14 15 20 21 34 41 42
 038: 995 10 142
 039: 1000 8 9 10 142
 040: 904 5 8 9 10 12 13 17 19 22 23 24 25 26 38 50 52 142
 041: 2 14 15 20 34 41 42
 042: 813 5 8 9 10 12 13 17 19 22 23 24 25 26 38 50 52 135 142
 043: 2 14 15 34 41 42
 044: 1 35 36 39 40
 045: 1000 16 18
 046: 1 1 3 4 5 8 9 10 11 12 13 14 15 16 17 18 19 20 21 22 23 24 25 26 27 30 31 32 33 34 35 36 37 38 39 40 41 42 43 44 45 46 47 48 49 50 52 54 55 56 57 89 101 117 122 132 134 135 137 138 139 140 141 142 143 144
 047: 1 20 21 27 44
 048: 1000 54 141
 049: 996 16 18 54 141
 050: 995 5 8 9 10 12 13 16 17 18 19 22 23 24 25 26 38 50 52 54 135 141 142
 051: 999 3 4 5 8 9 10 12 13 16 17 18 19 22 23 24 25 26 38 50 52 54 135 141 142
 052: 1 21 27 44
 053: 1 21 44
 054: 1 60 61 63 64 65 69 70 71 72 73 74 75 76 77 80 81 83 84 85 86 87 88 94 97 98 99 102 103 104 105 106 107 108 109 110 111 112 113 114 115 116 118 119 120 121 123 124 125 126 127 130 131 133 136
 055: 1000 49 134
 056: 970 45 49 134
 057: 1 66 67 68 78 79 80 82 90 91 92 93 100 128 129
 058: 860 45 49 134 138
 059: 1 69 76 80 120 121 136
 060: 1 14 15 20 21 32 33 34
 061: 97 46 144
 062: 1 66 67 128 129
 063: 1 1 3 4 5 8 9 10 11 12 13 14 15 16 17 18 19 20 21 22 23 24 25 26 27 30 31 32 33 34 35 36 37 38 39 40 41 42 43 44 45 46 47 48 49 50 52 54 55 62 89 101 117 122 132 134 135 137 138 139 140 141 142 143 144
 064: 995 47 143
 065: 66 46 47 143 144
 066: 1 69 78 79 120 121
 067: 998 46 47 48 143 144
 068: 458 45 46 47 48 49 134 138 143 144
 069: 51 3 4 5 8 9 10 12 13 16 17 18 19 22 23 24 25 26 38 45 46 47 48 49 50 52 54 134 135 138 141 142 143 144
 070: 1 63 64 65 66 67 68 70 71 72 73 74 75 76 77 80 81 82 83 84 85 86 87 88 90 91 92 93 94 97 98 99 100 102 103 104 105 106 107 108 109 110 111 112 113 114 115 116 118 119 123 124 125 126 127 128 129 130 131 133 136
 071: 1 66 67 68 80 82 90 91 92 93 100 128 129
 072: 112 11 55
 073: 1 72 73 115 116 118
 074: 3 72 73 115 118
 075: 999 14 15
 076: 1 72 73 118
 077: 1 11 46 47 48 56 57 143 144
 078: 604 32 33
 079: 697 14 15 32 33
 080: 1 11 46 47 143
 081: 1 3 4 5 8 9 10 12 13 16 17 18 19 22 23 24 25 26 38 45 49 50 52 54 134 135 138 141 142
 082: 446 20 21
 083: 1 72 73 81 116 118
 084: 1 11 14 15 20 21 27 30 31 32 33 34 35 36 37 39 40 41 42 43 44 45 46 47 48 49 55 56 57 101 117 122 132 134 137 138 139 140 143 144
 085: 1 5 8 9 10 12 13 17 19 22 23 24 25 26 38 50 52 54 135 141 142
 086: 997 43 44
 087: 240 27 43 44
 088: 281 20 21 27 43 44
 089: 2 14 15 20 21 32 33 34 41 42 44
 090: 2 63 66 67 68 69 80 82 90 91 92 93 100 104 105 106 109 110 111 112 113 114 120 121 126 127 128 129
 091: 1 30 31 39 40
 092: 992 41 42
 093: 954 34 41 42
 094: 624 20 21 27 34 41 42 43 44
 095: 874 14 15 20 21 27 32 33 34 41 42 43 44
 096: 1 14 15 32 33 34
 097: 1 50 52 135
 098: 991 35 36
 099: 2 22 25 26
 100: 991 35 36 37
 101: 2 63 64 65 70 75 76 83 84 85 86 94 104 105 106 107 108 109 110 111 112 113 114 125 126 127 130 131 136
 102: 2 1 60 61 62 63 64 65 66 67 68 69 70 71 72 73 74 75 76 77 78 79 80 81 82 83 84 85 86 87 88 89 90 91 92 93 94 95 96 97 98 99 100 102 103 104 105 106 107 108 109 110 111 112 113 114 115 116 118 119 120 121 123 124 125 126 127 128 129 130 131 133 136
 103: 565 39 40
 104: 985 35 36 37 39 40
 105: 951 14 15 20 21 27 32 33 34 35 36 37 39 40 41 42 43 44
 106: 1 71 72 73 74 76 77 81 87 88 97 98 99 102 103 115 116 118 119 123 124 133 136
 107: 1 86 125 130 131
 108: 997 30 31
 109: 1000 14 15 20 21 27 30 31 32 33 34 35 36 37 39 40 41 42 43 44
 110: 1 46 47 48 144
 111: 3 63 106 109 110 111 112 113 114 126
 112: 1000 101 132
 113: 2 101 117 122 132 137 139 140
 114: 1 3 4 46 47 48 143 144
 115: 2 64 65 70 71 75 77 83 84 85 86 87 88 97 98 99 102 103 107 108 119 123 124 125 130 131 133
 116: 999 122 137
 117: 881 117 122 137
 118: 1 1 3 4 5 6 7 8 9 10 11 12 13 14 15 16 17 18 19 20 21 22 23 24 25 26 27 30 31 32 33 34 35 36 37 38 39 40 41 42 43 44 45 46 47 48 49 50 52 54 55 56 57 62 89 101 117 122 132 134 135 137 138 139 140 141 142 143 144
 119: 880 117 122 137 140
 120: 999 101 117 122 132 137 140
 121: 951 14 15 20 21 27 30 31 32 33 34 35 36 37 39 40 41 42 43 44 101 117 122 132 137 140
 122: 140 11 14 15 20 21 27 30 31 32 33 34 35 36 37 39 40 41 42 43 44 55 101 117 122 132 137 140
 123: 2 12 13 17 19 22 23 25 26 38
 124: 421 11 14 15 20 21 27 30 31 32 33 34 35 36 37 39 40 41 42 43 44 55 101 117 122 132 137 139 140
 125: 942 3 4 5 8 9 10 11 12 13 14 15 16 17 18 19 20 21 22 23 24 25 26 27 30 31 32 33 34 35 36 37 38 39 40 41 42 43 44 45 46 47 48 49 50 52 54 55 101 117 122 132 134 135 137 138 139 140 141 142 143 144
 126: 1 64 65 66 67 68 69 70 71 72 73 74 75 76 77 81 82 83 84 85 86 87 88 90 91 92 93 94 95 96 97 98 99 100 102 103 107 108 115 116 118 119 120 121 123 124 125 128 129 130 131 133 136
 127: 5 63 80 104 105 106 109 110 111 112 113 114 126 127
 128: 1000 56 57
 129: 999 3 4 5 8 9 10 11 12 13 14 15 16 17 18 19 20 21 22 23 24 25 26 27 30 31 32 33 34 35 36 37 38 39 40 41 42 43 44 45 46 47 48 49 50 52 54 55 56 57 101 117 122 132 134 135 137 138 139 140 141 142 143 144
 130: 997 1 3 4 5 8 9 10 11 12 13 14 15 16 17 18 19 20 21 22 23 24 25 26 27 30 31 32 33 34 35 36 37 38 39 40 41 42 43 44 45 46 47 48 49 50 52 54 55 56 57 62 89 101 117 122 132 134 135 137 138 139 140 141 142 143 144
 131: 1 14 15 20 21 32 34 41 42 43 44
 132: 1 20 41 42
 133: 1000 60 61
 134: 3 70 130 131
 135: 3 37 39
 136: 46 63 106
 137: 3 66 67 68 69 71 72 73 74 76 77 78 79 80 81 82 87 88 90 91 92 93 94 97 98 99 100 102 103 115 116 118 119 120 121 123 124 128 129 133 136
 138: 144 63 106 113
 139: 2 20 21 41 42 43 44
 140: 1 3 4 5 8 9 10 11 12 13 14 15 16 17 18 19 20 21 22 23 24 25 26 27 30 31 32 33 34 35 36 37 38 39 40 41 42 43 44 50 52 54 55 101 117 122 132 135 137 139 140 141 142
 141: 1000 110 114
 142: 1000 63 106 110 113 114
 143: 1 76 80 136
 144: 980 63 106 109 110 113 114
 145: 2 63 71 72 73 74 77 78 79 81 87 88 97 98 99 102 103 104 105 106 109 110 111 112 113 114 115 116 118 119 123 124 126 127 133
 146: 1 97 98 119 123 124
 147: 996 111 112
 148: 873 63 106 109 110 111 112 113 114
 149: 2 32 35 36 37 39 40
 150: 66 63 106 109 110 111 112 113 114 127
 151: 1 5 23 25 26
 152: 682 63 106 109 110 111 112 113 114 126 127
 153: 1 3 4 5 8 9 10 12 13 16 17 18 19 22 23 24 25 26 38 45 46 47 48 49 50 52 54 56 57 134 135 138 139 141 142 143 144
 154: 1 117 122
 155: 867 104 105
 156: 1000 63 104 105 106 109 110 111 112 113 114 126 127
 157: 3 45 46 47 48 49 56 57 134 138 143 144
 158: 1 63 69 71 72 73 74 76 77 78 79 80 81 87 88 94 97 98 99 102 103 104 105 106 109 110 111 112 113 114 115 116 118 119 120 121 123 124 126 127 133 136
 159: 1 3 4 5 8 9 10 12 13 16 17 18 19 22 23 24 25 26 38 50 52 54 56 57 135 139 141 142
 160: 1 8 9 10 24 25 26 50 52 142
 161: 1000 102 103
 162: 1000 77 102 103
 163: 958 71 77 102 103
 164: 1 8 9 10 25 26 50 52 142
 165: 1 63 66 67 68 78 79 82 90 91 92 93 95 96 100 104 105 106 109 110 111 112 113 114 126 127 128 129
 166: 2 105 126 127
 167: 1 14 15 20 21 27 30 31 32 33 34 35 36 37 39 40 41 42 43 44 45 46 47 48 49 55 101 117 122 132 134 137 138 140 143 144
 168: 4 72 73 81 115 116 118
 169: 955 123 124
 170: 51 99 123 124
 171: 886 98 99 123 124
 172: 621 97 98 99 123 124
 173: 1 72 73 116 118
 174: 1000 97 98 99 119 123 124
 175: 617 71 77 97 98 99 102 103 119 123 124
 176: 3 63 104 105 106 110 111 112 113 114 126 127
 177: 1 63 104 105 106 110 113 114 126 127
 178: 1000 87 88
 179: 2 20 27 34 43 44
 180: 1000 87 88 133
 181: 999 71 77 87 88 97 98 99 102 103 119 123 124 133
 182: 2 20 34 43 44
 183: 3 34 43 44
 184: 982 72 73
 185: 2 14 15 32 41 42
 186: 3 64 65 66 67 68 69 70 71 72 73 74 75 76 77 78 79 80 81 82 83 84 85 86 87 88 90 91 92 93 94 97 98 99 100 102 103 107 108 115 116 118 119 120 121 123 124 125 128 129 130 131 133 136
 187: 691 115 116
 188: 230 72 73 115 116
 189: 2 3 4 5 8 9 10 12 13 14 15 16 17 18 19 20 21 22 23 24 25 26 27 30 31 32 33 34 35 36 37 38 39 40 41 42 43 44 50 52 54 55 56 57 101 117 122 132 135 137 139 140 141 142
 190: 299 72 73 81 115 116
 191: 6 3 4 5 8 9 10 12 13 14 15 16 17 18 19 20 21 22 23 24 25 26 27 30 31 32 33 34 35 36 37 38 39 40 41 42 43 44 50 52 54 55 101 117 122 132 135 137 139 140 141 142
 192: 889 72 73 74 81 115 116
 193: 3 20 27 34 35 36 37 39 40 41 42 43 44
 194: 1000 72 73 74 81 115 116 118
 195: 887 71 72 73 74 77 81 87 88 97 98 99 102 103 115 116 118 119 123 124 133
 196: 49 63 71 72 73 74 77 81 87 88 97 98 99 102 103 104 105 106 109 110 111 112 113 114 115 116 118 119 123 124 126 127 133
 197: 2 63 69 76 80 94 104 105 106 109 110 111 112 113 114 120 121 126 127 136
 198: 3 64 65 70 75 76 83 84 85 86 107 108 125 130 131 136
 199: 1000 64 65
 200: 1 104 111 112 126 127
 201: 1 14 15 21 27 32 33 34 41 42 43 44
 202: 2 25 26 135
 203: 999 85 86
 204: 1 64 65 70 75 83 84 85 86 107 125 130 131
 205: 2 14 15 20 21 27 32 34 35 36 37 39 40 41 42 43 44
 206: 1 14 20 21 27 34 41 42 43 44
 207: 856 130 131
 208: 782 125 130 131
 209: 986 85 86 125 130 131
 210: 998 70 85 86 125 130 131
 211: 1000 64 65 70 85 86 125 130 131
 212: 2 97 99 123 124
 213: 2 64 65 70 71 75 76 77 83 84 85 86 87 88 94 97 98 99 102 103 107 108 119 123 124 125 130 131 133 136
 214: 1000 75 84
 215: 6 63 64 65 66 67 68 70 71 72 73 74 75 76 77 78 79 80 81 82 83 84 85 86 87 88 90 91 92 93 94 97 98 99 100 102 103 104 105 106 107 108 109 110 111 112 113 114 115 116 118 119 123 124 125 126 127 128 129 130 131 133 136
 216: 998 75 83 84
 217: 786 64 65 70 75 83 84 85 86 125 130 131
 218: 3 14 15 20 21 27 32 33 34 39 40 41 42 43 44
 219: 5 63 71 77 87 88 97 98 99 102 103 104 105 106 109 110 111 112 113 114 119 123 124 126 127 133
 220: 996 107 108
 221: 1000 64 65 70 75 83 84 85 86 107 108 125 130 131
 222: 1 69 71 76 77 80 87 88 94 97 98 99 102 103 119 120 121 123 124 133 136
 223: 1 68 100 129
 224: 2 14 15 20 21 27 32 33 43 44
 225: 776 120 121
 226: 1000 69 120 121
 227: 1 14 15 20 21 27 32 43 44
 228: 788 69 80 120 121
 229: 2 63 64 65 69 70 75 80 83 84 85 86 104 105 106 107 108 109 110 111 112 113 114 120 121 125 126 127 130 131
 230: 3 5 22 23
 231: 1000 76 136
 232: 3 8 9 142
 233: 985 76 94 136
 234: 123 69 76 80 94 120 121 136
 235: 10 64 65 69 70 75 76 80 83 84 85 86 94 107 108 120 121 125 130 131 136
 236: 491 63 64 65 69 70 71 72 73 74 75 76 77 80 81 83 84 85 86 87 88 94 97 98 99 102 103 104 105 106 107 108 109 110 111 112 113 114 115 116 118 119 120 121 123 124 125 126 127 130 131 133 136
 237: 2 14 15 20 21 27 32 33 34 35 36 37 40 41 42 43 44
 238: 1 20 21 27 30 31 34 35 36 37 39 40 41 42 43 44
 239: 1000 66 67
 240: 1 73 81
 241: 822 66 67 82
 242: 2 8 9 10
 243: 1 66 67 68 69 82 100 120 121 128 129
 244: 964 68 100
 245: 1 66 67 68 69 100 120 121 128 129
 246: 2 68 69 100 120 121 128 129
 247: 999 128 129
 248: 991 68 100 128 129
 249: 899 66 67 68 82 100 128 129
 250: 2 68 69 100 120 121
 251: 2 69 100 120 121
 252: 1000 90 92
 253: 1 64 65 66 67 68 70 71 72 73 74 75 76 77 78 79 81 82 83 84 85 86 87 88 90 91 92 93 94 95 96 97 98 99 100 102 103 107 108 115 116 118 119 123 124 125 128 129 130 131 133 136
 254: 4 63 72 73 74 81 104 105 106 109 110 111 112 113 114 115 116 118 126 127
 255: 999 91 93
 256: 1000 90 91 92 93
 257: 998 66 67 68 82 90 91 92 93 100 128 129
 258: 1 14 15 20 21 27 32 33 34 39 41 42 43 44
 259: 1 63 64 65 70 75 83 84 85 86 95 96 104 105 106 107 108 109 110 111 112 113 114 125 126 127 130 131
 260: 1000 78 79
 261: 537 66 67 68 78 79 82 90 91 92 93 100 128 129
 262: 507 63 64 65 66 67 68 69 70 71 72 73 74 75 76 77 78 79 80 81 82 83 84 85 86 87 88 90 91 92 93 94 97 98 99 100 102 103 104 105 106 107 108 109 110 111 112 113 114 115 116 118 119 120 121 123 124 125 126 127 128 129 130 131 133 136
 263: 2 82 90 91 92 93
 264: 2 69 78 79 80 120 121
 265: 1000 95 96
 266: 965 63 64 65 66 67 68 69 70 71 72 73 74 75 76 77 78 79 80 81 82 83 84 85 86 87 88 90 91 92 93 94 95 96 97 98 99 100 102 103 104 105 106 107 108 109 110 111 112 113 114 115 116 118 119 120 121 123 124 125 126 127 128 129 130 131 133 136
 267: 1000 60 61 63 64 65 66 67 68 69 70 71 72 73 74 75 76 77 78 79 80 81 82 83 84 85 86 87 88 90 91 92 93 94 95 96 97 98 99 100 102 103 104 105 106 107 108 109 110 111 112 113 114 115 116 118 119 120 121 123 124 125 126 127 128 129 130 131 133 136
 268: 997 0 2 6 7 28 29 51 53 58 59
 269: 4 98 99 124
 270: 4 20 21 27 41 42 43 44
 271: 1000 6 7
 272: 1000 0 2 28 29 51 53 58 59
 273: 4 14 15 20 21 27 32 33 34 40 41 42 43 44
 274: 1 5 8 9 10 12 13 17 19 22 23 24 38 142
 275: 1000 28 29
 276: 991 0 2 51 53 58 59
 277: 13 22 23 25 26
 278: 6 5 24
 279: 1000 51 53
 280: 1000 0 2 58 59
 281: 1 14 15 20 21 27 30 31 32 33 34 35 36 37 39 40 41 42 43 44 45 46 47 48 49 101 117 122 132 134 137 138 140 143 144
 282: 2 66 67 68 82 90 91 92 93 95 96 100 128 129
 283: 1000 2 58
 284: 1000 0 59
 285: 1 97 119 123 124
 286: 1 97 119 124
 287: 107 9 10 142
 288: 798 5 8 9 10 12 13 17 19 22 23 24 25 26 38 142
 289: 78 11 45 49 134 138
 290: 679 48 144
 291: 457 46 48 144
 292: 522 11 45 46 47 48 49 134 138 143 144
 293: 12 11 45 46 47 48 49 56 57 134 138 143 144
 294: 13 3 4 5 8 9 10 11 12 13 16 17 18 19 22 23 24 25 26 38 45 46 47 48 49 50 52 54 56 57 134 135 138 141 142 143 144
 295: 146 14 15 33
 296: 101 21 43 44
 297: 204 20 21 43 44
 298: 216 20 21 34 41 42 43 44
 299: 311 35 36 37 39
 300: 469 14 15 20 21 27 30 31 32 33 34 35 36 37 39 40 41 42 43 44 55 101 117 122 132 137 140
 301: 373 14 15 20 21 27 30 31 32 33 34 35 36 37 39 40 41 42 43 44 55 101 117 122 132 137 139 140
 302: 484 106 110 114
 303: 642 106 110 113 114
 304: 806 126 127
 305: 64 63 105 106 109 110 111 112 113 114 126 127
 306: 300 63 64 65 70 75 83 84 85 86 104 105 106 107 108 109 110 111 112 113 114 125 126 127 130 131
 307: 352 71 77 87 88 102 103 133
 308: 770 98 99
 309: 224 98 99 119 123 124
 310: 187 72 73 81
 311: 75 74 115 116
 312: 721 71 72 73 74 76 77 81 87 88 94 97 98 99 102 103 115 116 118 119 123 124 133 136
 313: 540 63 64 65 70 71 72 73 74 75 76 77 81 83 84 85 86 87 88 94 97 98 99 102 103 104 105 106 107 108 109 110 111 112 113 114 115 116 118 119 123 124 125 126 127 130 131 133 136
 314: 223 66 67 68 78 79 82 90 91 92 93 95 96 100 128 129
 315: 161 5 8 9 10 12 13 16 17 18 19 22 23 24 25 26 38 50 52 54 141 142
 316: 148 20 21 34 41 42
 317: 38 14 15 20 21 27 30 31 32 33 34 35 36 37 39 40 41 42 43 44 55
 318: 36 11 14 15 20 21 27 30 31 32 33 34 35 36 37 39 40 41 42 43 44 45 46 47 48 49 55 134 138 143 144
 319: 119 101 122 132 137
 320: 59 101 117 122 132 137
 321: 466 11 14 15 20 21 27 30 31 32 33 34 35 36 37 39 40 41 42 43 44 45 46 47 48 49 55 101 117 122 132 134 137 138 140 143 144
 322: 788 11 14 15 20 21 27 30 31 32 33 34 35 36 37 39 40 41 42 43 44 45 46 47 48 49 55 101 117 122 132 134 137 138 139 140 143 144
 323: 66 63 104 106 109 110 111 112 113 114 126 127
 324: 37 72 73 116
 325: 5 72 73 74 76 81 94 115 116 118 136
 326: 143 69 71 72 73 74 76 77 80 81 87 88 94 97 98 99 102 103 115 116 118 119 120 121 123 124 133 136
 327: 116 64 65 69 70 71 72 73 74 75 76 77 80 81 83 84 85 86 87 88 94 97 98 99 102 103 107 108 115 116 118 119 120 121 123 124 125 130 131 133 136
 328: 19 11 45
 329: 65 11 45 49 134
 330: 115 11 45 46 47 48 49 134 143 144
 331: 83 20 34 41 42
 332: 69 21 27 43 44
 333: 150 14 15 20 21 27 34 41 42 43 44
 334: 222 106 113
 335: 155 97 119
 336: 100 71 72 73 74 76 77 80 81 87 88 94 97 98 99 102 103 115 116 118 119 123 124 133 136
 337: 126 71 72 73 74 76 77 78 79 80 81 87 88 94 97 98 99 102 103 115 116 118 119 123 124 133 136
 338: 90 63 71 72 73 74 76 77 78 79 80 81 87 88 94 97 98 99 102 103 104 105 106 109 110 111 112 113 114 115 116 118 119 123 124 126 127 133 136
 339: 92 66 67 82 90 91 92 93
 340: 177 69 120
 341: 144 66 67 68 69 82 90 91 92 93 100 120 121 128 129
 342: 17 63 66 67 68 69 71 72 73 74 76 77 78 79 80 81 82 87 88 90 91 92 93 94 97 98 99 100 102 103 104 105 106 109 110 111 112 113 114 115 116 118 119 120 121 123 124 126 127 128 129 133 136
 343: 61 125 131
 344: 239 64 65 70 75 83 84 85 86 95 96 107 108 125 130 131
 345: 359 46 47 143
 346: 11 45 46 47 48 49 134 143 144
 347: 70 63 110 114
 348: 133 63 110 113 114
 349: 10 63 69 80 104 105 106 109 110 111 112 113 114 120 121 126 127
 350: 16 63 66 67 68 69 78 79 80 82 90 91 92 93 95 96 100 104 105 106 109 110 111 112 113 114 120 121 126 127 128 129
 351: 294 64 65 70 71 72 73 74 75 76 77 81 83 84 85 86 87 88 94 97 98 99 102 103 107 108 115 116 118 119 123 124 125 130 131 133 136
 352: 31 14 15 32 33 43 44
 353: 63 14 15 20 21 32 33 43 44
 354: 279 14 15 20 21 32 33 34 41 42 43 44
 355: 124 35 36 37 40
 356: 63 27 35 36 37 39 40
 357: 312 14 15 20 21 27 30 31 32 33 34 35 36 37 39 40 41 42 43 44 101 117 122 132 137 139 140
 358: 331 11 14 15 20 21 27 30 31 32 33 34 35 36 37 39 40 41 42 43 44 45 49 55 101 117 122 132 134 137 138 139 140
 359: 128 63 113
 360: 15 63 78 79 104 105 106 109 110 111 112 113 114 126 127
 361: 214 75 83 84 107 108
 362: 205 72 73 74
 363: 180 72 73 74 115 116
 364: 10 64 65 70 71 72 73 74 75 76 77 81 83 84 85 86 87 88 94 95 96 97 98 99 102 103 107 108 115 116 118 119 123 124 125 130 131 133 136
 365: 20 66 67 68 69 80 82 90 91 92 93 100 120 121 128 129
 366: 13 64 65 66 67 68 69 70 71 72 73 74 75 76 77 80 81 82 83 84 85 86 87 88 90 91 92 93 94 95 96 97 98 99 100 102 103 107 108 115 116 118 119 120 121 123 124 125 128 129 130 131 133 136
 367: 51 11 14 15 20 21 27 30 31 32 33 34 35 36 37 39 40 41 42 43 44 45 49 55 101 117 122 132 134 137 138 140
 368: 48 3 4 5 8 9 10 11 12 13 14 15 16 17 18 19 20 21 22 23 24 25 26 27 30 31 32 33 34 35 36 37 38 39 40 41 42 43 44 45 46 47 48 49 50 52 54 55 101 117 122 132 134 135 137 138 140 141 142 143 144
 369: 123 110 113 114
 370: 4 109 111 112
 371: 303 104 105 126 127
 372: 52 64 65 66 67 68 70 75 82 83 84 85 86 90 91 92 93 95 96 100 107 108 125 128 129 130 131
 373: 318 74 81
 374: 116 74 81 115 116
 375: 64 74 81 115 116 118
 376: 13 69 71 72 73 74 76 77 78 79 80 81 87 88 94 97 98 99 102 103 115 116 118 119 120 121 123 124 133 136
 377: 133 64 65 66 67 68 69 70 71 72 73 74 75 76 77 78 79 80 81 82 83 84 85 86 87 88 90 91 92 93 94 95 96 97 98 99 100 102 103 107 108 115 116 118 119 120 121 123 124 125 128 129 130 131 133 136
 378: 265 8 10 142
 379: 46 47 143 144
 380: 16 14 15 32 33 34 41 42 43 44
 381: 5 14 15 21 32 33 34 41 42 43 44
 382: 24 85 86 130 131
 383: 136 64 65 66 67 68 69 70 75 82 83 84 85 86 90 91 92 93 95 96 100 107 108 120 121 125 128 129 130 131
 384: 143 98 123 124
 385: 14 74 115
 386: 9 74 115 118
 387: 20 72 73 74 115 118
 388: 3 72 73 74 81 115 118
 389: 8 71 72 73 74 77 78 79 81 87 88 97 98 99 102 103 115 116 118 119 123 124 133
 390: 45 71 72 73 74 76 77 78 79 81 87 88 94 97 98 99 102 103 115 116 118 119 123 124 133 136
 391: 4 5 8 9 10 12 13 16 17 18 19 22 23 24 25 26 38 54 141 142
 392: 125 85 86 125
 393: 130 64 65 70 75 76 83 84 85 86 94 107 108 125 130 131 136
 394: 146 46 48
 395: 60 101 122 132 137 140
 396: 184 78 79 95 96
 397: 26 16 18 54 135 141
 398: 199 14 15 32
 399: 22 3 4 5 8 9 10 12 13 16 17 18 19 22 23 24 25 26 38 46 47 48 50 52 54 135 141 142 143 144
 400: 21 63 104 105 106 109 110 113 114 126 127
```
