## Supplementary Data 7 for "Structural and evolutionary analyses support reclassification of glycopeptide antibiotics as xyclopeptides": Thioesterase_domains_trimal_iqtree.ckp (part 2 of 2)

```
 401: 45 63 64 65 66 67 68 70 71 72 73 74 75 76 77 78 79 81 82 83 84 85 86 87 88 90 91 92 93 94 95 96 97 98 99 100 102 103 104 105 106 107 108 109 110 111 112 113 114 115 116 118 119 123 124 125 126 127 128 129 130 131 133 136
 402: 16 64 65 69 70 75 83 84 85 86 95 96 107 108 120 121 125 130 131
 403: 37 3 4 5 8 9 10 12 13 16 17 18 19 22 23 24 25 26 38 50 52 54 56 57 135 141 142
 404: 61 14 15 20 21 27 33 34 41 42 43 44
 405: 24 3 4 5 8 9 10 11 12 13 14 15 16 17 18 19 20 21 22 23 24 25 26 27 30 31 32 33 34 35 36 37 38 39 40 41 42 43 44 50 52 54 55 56 57 101 117 122 132 135 137 139 140 141 142
 406: 50 47 48 143 144
 407: 112 104 105 126
 408: 51 104 105 111 112 126 127
 409: 167 66 67 68 100 128 129
 410: 106 72 73 115
 411: 45 74 118
 412: 29 72 73 74 115 116 118
 413: 36 69 71 72 73 74 76 77 81 87 88 94 97 98 99 102 103 115 116 118 119 120 121 123 124 133 136
 414: 17 69 71 72 73 74 76 77 78 79 81 87 88 94 97 98 99 102 103 115 116 118 119 120 121 123 124 133 136
 415: 54 64 65 66 67 68 69 70 71 72 73 74 75 76 77 78 79 81 82 83 84 85 86 87 88 90 91 92 93 94 95 96 97 98 99 100 102 103 107 108 115 116 118 119 120 121 123 124 125 128 129 130 131 133 136
 416: 10 5 12 13 17 19 22 23 24 25 26 38 135
 417: 15 5 8 9 10 12 13 17 19 22 23 24 25 26 38 135 142
 418: 59 81 115 116
 419: 77 14 15 32 33 34 41 42
 420: 6 20 21 27 34 43 44
 421: 64 5 25 26
 422: 24 5 24 25 26
 423: 46 5 22 23 24 25 26
 424: 77 8 9 10 135 142
 425: 145 20 43 44
 426: 101 20 27 43 44
 427: 139 21 34 41 42
 428: 31 60 61 95 96
 429: 14 20 21 27 33 34 41 42 43 44
 430: 25 66 67 68 69 78 79 80 82 90 91 92 93 95 96 100 120 121 128 129
 431: 47 69 121
 432: 9 14 15 21 32 33 34 41 42
 433: 60 14 15 20 21 32 33 34 41 42
 434: 5 78 79 80
 435: 9 63 64 65 70 71 72 73 74 75 76 77 78 79 80 81 83 84 85 86 87 88 94 97 98 99 102 103 104 105 106 107 108 109 110 111 112 113 114 115 116 118 119 123 124 125 126 127 130 131 133 136
 436: 18 8 9 10 50 52 142
 437: 15 14 15 21 32 33
 438: 34 14 15 21 32 33 43 44
 439: 28 87 88 97 98 99 119 123 124 133
 440: 25 64 65 70 71 72 73 74 75 77 81 83 84 85 86 87 88 97 98 99 102 103 107 108 115 116 118 119 123 124 125 130 131 133
 441: 34 14 15 20 21 32 33
 442: 94 71 76 77 87 88 94 97 98 99 102 103 119 123 124 133 136
 443: 45 20 21 27
 444: 37 20 21 27 32 34 41 42 43 44
 445: 35 14 15 20 21 27 32 34 41 42 43 44
 446: 13 14 15 20 32 33
 447: 18 14 15 20 32 33 34 41 42
 448: 7 12 13 17 19 22 23 24 38
 449: 4 46 48 143 144
 450: 45 21 34 41 42 43 44
 451: 42 21 27 34 41 42 43 44
 452: 106 97 98 99 119
 453: 26 97 98 99 119 124
 454: 33 74 116
 455: 51 34 41 42 43 44
 456: 32 72 73 81 115
 457: 34 72 73 74 81 115
 458: 54 125 130
 459: 1 5 8 9 10 12 13 17 19 22 23 24 25 26 38 50 142
 460: 91 72 73 74 81
 461: 37 72 73 74 81 116
 462: 36 3 4 5 8 9 10 11 12 13 16 17 18 19 22 23 24 25 26 38 45 46 47 48 49 50 52 54 134 135 138 141 142 143 144
 463: 40 30 31 35 36 37 39 40
 464: 15 30 31 32 33 35 36 37 39 40
 465: 36 14 15 30 31 32 33 35 36 37 39 40
 466: 10 27 34 41 42 43 44
 467: 6 14 15 21 27 30 31 32 33 34 35 36 37 39 40 41 42 43 44
 468: 4 35 37
 469: 11 24 25 26
 470: 58 11 46 47 48 143 144
 471: 38 85 86 125 131
 472: 9 28 29 51 53
 473: 37 64 65 66 67 68 70 75 78 79 82 83 84 85 86 90 91 92 93 95 96 100 107 108 125 128 129 130 131
 474: 20 81 115
 475: 13 70 125 130 131
 476: 5 36 37
 477: 1 20 21 41 42
 478: 14 74 81 118
 479: 11 73 74 81 115 116 118
 480: 8 63 64 65 70 71 72 73 74 75 76 77 81 83 84 85 86 87 88 94 95 96 97 98 99 102 103 104 105 106 107 108 109 110 111 112 113 114 115 116 118 119 123 124 125 126 127 130 131 133 136
 481: 6 63 64 65 69 70 71 72 73 74 75 76 77 80 81 83 84 85 86 87 88 94 95 96 97 98 99 102 103 104 105 106 107 108 109 110 111 112 113 114 115 116 118 119 120 121 123 124 125 126 127 130 131 133 136
 482: 16 72 73 74 115
 483: 3 63 64 65 66 67 68 70 71 72 73 74 75 76 77 81 82 83 84 85 86 87 88 90 91 92 93 94 97 98 99 100 102 103 104 105 106 107 108 109 110 111 112 113 114 115 116 118 119 123 124 125 126 127 128 129 130 131 133 136
 484: 14 21 27
 485: 5 81 115 118
 486: 12 81 115 116 118
 487: 4 3 4 135
 488: 15 14 15 20 32 33 34 41 42 43 44
 489: 6 81 116
 490: 18 14 15 32 33 35 36 37 39 40
 491: 8 14 15 27 32 33 35 36 37 39 40
 492: 72 46 47 48 143
 493: 28 47 48 143
 494: 17 72 73 81 116
 495: 14 76 80 94 136
 496: 24 63 66 67 68 78 79 82 90 91 92 93 100 104 105 106 109 110 111 112 113 114 126 127 128 129
 497: 67 63 64 65 66 67 68 70 71 72 73 74 75 76 77 78 79 81 82 83 84 85 86 87 88 90 91 92 93 94 97 98 99 100 102 103 104 105 106 107 108 109 110 111 112 113 114 115 116 118 119 123 124 125 126 127 128 129 130 131 133 136
 498: 20 3 4 5 8 9 10 12 13 14 15 16 17 18 19 20 21 22 23 24 25 26 27 30 31 32 33 34 35 36 37 38 39 40 41 42 43 44 50 52 54 101 117 122 132 135 137 140 141 142
 499: 33 11 45 46 47 48 49 55 134 138 143 144
 500: 11 49 134 138
 501: 10 46 47 48 49 134 138 143 144
 502: 12 20 21 27 35 36 37 39 40 43 44
 503: 38 20 21 27 34 35 36 37 39 40 41 42 43 44
 504: 17 27 34 41 42
 505: 6 20 27 34 41 42 43 44
 506: 1 14 15 20 27 34 41 42 43 44
 507: 49 11 14 15 20 21 27 30 31 32 33 34 35 36 37 39 40 41 42 43 44 45 46 47 48 49 101 117 122 132 134 137 138 140 143 144
 508: 7 104 105 127
 509: 32 66 67 68 69 78 79 80 82 90 91 92 93 100 120 121 128 129
 510: 54 111 112 126 127
 511: 20 74 115 116 118
 512: 16 20 21 27 32 33 34 41 42 43 44
 513: 29 100 128 129
 514: 16 14 15 27 30 31 32 33 35 36 37 39 40
 515: 23 14 15 27 30 31 32 33 35 36 37 39 40 43 44
 516: 16 14 15 20 27 30 31 32 33 35 36 37 39 40 43 44
 517: 26 14 15 20 21 27 30 31 32 33 35 36 37 39 40 43 44
 518: 29 14 15 20 21 27 30 31 32 33 35 36 37 39 40 41 42 43 44
 519: 20 64 65 66 67 68 70 75 82 83 84 85 86 90 91 92 93 100 107 108 125 128 129 130 131
 520: 9 63 64 65 66 67 68 70 75 82 83 84 85 86 90 91 92 93 100 104 105 106 107 108 109 110 111 112 113 114 125 126 127 128 129 130 131
 521: 31 63 64 65 66 67 68 69 70 71 72 73 74 75 76 77 80 81 82 83 84 85 86 87 88 90 91 92 93 94 97 98 99 100 102 103 104 105 106 107 108 109 110 111 112 113 114 115 116 118 119 120 121 123 124 125 126 127 128 129 130 131 133 136
 522: 2 64 65 85 86 125 130 131
 523: 38 77 87 88 102 103 133
 524: 18 97 98 119
 525: 14 97 98 99 119 123
 526: 7 63 71 72 73 74 76 77 81 87 88 94 97 98 99 102 103 104 105 106 109 110 111 112 113 114 115 116 118 119 123 124 126 127 133 136
 527: 17 20 34 41 42 43 44
 528: 3 73 74
 529: 33 85 86 125 130
 530: 19 63 64 65 69 70 71 72 73 74 75 76 77 78 79 80 81 83 84 85 86 87 88 94 97 98 99 102 103 104 105 106 107 108 109 110 111 112 113 114 115 116 118 119 120 121 123 124 125 126 127 130 131 133 136
 531: 5 81 118
 532: 17 8 9 10 25 26 142
 533: 18 97 99 119
 534: 10 63 106 110 111 112 113 114
 535: 1 3 4 5 8 9 10 12 13 16 17 18 19 22 23 24 25 26 38 46 47 48 50 52 54 56 57 135 141 142 143 144
 536: 9 3 4 5 8 9 10 12 13 16 17 18 19 22 23 24 25 26 38 45 46 47 48 49 50 52 54 56 57 134 135 138 141 142 143 144
 537: 9 76 78 79 80 94 136
 538: 1 0 1 2 6 7 28 29 51 53 58 59 62 89
 539: 12 63 66 67 68 82 90 91 92 93 100 104 105 106 109 110 111 112 113 114 126 127 128 129
 540: 14 64 65 69 70 71 72 73 74 75 76 77 78 79 80 81 83 84 85 86 87 88 94 97 98 99 102 103 107 108 115 116 118 119 120 121 123 124 125 130 131 133 136
 541: 14 21 27 34 41 42
 542: 12 72 73 74 118
 543: 27 5 12 13 17 19 22 23 25 26 38
 544: 2 35 36 40
 545: 7 20 21 27 33 34 35 36 37 39 40 41 42 43 44
 546: 10 20 21 27 32 33 34 35 36 37 39 40 41 42 43 44
 547: 4 3 4 5 8 9 10 12 13 16 17 18 19 22 23 24 25 26 38 50 52 54 135 139 141 142
 548: 4 72 73 81 118
 549: 1 5 23 24 25 26
 550: 1 11 45 49 56 57 134 138
 551: 17 27 34 35 36 37 39 40 41 42
 552: 21 27 34 35 36 37 39 40 41 42 43 44
 553: 3 5 8 9 10 12 13 16 17 18 19 22 23 24 25 26 38 50 52 135 142
 554: 6 14 15 27 32 33
 555: 2 111 112 127
 556: 24 63 64 65 66 67 68 70 75 78 79 82 83 84 85 86 90 91 92 93 100 104 105 106 107 108 109 110 111 112 113 114 125 126 127 128 129 130 131
 557: 4 34 42
 558: 12 63 104 105 106 109 110 113 114
 559: 3 116 118
 560: 6 115 116 118
 561: 3 72 74 81 115 116 118
 562: 21 20 21 27 34 41 42
 563: 6 68 90 91 92 93 100 128 129
 564: 12 85 86 131
 565: 5 72 73 74 81 118
 566: 1 14 15 20 21 27 34 35 36 37 39 40 41 42 43 44
 567: 4 63 104 105 106 109 110 113 114 126
 568: 7 64 65 66 67 68 70 75 78 79 82 83 84 85 86 90 91 92 93 100 107 108 125 128 129 130 131
 569: 1 119 123 124
 570: 3 77 87 88 97 98 99 102 103 119 123 124 133
 571: 2 63 106 109 110 111 113 114
 572: 6 74 81 115
 573: 7 14 15 20 21 27 30 31 32 33 34 41 42 43 44
 574: 4 63 64 65 66 67 68 70 71 72 73 74 75 77 78 79 81 82 83 84 85 86 87 88 90 91 92 93 97 98 99 100 102 103 104 105 106 107 108 109 110 111 112 113 114 115 116 118 119 123 124 125 126 127 128 129 130 131 133
 575: 6 74 81 116
 576: 4 74 81 116 118
 577: 11 20 27
 578: 15 72 73 74 116
 579: 5 72 73 74 116 118
 580: 9 27 35 36 37 39 40 43 44
 581: 2 63 106 109 110 113 114 126 127
 582: 1 97 98
 583: 3 60 61 63 64 65 66 67 68 69 70 71 72 73 74 75 76 77 78 79 80 81 82 83 84 85 86 87 88 90 91 92 93 94 97 98 99 100 102 103 104 105 106 107 108 109 110 111 112 113 114 115 116 118 119 120 121 123 124 125 126 127 128 129 130 131 133 136
 584: 1 109 111 112 126 127
 585: 1 14 15 21
 586: 21 5 22 23 25 26
 587: 1 71 87 88 97 98 99 119 123 124 133
 588: 1 14 15 20 21 27 30 31 32 33 34 35 36 37 39 40 41 42 43 44 101 132
 589: 1 14 15 20 21 27 30 31 32 33 34 35 36 37 39 40 41 42 43 44 101 117 122 132 137
 590: 2 104 105 109 111 112 126 127
 591: 13 85 86 130
 592: 6 71 72 73 74 77 81 87 88 94 97 98 99 102 103 115 116 118 119 123 124 133
 593: 3 63 64 65 66 67 68 69 70 71 72 73 74 75 76 77 78 79 81 82 83 84 85 86 87 88 90 91 92 93 94 95 96 97 98 99 100 102 103 104 105 106 107 108 109 110 111 112 113 114 115 116 118 119 120 121 123 124 125 126 127 128 129 130 131 133 136
 594: 1 3 4 5 8 9 10 12 13 14 15 16 17 18 19 20 21 22 23 24 25 26 27 30 31 32 33 34 35 36 37 38 39 40 41 42 43 44 50 52 54 55 101 117 122 132 135 137 140 141 142
 595: 1 63 71 72 73 74 76 77 78 79 81 87 88 94 97 98 99 102 103 104 105 106 109 110 111 112 113 114 115 116 118 119 123 124 126 127 133 136
 596: 2 63 64 65 70 71 75 76 77 83 84 85 86 87 88 94 97 98 99 102 103 104 105 106 107 108 109 110 111 112 113 114 119 123 124 125 126 127 130 131 133 136
 597: 9 66 67 90 91 92 93
 598: 3 14 15 20 21 27 31 32 33 34 35 36 37 39 40 41 42 43 44
 599: 1 14 15 32 33 41 42
 600: 1 20 21 34 43 44
 601: 1 97 98 99
 602: 5 66 67 68 82 90 91 92 93
 603: 6 66 67 68 82 90 91 92 93 100
 604: 1 69 71 72 73 74 77 81 87 88 97 98 99 102 103 115 116 118 119 120 121 123 124 133
 605: 2 14 15 20 21 27 32 33 34 35 36 37 41 42 43 44
 606: 4 34 41
 607: 2 71 77 87 88 94 97 98 99 102 103 119 123 124 133
 608: 2 63 64 65 69 70 71 72 73 74 75 76 77 81 83 84 85 86 87 88 94 97 98 99 102 103 104 105 106 107 108 109 110 111 112 113 114 115 116 118 119 120 121 123 124 125 126 127 130 131 133 136
 609: 6 63 64 65 70 71 72 73 74 75 76 77 80 81 83 84 85 86 87 88 94 97 98 99 102 103 104 105 106 107 108 109 110 111 112 113 114 115 116 118 119 123 124 125 126 127 130 131 133 136
 610: 2 6 7 60 61 63 64 65 66 67 68 69 70 71 72 73 74 75 76 77 78 79 80 81 82 83 84 85 86 87 88 90 91 92 93 94 95 96 97 98 99 100 102 103 104 105 106 107 108 109 110 111 112 113 114 115 116 118 119 120 121 123 124 125 126 127 128 129 130 131 133 136
 611: 8 63 106 110 114
 612: 2 71 97 98 99 119 123 124
 613: 5 14 15 20 32 33 43 44
 614: 1 11 14 15 20 21 27 30 31 32 33 34 35 36 37 39 40 41 42 43 44 45 47 49 55 101 117 122 132 134 137 138 140 143
 615: 1 90 91 92
 616: 1 64 65 69 70 71 72 73 74 75 77 80 81 83 84 85 86 87 88 97 98 99 102 103 107 108 115 116 118 119 120 121 123 124 125 130 131 133
 617: 1 72 115
 618: 1 73 74 116
 619: 1 73 74 81 116
 620: 3 35 36 39
 621: 1 71 76 77 87 88 97 98 99 102 103 119 123 124 133 136
 622: 3 12 13 38
 623: 2 11 14 15 20 21 27 30 31 32 33 34 35 36 37 39 40 41 42 43 44 55
 624: 7 11 14 15 20 21 27 30 31 32 33 34 35 36 37 39 40 41 42 43 44 45 46 47 48 49 101 117 122 132 134 137 138 139 140 143 144
 625: 3 64 65 66 67 68 69 70 71 72 73 74 75 76 77 80 81 82 83 84 85 86 87 88 90 91 92 93 94 97 98 99 100 102 103 107 108 115 116 118 119 120 121 123 124 125 128 129 130 131 133 136
 626: 1 3 4 5 8 9 10 12 13 17 19 22 23 24 25 26 38 50 52 135 142
 627: 2 8 9 10 24 25 26 142
 628: 1 5 8 9 10 24 25 26 142
 629: 3 5 8 9 10 22 23 24 25 26 142
 630: 3 64 65 70 75 83 84 85 86 108 125 130 131
 631: 4 14 15 27 32 33 35 36 37 39 40 43 44
 632: 4 14 15 20 27 32 33 35 36 37 39 40 43 44
 633: 2 63 104 105 106 109 110 111 113 114 126 127
 634: 1 83 107 108
 635: 3 64 65 69 70 71 72 73 74 75 76 77 80 81 83 84 85 86 87 88 94 95 96 97 98 99 102 103 107 108 115 116 118 119 120 121 123 124 125 130 131 133 136
 636: 2 74 81 115 118
 637: 2 63 64 65 70 71 72 73 74 75 76 77 78 79 81 83 84 85 86 87 88 94 97 98 99 102 103 104 105 106 107 108 109 110 111 112 113 114 115 116 118 119 123 124 125 126 127 130 131 133 136
 638: 2 63 66 67 68 71 72 73 74 76 77 78 79 80 81 82 87 88 90 91 92 93 94 97 98 99 100 102 103 104 105 106 109 110 111 112 113 114 115 116 118 119 123 124 126 127 128 129 133 136
 639: 2 14 15 35 36 37 39 40
 640: 3 14 15 33 35 36 37 39 40
 641: 3 14 15 20 21 27 32 33 35 36 37 39 40 43 44
 642: 3 69 80 95 96 120 121
 643: 3 63 69 80 95 96 104 105 106 109 110 111 112 113 114 120 121 126 127
 644: 1 63 64 65 66 67 68 69 70 75 76 78 79 80 82 83 84 85 86 90 91 92 93 94 95 96 100 104 105 106 107 108 109 110 111 112 113 114 120 121 125 126 127 128 129 130 131 136
 645: 1 33 35 36 37 39 40
 646: 1 14 15 20 21 32 33 34 35 36 37 39 40 41 42
 647: 1 14 15 20 21 27 32 33 34 35 36 37 39 40 41 42
 nsplits: 648
 ntax: 145
boot_consense_logl: -10622.60767
contree: (0:0.0000000000,((((((((((1:0.0000000000,175:0.0000000000):2.080194505e-06,89:0.0000020802)100:0.1548774997,62:0.1332017912)100:0.05155722873,((((3:0.0000020802,4:0.0000020802)100:0.1256752979,(((((((5:0.0375291572,(((((12:0.0000000000,161:0.0000000000):0,145:0.0000000000):2.080194505e-06,13:0.0000020802)100:0.009069575593,((((17:0.0000000000,177:0.0000000000):0,169:0.0000000000):2.080194505e-06,19:0.0000020802)100:0.004511504045,38:0.0000020802)100:0.004529383775)100:0.02840948301,(22:0.0089993060,23:0.0044553682)100:0.01410008963)95:0.008900402015)92:0.02102915064,24:0.0090034510)90:0.008744602134,((((25:0.0000000000,174:0.0000000000):0,171:0.0000000000):0,159:0.0000000000):2.080194505e-06,26:0.0000020802)100:0.04651359091)98:0.03307035665,(((8:0.0000000000,153:0.0000000000):2.080194505e-06,9:0.0000020802)63:2.080194505e-06,(10:0.0000020802,142:0.0000020802)100:0.00465054589)100:0.05709439741)80:0.01723129668,(50:0.0000020802,52:0.0000020802)100:0.04839933897)91:0.01632572589,135:0.0984962980)82:0.0203768769,((((16:0.0000000000,173:0.0000000000):0,151:0.0000000000):2.080194505e-06,18:0.0000020802)100:0.1069105888,(54:0.0222424499,141:0.0457237691)100:0.05888522049)100:0.01403824681)100:0.04452383495)100:0.04203232602,(((11:0.1440358102,(((45:0.1149302947,(49:0.0000020802,134:0.0000020802)100:0.03685570644)97:0.02614176289,138:0.0402573678)86:0.01386561147,((46:0.0000020802,(48:0.0000020802,144:0.0000020802)69:2.080194505e-06)45:2.080194505e-06,(47:0.0000020802,143:0.0000020802)100:0.004309845927)100:0.05730228705)46:0.01802830228)53:0.02280689264,((((((((((14:0.0000000000,167:0.0000000000):0,158:0.0000000000):0,156:0.0000000000):2.080194505e-06,15:0.0000020802)100:0.004321260572,((32:0.0000000000,170:0.0000000000):2.080194505e-06,33:0.0000020802)60:2.080194505e-06)70:2.080194505e-06,((((((((20:0.0000000000,168:0.0000000000):0,163:0.0000000000):0,157:0.0000000000):0,150:0.0000000000):0,148:0.0000000000):2.080194505e-06,21:0.0000020802)44:2.080194505e-06,(27:0.0042990196,(43:0.0000020802,44:0.0000020802)100:0.004326550259)25:2.080194505e-06)29:2.080194505e-06,(34:0.0043123903,(41:0.0000020802,42:0.0000020802)99:0.004314457747)96:0.004327847868)63:0.004307241774)88:0.004657750284,(((35:0.0000020802,36:0.0000020802)99:0.004353907459,37:0.0000020802)99:0.004330921774,(39:0.0000020802,40:0.0000020802)57:2.080194505e-06)98:0.008342904384)96:0.02042107547,(30:0.0000020802,31:0.0000020802)100:0.01569459154)100:0.05417490381,((101:0.0182544595,132:0.0273715143)100:0.01907618756,((117:0.0404836883,(122:0.0000020802,137:0.0000020802)100:0.02255153734)88:0.005576071339,140:0.0631609481)88:0.01787690657)100:0.04719378892)95:0.02325836399,55:0.1297659543)47:0.009776284846)47:0.01940671279,139:0.0356365041)78:0.02708647104)94:0.01492717051,(56:0.0000020802,57:0.0000020802)100:0.09167772782)100:0.1086845412)100:0.07783119779,(((60:0.0000000000,178:0.0000000000):2.080194505e-06,61:0.0000020802)100:0.5255894382,((((((((((63:0.0043050368,((106:0.0043067339,(110:0.0000020802,114:0.0000020802)100:0.004330371677)48:2.080194505e-06,113:0.0000020802)64:2.080194505e-06)100:0.03588987952,109:0.0281421877)97:0.01665881912,(111:0.0000020802,112:0.0000020802)100:0.01753873133)87:0.008611322242,(126:0.0000020802,127:0.0000020802)81:2.080194505e-06)67:0.008688817573,(104:0.0000020802,105:0.0000020802)87:2.085291894e-06)100:0.3593214609,((((64:0.0000020802,65:0.0000020802)100:0.02793649014,(70:0.0000020853,((((((((85:0.0000000000,180:0.0000000000):0,172:0.0000000000):0,166:0.0000000000):0,165:0.0000000000):0,160:0.0000000000):0,154:0.0000000000):2.080194505e-06,86:0.0000020802)100:0.004427072915,(125:0.0000020802,((130:0.0000000000,179:0.0000000000):2.080194505e-06,131:0.0000020802)85:2.080194505e-06)79:2.080194505e-06)99:0.01338064932)100:0.01118935918)100:0.1482399154,((75:0.0136970316,84:0.0045636585)100:0.00654549596,83:0.0172667624)100:0.03111945941)78:0.04032152139,(107:0.0000020802,108:0.0000020802)100:0.01428303582)100:0.5150007326)30:0.03160077932,(((((71:0.1669439373,(77:0.1242372956,(102:0.0000020802,103:0.0000020802)100:0.02511557877)100:0.1548457609)96:0.07537059244,((97:0.0138774824,(((((98:0.0000000000,164:0.0000000000):0,162:0.0000000000):0,149:0.0000000000):2.080194505e-06,99:0.0000020802)78:2.080194505e-06,(123:0.0000020802,124:0.0000020802)96:0.004565716368)89:0.00459342592)63:0.003023918842,119:0.0062005399)100:0.1464344263)62:0.02747917387,((87:0.0000020802,88:0.0000020802)100:0.07404551859,133:0.0776509493)100:0.1861509074)100:0.1924625987,(((((72:0.0000000000,146:0.0000000000):2.080194505e-06,73:0.0000020802)98:0.004416604904,(((115:0.0000000000,155:0.0000000000):0,147:0.0000000000):2.080194505e-06,116:0.0000020802)68:2.080194505e-06)23:2.080194505e-06,(74:0.0043860627,81:0.0043845209)32:2.080194505e-06)88:0.004400219782,118:0.0000020802)100:0.3754358159)88:0.05131348309,((76:0.0095682758,136:0.0045583180)100:0.571963562,94:0.5337463607)98:0.1227505891)72:0.08596646804)54:0.03022444002,((69:0.0112127969,(120:0.0000020802,121:0.0000020802)78:0.002946108258)100:0.825016238,80:0.3903131986)79:0.1456409888)50:0.003473547434,((((((66:0.0000000000,176:0.0000000000):2.080194505e-06,67:0.0000020802)100:0.1338949072,82:0.1726828332)82:0.04343250822,((68:0.0811908853,100:0.0608331638)97:0.05464052523,(128:0.0000020802,129:0.0000020802)100:0.02266913241)99:0.1278524348)90:0.08986653059,((90:0.0000020802,92:0.0000020802)100:0.04816605839,(91:0.0000020802,93:0.0000020802)100:0.01150273898)100:0.1402562978)100:0.2530954196,(78:0.0000020802,79:0.0000020802)100:0.4768815599)55:0.08315590289)52:0.09666381532,(95:0.0000020802,96:0.0000020802)100:0.664691114)97:0.1811314761)100:0.2447821256)100:0.09437524442,(6:0.0000020802,7:0.0000020802)100:0.1553392151)100:0.08255199164,(28:0.0000020802,29:0.0000020802)100:0.08084317306)99:0.02480394487,(51:0.0000020802,53:0.0000020802)100:0.02200859673)100:0.08675043743,(2:0.0000020802,58:0.0000020802)100:0.04077219135)100:0.01441098041,59:0.0000020802):2.080194505e-06,152:0.0000000000);
contree_rfdist: 4
finished: true
finishedCandidateSet: true
finishedModelFinal: true
finishedModelInit: true
initTree: (0:0.0000010000,((((((((1:0.0000010000,89:0.0000010000):0.1245738264,62:0.1079266718):0.04619499149,((((3:0.0000010000,4:0.0000010000):0.1079266718,((((((((5:0.0461949915,(22:0.0088930494,23:0.0044258095):0.01340230426):0.004425809457,((12:0.0000010000,13:0.0000010000):0.00889304938,((17:0.0000010000,19:0.0000010000):0.004425809457,38:0.0000010000):0.004425809457):0.02254925231):0.02254925231,(25:0.0000010000,26:0.0000010000):0.03660004816):0.01340230426,24:0.0088930494):0.03187155524,(8:0.0000010000,(9:0.0000010000,(10:0.0000010000,142:0.0000010000):0.004425809457):1e-06):0.05106279013):0.01795416962,(50:0.0000010000,52:0.0000010000):0.04619499149):0.01795416962,((16:0.0000010000,18:0.0000010000):0.09178743961,(54:0.0179541696,141:0.0510627901):0.0559783943):0.03660004816):0.02718817076,135:0.0659558641):0.05106279013):0.04619499149,(((11:0.1079266718,(((45:0.1079266718,(49:0.0000010000,134:0.0000010000):0.03660004816):0.02718817076,138:0.0413743044):0.01795416962,(((46:0.0000010000,(47:0.0000010000,143:0.0000010000):0.004425809457):1e-06,48:0.0000010000):1e-06,144:0.0000010000):0.05106279013):0.04137430438):0.02254925231,((((((((((14:0.0000010000,15:0.0000010000):0.004425809457,(20:0.0000010000,((21:0.0000010000,(43:0.0000010000,44:0.0000010000):0.004425809457):1e-06,(34:0.0044258095,(41:0.0000010000,42:0.0000010000):0.004425809457):0.004425809457):1e-06):0.004425809457):1e-06,33:0.0000010000):1e-06,32:0.0000010000):0.004425809457,27:0.0044258095):0.004425809457,(35:0.0000010000,(36:0.0000010000,37:0.0044258095):1e-06):0.00889304938):1e-06,(39:0.0000010000,40:0.0000010000):0.004425809457):0.01795416962,(30:0.0000010000,31:0.0000010000):0.02254925231):0.0559783943,((101:0.0179541696,132:0.0271881708):0.01795416962,((117:0.0413743044,(122:0.0000010000,137:0.0000010000):0.02254925231):0.004425809457,140:0.0659558641):0.01795416962):0.03660004816):0.02718817076,139:0.0461949915):0.01340230426):0.00889304938,55:0.1134181158):0.03660004816):0.02718817076,(56:0.0000010000,57:0.0000010000):0.08129876668):0.09711219014):0.1134181158,((60:0.0000010000,61:0.0000010000):0.2097367676,(((((63:0.0044258095,((110:0.0000010000,114:0.0000010000):0.004425809457,113:0.0000010000):1e-06):1e-06,106:0.0044258095):0.02254925231,((((104:0.0000010000,105:0.0000010000):0.00889304938,(126:0.0000010000,127:0.0000010000):1e-06):0.00889304938,(111:0.0000010000,112:0.0000010000):0.01795416962):0.01340230426,109:0.0318715552):0.01340230426):0.2505127454,((((((64:0.0000010000,65:0.0000010000):0.02254925231,(70:0.0000010000,(((85:0.0000010000,86:0.0000010000):0.004425809457,(125:0.0000010000,131:0.0000010000):1e-06):1e-06,130:0.0000010000):0.01340230426):0.01340230426):0.05106279013,(((75:0.0134023043,84:0.0044258095):0.004425809457,83:0.0179541696):0.03187155524,(107:0.0000010000,108:0.0000010000):0.05106279013):0.08129876668):0.2719952282,(95:0.0000010000,96:0.0000010000):0.3252412076):0.1359660747,(((((66:0.0000010000,67:0.0000010000):0.09178743961,82:0.1655322625):0.0559783943,((68:0.0761332332,100:0.0510627901):0.0559783943,(128:0.0000010000,129:0.0000010000):0.02254925231):0.09711219014):0.07101918764,((90:0.0000010000,92:0.0000010000):0.04619499149,(91:0.0000010000,93:0.0000010000):0.01340230426):0.1417532641):0.1476024645,((69:0.0134023043,121:0.0000010000):1e-06,120:0.0000010000):0.4469826117):0.1079266718):0.08129876668,(((((((71:0.1476024645,(77:0.0971121901,(102:0.0000010000,103:0.0000010000):0.05106279013):0.1359660747):0.08129876668,((97:0.0134023043,(98:0.0000010000,(99:0.0000010000,(123:0.0000010000,124:0.0000010000):0.004425809457):1e-06):0.004425809457):0.004425809457,119:0.0044258095):0.1024916517):0.06094251172,((87:0.0000010000,88:0.0000010000):0.06094251172,133:0.0609425117):0.1245738264):0.1359660747,(((((72:0.0000010000,73:0.0000010000):0.004425809457,(115:0.0000010000,118:0.0044258095):1e-06):1e-06,74:0.0044258095):1e-06,116:0.0000010000):1e-06,81:0.0044258095):0.2505127454):0.1134181158,94:0.3332289383):0.1134181158,(76:0.0134023043,136:0.0000010000):0.2867491699):0.1134181158,(78:0.0000010000,79:0.0000010000):0.3252412076):0.09711219014):0.1079266718):0.1079266718,80:0.2647494812):0.1476024645):0.23660585):0.09178743961,(6:0.0000010000,7:0.0000010000):0.1245738264):0.09711219014,(28:0.0000010000,29:0.0000010000):0.07101918764):0.03187155524,(51:0.0000010000,53:0.0000010000):0.03187155524):0.08129876668,(2:0.0000010000,58:0.0000010000):0.02718817076):0.02718817076,59:0.0000010000);
iqtree:
 command:  -nt AUTO -s /media/hdd_2tb/GPA_reclassification_clean/A_dataset_creation/5_basic_phylogenetics/2_trimmed_complete_basic_phylogeny/2_OGs_with_domains_phylogeny/2_trimal_MSAs/Thioesterase_domains_trimalMSA.faa -m JTTDCMut+F+I+G4 -pre /media/hdd_2tb/GPA_reclassification_clean/A_dataset_creation/5_basic_phylogenetics/2_trimmed_complete_basic_phylogeny/2_OGs_with_domains_phylogeny/5_trimal_iqtree_ML_trees/Thioesterase_domains_trimal_iqtree -redo -bb 1000
 seed: 666939
 start_time: 1708038056
 version: 2.2.5
```
