## Supplementary Data 7 for "Structural and evolutionary analyses support reclassification of glycopeptide antibiotics as xyclopeptides": Thioesterase_domains_trimal_iqtree.contree

```
(A40:0.0000000000,((((((((((A47:0.0000000000,StToN1:0.0000000000):0.0000020802,StTo:0.0000020802)100:0.1548774997,NnsW4_1:0.1332017912)100:0.0515572287,((((AkAan_1:0.0000020802,AkAan_2:0.0000020802)100:0.1256752979,(((((((AmAaD2_3:0.0375291572,(((((AmDeD9_1:0.0000000000,dec_2:0.0000000000):0.0000000000,AmDeD9_3:0.0000000000):0.0000020802,AmDeD9_2:0.0000020802)100:0.0090695756,((((AmKe_2:0.0000000000,van:0.0000000000):0.0000000000,AmOrH:0.0000000000):0.0000020802,AmKe_4:0.0000020802)100:0.0045115040,AmsW69_1:0.0000020802)100:0.0045293838)100:0.0284094830,(AmOrD0:0.0089993060,AmOr_2:0.0044553682)100:0.0141000896)95:0.0089004020)92:0.0210291506,AmOv:0.0090034510)90:0.0087446021,((((AmRgN0:0.0000000000,dec_1:0.0000000000):0.0000000000,AmRg_6:0.0000000000):0.0000000000,AmRg_5:0.0000000000):0.0000020802,AmRg_4:0.0000020802)100:0.0465135909)98:0.0330703567,(((AmBlD4:0.0000000000,AmBlFH:0.0000000000):0.0000020802,AmBlD59_1:0.0000020802)63:0.0000020802,(AmBlD59_2:0.0000020802,bal:0.0000020802)100:0.0046505459)100:0.0570943974)80:0.0172312967,(KbArN5:0.0000020802,KbAr_2:0.0000020802)100:0.0483993390)91:0.0163257259,UME:0.0984962980)82:0.0203768769,((((AmKeF:0.0000000000,ker:0.0000000000):0.0000000000,AmKen_2:0.0000000000):0.0000020802,AmKe_3:0.0000020802)100:0.1069105888,(KbPh:0.0222424499,UsB:0.0457237691)100:0.0588852205)100:0.0140382468)100:0.0445238350)100:0.0420323260,(((AmBr_2:0.1440358102,(((ApRc:0.1149302947,(ApsA3_2:0.0000020802,UK6:0.0000020802)100:0.0368557064)97:0.0261417629,Uc37:0.0402573678)86:0.0138656115,((ApTi:0.0000020802,(ApTi_5:0.0000020802,tei_2:0.0000020802)69:0.0000020802)45:0.0000020802,(ApTi_4:0.0000020802,tei_1:0.0000020802)100:0.0043098459)100:0.0573022871)46:0.0180283023)53:0.0228068926,((((((((((AmJaD4:0.0000000000,risA:0.0000000000):0.0000000000,AmsC0_2:0.0000000000):0.0000000000,AmJa_2:0.0000000000):0.0000020802,AmJa_1:0.0000020802)100:0.0043212606,((AmsMJ_2:0.0000000000,AmsMJ_4:0.0000000000):0.0000020802,AmsMJ_3:0.0000020802)60:0.0000020802)70:0.0000020802,((((((((AmLrN2_1:0.0000000000,AmLr_2:0.0000000000):0.0000000000,ris:0.0000000000):0.0000000000,AmRo_1:0.0000000000):0.0000000000,AmsW97:0.0000000000):0.0000000000,AmLr_1:0.0000000000):0.0000020802,AmLrN2_2:0.0000020802)44:0.0000020802,(AmRo_2:0.0042990196,(AmsW9_1:0.0000020802,AmsW9_2:0.0000020802)100:0.0043265503)25:0.0000020802)29:0.0000020802,(AmsTN:0.0043123903,(AmsW8_1:0.0000020802,AmsW8_2:0.0000020802)99:0.0043144577)96:0.0043278479)63:0.0043072418)88:0.0046577503,(((AmsW1_1:0.0000020802,AmsW1_2:0.0000020802)99:0.0043539075,AmsW5_2:0.0000020802)99:0.0043309218,(AmsW6_1:0.0000020802,AmsW6_2:0.0000020802)57:0.0000020802)98:0.0083429044)96:0.0204210755,(AmsBJ_3:0.0000020802,AmsBJ_4:0.0000020802)100:0.0156945915)100:0.0541749038,((StsAN:0.0182544595,StsY_A:0.0273715143)100:0.0190761876,((StsMC:0.0404836883,(StsW00:0.0000020802,US8:0.0000020802)100:0.0225515373)88:0.0055760713,Ue26:0.0631609481)88:0.0178769066)100:0.0471937889)95:0.0232583640,Kus:0.1297659543)47:0.0097762848)47:0.0194067128,Uc878:0.0356365041)78:0.0270864710)94:0.0149271705,(NcTr_1:0.0000020802,NcTr_2:0.0000020802)100:0.0916777278)100:0.1086845412)100:0.0778311978,(((NnsA5_2:0.0000000000,kis:0.0000000000):0.0000020802,NnsA5_3:0.0000020802)100:0.5255894382,((((((((((StAc:0.0043050368,((StsC25:0.0043067339,(StsC8:0.0000020802,StsCY:0.0000020802)100:0.0043303717)48:0.0000020802,StsCT:0.0000020802)64:0.0000020802)100:0.0358898795,StsC3:0.0281421877)97:0.0166588191,(StsCM_1:0.0000020802,StsCM_2:0.0000020802)100:0.0175387313)87:0.0086113222,(StsW38_1:0.0000020802,StsW38_2:0.0000020802)81:0.0000020802)67:0.0086888176,(StsC09_1:0.0000020802,StsC09_2:0.0000020802)87:0.0000020853)100:0.3593214609,((((StAfJ3_1:0.0000020802,StAfJ3_2:0.0000020802)100:0.0279364901,(StAua_2:0.0000020853,((((((((StRi1:0.0000000000,StRir_20:0.0000000000):0.0000000000,StRi_5:0.0000000000):0.0000000000,StRir_1:0.0000000000):0.0000000000,StRi_1:0.0000000000):0.0000000000,StRi_6:0.0000000000):0.0000000000,StRi_3:0.0000000000):0.0000020802,StRiR_1:0.0000020802)100:0.0044270729,(StsW25_2:0.0000020802,((StsW83_1:0.0000000000,rim:0.0000000000):0.0000020802,StsW83_2:0.0000020802)85:0.0000020802)79:0.0000020802)99:0.0133806493)100:0.0111893592)100:0.1482399154,((StCr:0.0136970316,StPo:0.0045636585)100:0.0065454960,StMo_1:0.0172667624)100:0.0311194594)78:0.0403215214,(StsC2_1:0.0000020802,StsC2_2:0.0000020802)100:0.0142830358)100:0.5150007326)30:0.0316007793,(((((StAvMA_2:0.1669439373,(StDu:0.1242372956,(StsBA_1:0.0000020802,StsBA_2:0.0000020802)100:0.0251155788)100:0.1548457609)96:0.0753705924,((StX:0.0138774824,(((((StX_1:0.0000000000,StX_4:0.0000000000):0.0000000000,StsMU:0.0000000000):0.0000000000,StX_3:0.0000000000):0.0000020802,StX_2:0.0000020802)78:0.0000020802,(StsW0_1:0.0000020802,StsW0_2:0.0000020802)96:0.0045657164)89:0.0045934259)63:0.0030239188,StsS0:0.0062005399)100:0.1464344263)62:0.0274791739,((StSe_1:0.0000020802,StSe_2:0.0000020802)100:0.0740455186,StsY_B:0.0776509493)100:0.1861509074)100:0.1924625987,(((((StCar_1:0.0000000000,StCar_4:0.0000000000):0.0000020802,StCar_2:0.0000020802)98:0.0044166049,(((StsK_1:0.0000000000,StsTu:0.0000000000):0.0000000000,StsW2_2:0.0000000000):0.0000020802,StsK_3:0.0000020802)68:0.0000020802)23:0.0000020802,(StCar_3:0.0043860627,StLaN18:0.0043845209)32:0.0000020802)88:0.0044002198,StsPA_1:0.0000020802)100:0.3754358159)88:0.0513134831,((StDa_1:0.0095682758,US5:0.0045583180)100:0.5719635620,StVrN_A:0.5337463607)98:0.1227505891)72:0.0859664680)54:0.0302244400,((StAq:0.0112127969,(StsTL_1:0.0000020802,StsTL_3:0.0000020802)78:0.0029461083)100:0.8250162380,StFu:0.3903131986)79:0.1456409888)50:0.0034735474,((((((StAfa_2:0.0000000000,StFr_3:0.0000000000):0.0000020802,StAfa_6:0.0000020802)100:0.1338949072,StLtNB:0.1726828332)82:0.0434325082,((StAn_2:0.0811908853,Sts1:0.0608331638)97:0.0546405252,(StsW52_1:0.0000020802,StsW52_2:0.0000020802)100:0.0226691324)99:0.1278524348)90:0.0898665306,((StVe_1:0.0000020802,StVe_4:0.0000020802)100:0.0481660584,(StVe_3:0.0000020802,StVe_5:0.0000020802)100:0.0115027390)100:0.1402562978)100:0.2530954196,(StFo_1:0.0000020802,StFo_2:0.0000020802)100:0.4768815599)55:0.0831559029)52:0.0966638153,(StVrN_B:0.0000020802,StVr_1_A:0.0000020802)100:0.6646911140)97:0.1811314761)100:0.2447821256)100:0.0943752444,(AmAzD3_3:0.0000020802,AmAzD3_5:0.0000020802)100:0.1553392151)100:0.0825519916,(AmVs_1:0.0000020802,AmVs_2:0.0000020802)100:0.0808431731)99:0.0248039449,(KbAr_1:0.0000020802,KbAr_3:0.0000020802)100:0.0220085967)100:0.0867504374,(A50:0.0000020802,NnCxD5_1:0.0000020802)100:0.0407721913)100:0.0144109804,NnGe:0.0000020802):0.0000020802,NnGeA9:0.0000000000);
```
