## Supplementary Data 7 for "Structural and evolutionary analyses support reclassification of glycopeptide antibiotics as xyclopeptides": Thioesterase_domains_trimal_iqtree.iqtree

```
IQ-TREE 2.2.5 COVID-edition built Sep 15 2023

Input file name: /media/hdd_2tb/GPA_reclassification_clean/A_dataset_creation/5_basic_phylogenetics/2_trimmed_complete_basic_phylogeny/2_OGs_with_domains_phylogeny/2_trimal_MSAs/Thioesterase_domains_trimalMSA.faa
Type of analysis: tree reconstruction + ultrafast bootstrap (1000 replicates)
Random seed number: 666939

REFERENCES
----------

To cite IQ-TREE please use:

Bui Quang Minh, Heiko A. Schmidt, Olga Chernomor, Dominik Schrempf,
Michael D. Woodhams, Arndt von Haeseler, and Robert Lanfear (2020)
IQ-TREE 2: New models and efficient methods for phylogenetic inference
in the genomic era. Mol. Biol. Evol., in press.
https://doi.org/10.1093/molbev/msaa015

Since you used ultrafast bootstrap (UFBoot) please also cite: 

Diep Thi Hoang, Olga Chernomor, Arndt von Haeseler, Bui Quang Minh,
and Le Sy Vinh (2018) UFBoot2: Improving the ultrafast bootstrap
approximation. Mol. Biol. Evol., 35:518–522.
https://doi.org/10.1093/molbev/msx281

SEQUENCE ALIGNMENT
------------------

Input data: 181 sequences with 227 amino-acid sites
Number of constant sites: 25 (= 11.0132% of all sites)
Number of invariant (constant or ambiguous constant) sites: 25 (= 11.0132% of all sites)
Number of parsimony informative sites: 198
Number of distinct site patterns: 213

SUBSTITUTION PROCESS
--------------------

Model of substitution: JTTDCMut+F+I+G4

State frequencies: (empirical counts from alignment)

  pi(A) = 0.1296
  pi(R) = 0.0635
  pi(N) = 0.0169
  pi(D) = 0.0495
  pi(C) = 0.0051
  pi(Q) = 0.0443
  pi(E) = 0.0762
  pi(G) = 0.0991
  pi(H) = 0.0330
  pi(I) = 0.0267
  pi(L) = 0.1154
  pi(K) = 0.0139
  pi(M) = 0.0251
  pi(F) = 0.0208
  pi(P) = 0.0775
  pi(S) = 0.0472
  pi(T) = 0.0393
  pi(W) = 0.0161
  pi(Y) = 0.0328
  pi(V) = 0.0680

Model of rate heterogeneity: Invar+Gamma with 4 categories
Proportion of invariable sites: 0.0605
Gamma shape alpha: 1.0877

 Category  Relative_rate  Proportion
  0         0              0.0605
  1         0.1641         0.2349
  2         0.5339         0.2349
  3         1.0784         0.2349
  4         2.4813         0.2349
Relative rates are computed as MEAN of the portion of the Gamma distribution falling in the category.

MAXIMUM LIKELIHOOD TREE
-----------------------

Log-likelihood of the tree: -10622.5977 (s.e. 489.7243)
Unconstrained log-likelihood (without tree): -1205.2112
Number of free parameters (#branches + #model parameters): 308
Akaike information criterion (AIC) score: 21861.1954
Corrected Akaike information criterion (AICc) score: 212205.1954
Bayesian information criterion (BIC) score: 22916.0800

**************************** WARNING ****************************
Number of parameters (K, model parameters and branch lengths): 308
Sample size (n, alignment length): 227

Given that K>=n, the parameter estimates might be inaccurate.
Thus, phylogenetic estimates should be interpreted with caution.

Ideally, it is desirable that n >> K. When selecting optimal models,
1. use AIC or BIC if n > 40K;
2. use AICc or BIC if 40K >= n > K;
3. be extremely cautious if n <= K

To improve the situation (3), consider the following options:
  1. Increase the sample size (n)
  2. Decrease the number of parameters (K) to be estimated. If
     possible:
     a. Remove the least important sequences from the alignment
     b. Specify some of the parameter values for the substitution
        model (e.g., the nucleotide or amino acid frequencies)
     c. Specify some of the parameter values for the rates-across-
        sites model (e.g., the shape parameter for the discrete
        Gamma distribution, the proportion of invariable sites, or
        the rates of change for different rate categories under
        the FreeRate model)

Reference:
Burnham KR, Anderson DR (2002). Model Selection and Multimodel
Inference: A Practical Information-Theoretic Approach. Springer,
New York.
************************ END OF WARNING ***********************

Total tree length (sum of branch lengths): 12.6641
Sum of internal branch lengths: 6.8376 (53.9921% of tree length)

WARNING: 32 near-zero internal branches (<0.0044) should be treated with caution
         Such branches are denoted by '**' in the figure below

NOTE: Tree is UNROOTED although outgroup taxon 'A40' is drawn at root
Numbers in parentheses are  ultrafast bootstrap support (%)

+**A40
|
|                         +**A47
|                    +----| (100)
|                    |    +**StTo
|                 +--| (100)
|                 |  +---NnsW4_1
|              +--| (100)
|              |  |            +**AkAan_1
|              |  |        +---| (100)
|              |  |        |   +**AkAan_2
|              |  |     +--| (100)
|              |  |     |  |                    +--AmAaD2_3
|              |  |     |  |                 +--| (92)
|              |  |     |  |                 |  |        +**AmDeD9_1
|              |  |     |  |                 |  |     +--| (100)
|              |  |     |  |                 |  |     |  +**AmDeD9_2
|              |  |     |  |                 |  |  +--| (100)
|              |  |     |  |                 |  |  |  |     +**AmKe_2
|              |  |     |  |                 |  |  |  |  +--| (100)
|              |  |     |  |                 |  |  |  |  |  +**AmKe_4
|              |  |     |  |                 |  |  |  +--| (100)
|              |  |     |  |                 |  |  |     +**AmsW69_1
|              |  |     |  |                 |  +--| (95)
|              |  |     |  |                 |     |  +--AmOrD0
|              |  |     |  |                 |     +--| (100)
|              |  |     |  |                 |        +--AmOr_2
|              |  |     |  |              +--| (90)
|              |  |     |  |              |  +--AmOv
|              |  |     |  |           +--| (98)
|              |  |     |  |           |  |  +**AmRgN0
|              |  |     |  |           |  +--| (100)
|              |  |     |  |           |     +**AmRg_4
|              |  |     |  |        +--| (80)
|              |  |     |  |        |  |     +**AmBlD4
|              |  |     |  |        |  |  +**| (63)
|              |  |     |  |        |  |  |  +**AmBlD59_1
|              |  |     |  |        |  +--| (100)
|              |  |     |  |        |     |  +**AmBlD59_2
|              |  |     |  |        |     +--| (100)
|              |  |     |  |        |        +**bal
|              |  |     |  |     +--| (91)
|              |  |     |  |     |  |  +**KbArN5
|              |  |     |  |     |  +--| (100)
|              |  |     |  |     |     +**KbAr_2
|              |  |     |  |  +--| (82)
|              |  |     |  |  |  +--UME
|              |  |     |  +--| (100)
|              |  |     |     |     +**AmKeF
|              |  |     |     |  +--| (100)
|              |  |     |     |  |  +**AmKe_3
|              |  |     |     +--| (100)
|              |  |     |        |  +--KbPh
|              |  |     |        +--| (100)
|              |  |     |           +--UsB
|              |  |  +--| (94)
|              |  |  |  |        +---AmBr_2
|              |  |  |  |     +--| (53)
|              |  |  |  |     |  |        +--ApRc
|              |  |  |  |     |  |     +--| (97)
|              |  |  |  |     |  |     |  |  +**ApsA3_2
|              |  |  |  |     |  |     |  +--| (100)
|              |  |  |  |     |  |     |     +**UK6
|              |  |  |  |     |  |  +--| (86)
|              |  |  |  |     |  |  |  +--Uc37
|              |  |  |  |     |  +--| (46)
|              |  |  |  |     |     |     +**ApTi
|              |  |  |  |     |     |  +**| (45)
|              |  |  |  |     |     |  |  |  +**ApTi_5
|              |  |  |  |     |     |  |  +**| (69)
|              |  |  |  |     |     |  |     +**tei_2
|              |  |  |  |     |     +--| (100)
|              |  |  |  |     |        |  +**ApTi_4
|              |  |  |  |     |        +**| (100)
|              |  |  |  |     |           +**tei_1
|              |  |  |  |  +--| (47)
|              |  |  |  |  |  |                    +**AmJaD4
|              |  |  |  |  |  |                 +**| (100)
|              |  |  |  |  |  |                 |  +**AmJa_1
|              |  |  |  |  |  |              +**| (70)
|              |  |  |  |  |  |              |  |  +**AmsMJ_2
|              |  |  |  |  |  |              |  +**| (60)
|              |  |  |  |  |  |              |     +**AmsMJ_3
|              |  |  |  |  |  |           +--| (88)
|              |  |  |  |  |  |           |  |        +**AmLrN2_1
|              |  |  |  |  |  |           |  |     +**| (44)
|              |  |  |  |  |  |           |  |     |  +**AmLrN2_2
|              |  |  |  |  |  |           |  |  +**| (29)
|              |  |  |  |  |  |           |  |  |  |  +**AmRo_2
|              |  |  |  |  |  |           |  |  |  +**| (25)
|              |  |  |  |  |  |           |  |  |     |  +**AmsW9_1
|              |  |  |  |  |  |           |  |  |     +**| (100)
|              |  |  |  |  |  |           |  |  |        +**AmsW9_2
|              |  |  |  |  |  |           |  +**| (63)
|              |  |  |  |  |  |           |     |  +**AmsTN
|              |  |  |  |  |  |           |     +**| (96)
|              |  |  |  |  |  |           |        |  +**AmsW8_1
|              |  |  |  |  |  |           |        +**| (99)
|              |  |  |  |  |  |           |           +**AmsW8_2
|              |  |  |  |  |  |        +--| (96)
|              |  |  |  |  |  |        |  |        +**AmsW1_1
|              |  |  |  |  |  |        |  |     +**| (99)
|              |  |  |  |  |  |        |  |     |  +**AmsW1_2
|              |  |  |  |  |  |        |  |  +**| (99)
|              |  |  |  |  |  |        |  |  |  +**AmsW5_2
|              |  |  |  |  |  |        |  +--| (98)
|              |  |  |  |  |  |        |     |  +**AmsW6_1
|              |  |  |  |  |  |        |     +**| (57)
|              |  |  |  |  |  |        |        +**AmsW6_2
|              |  |  |  |  |  |     +--| (100)
|              |  |  |  |  |  |     |  |  +**AmsBJ_3
|              |  |  |  |  |  |     |  +--| (100)
|              |  |  |  |  |  |     |     +**AmsBJ_4
|              |  |  |  |  |  |  +--| (95)
|              |  |  |  |  |  |  |  |     +--StsAN
|              |  |  |  |  |  |  |  |  +--| (100)
|              |  |  |  |  |  |  |  |  |  +--StsY_A
|              |  |  |  |  |  |  |  +--| (100)
|              |  |  |  |  |  |  |     |     +--StsMC
|              |  |  |  |  |  |  |     |  +--| (88)
|              |  |  |  |  |  |  |     |  |  |  +**StsW00
|              |  |  |  |  |  |  |     |  |  +--| (100)
|              |  |  |  |  |  |  |     |  |     +**US8
|              |  |  |  |  |  |  |     +--| (88)
|              |  |  |  |  |  |  |        +--Ue26
|              |  |  |  |  |  +--| (47)
|              |  |  |  |  |     +---Kus
|              |  |  |  +--| (78)
|              |  |  |     +--Uc878
|              |  +--| (100)
|              |     |  +**NcTr_1
|              |     +--| (100)
|              |        +**NcTr_2
|           +--| (100)
|           |  |                        +**NnsA5_2
|           |  |       +----------------| (100)
|           |  |       |                +**NnsA5_3
|           |  +-------| (100)
|           |          |                                        +**StAc
|           |          |                                     +--| (100)
|           |          |                                     |  |     +**StsC25
|           |          |                                     |  |  +**| (48)
|           |          |                                     |  |  |  |  +**StsC8
|           |          |                                     |  |  |  +**| (100)
|           |          |                                     |  |  |     +**StsCY
|           |          |                                     |  +**| (64)
|           |          |                                     |     +**StsCT
|           |          |                                  +--| (97)
|           |          |                                  |  +--StsC3
|           |          |                               +--| (87)
|           |          |                               |  |  +**StsCM_1
|           |          |                               |  +--| (100)
|           |          |                               |     +**StsCM_2
|           |          |                            +--| (67)
|           |          |                            |  |  +**StsW38_1
|           |          |                            |  +**| (81)
|           |          |                            |     +**StsW38_2
|           |          |                 +----------| (100)
|           |          |                 |          |  +**StsC09_1
|           |          |                 |          +**| (87)
|           |          |                 |             +**StsC09_2
|           |          |              +--| (30)
|           |          |              |  |                          +**StAfJ3_1
|           |          |              |  |                       +--| (100)
|           |          |              |  |                       |  +**StAfJ3_2
|           |          |              |  |                   +---| (100)
|           |          |              |  |                   |   |  +**StAua_2
|           |          |              |  |                   |   +--| (100)
|           |          |              |  |                   |      |     +**StRi1
|           |          |              |  |                   |      |  +--| (100)
|           |          |              |  |                   |      |  |  +**StRiR_1
|           |          |              |  |                   |      +--| (99)
|           |          |              |  |                   |         |  +**StsW25_2
|           |          |              |  |                   |         +**| (79)
|           |          |              |  |                   |            |  +**StsW83_1
|           |          |              |  |                   |            +**| (85)
|           |          |              |  |                   |               +**StsW83_2
|           |          |              |  |                +--| (78)
|           |          |              |  |                |  |     +--StCr
|           |          |              |  |                |  |  +--| (100)
|           |          |              |  |                |  |  |  +--StPo
|           |          |              |  |                |  +--| (100)
|           |          |              |  |                |     +--StMo_1
|           |          |              |  +----------------| (100)
|           |          |              |                   |  +**StsC2_1
|           |          |              |                   +--| (100)
|           |          |              |                      +**StsC2_2
|           |          |           +--| (54)
|           |          |           |  |                 +----StAvMA_2
|           |          |           |  |              +--| (96)
|           |          |           |  |              |  |    +---StDu
|           |          |           |  |              |  +----| (100)
|           |          |           |  |              |       |  +**StsBA_1
|           |          |           |  |              |       +--| (100)
|           |          |           |  |              |          +**StsBA_2
|           |          |           |  |           +--| (62)
|           |          |           |  |           |  |      +--StX
|           |          |           |  |           |  |   +**| (63)
|           |          |           |  |           |  |   |  |     +**StX_1
|           |          |           |  |           |  |   |  |  +**| (78)
|           |          |           |  |           |  |   |  |  |  +**StX_2
|           |          |           |  |           |  |   |  +--| (89)
|           |          |           |  |           |  |   |     |  +**StsW0_1
|           |          |           |  |           |  |   |     +--| (96)
|           |          |           |  |           |  |   |        +**StsW0_2
|           |          |           |  |           |  +---| (100)
|           |          |           |  |           |      +--StsS0
|           |          |           |  |     +-----| (100)
|           |          |           |  |     |     |        +**StSe_1
|           |          |           |  |     |     |     +--| (100)
|           |          |           |  |     |     |     |  +**StSe_2
|           |          |           |  |     |     +-----| (100)
|           |          |           |  |     |           +--StsY_B
|           |          |           |  |  +--| (88)
|           |          |           |  |  |  |                       +**StCar_1
|           |          |           |  |  |  |                    +--| (98)
|           |          |           |  |  |  |                    |  +**StCar_2
|           |          |           |  |  |  |                 +**| (19)
|           |          |           |  |  |  |                 |  +**StLaN18
|           |          |           |  |  |  |              +**| (30)
|           |          |           |  |  |  |              |  |  +**StsK_1
|           |          |           |  |  |  |              |  +**| (68)
|           |          |           |  |  |  |              |     +**StsK_3
|           |          |           |  |  |  |           +**| (88)
|           |          |           |  |  |  |           |  +**StCar_3
|           |          |           |  |  |  +-----------| (100)
|           |          |           |  |  |              +**StsPA_1
|           |          |           |  +--| (72)
|           |          |           |     |                     +--StDa_1
|           |          |           |     |   +-----------------| (100)
|           |          |           |     |   |                 +--US5
|           |          |           |     +---| (98)
|           |          |           |         +----------------StVrN_A
|           |          |        +**| (50)
|           |          |        |  |                              +--StAq
|           |          |        |  |   +--------------------------| (100)
|           |          |        |  |   |                          |  +**StsTL_1
|           |          |        |  |   |                          +**| (78)
|           |          |        |  |   |                             +**StsTL_3
|           |          |        |  +---| (79)
|           |          |        |      +-----------StFu
|           |          |     +--| (52)
|           |          |     |  |                    +**StAfa_2
|           |          |     |  |                +---| (100)
|           |          |     |  |                |   +**StAfa_6
|           |          |     |  |             +--| (82)
|           |          |     |  |             |  +----StLtNB
|           |          |     |  |          +--| (90)
|           |          |     |  |          |  |      +--StAn_2
|           |          |     |  |          |  |   +--| (97)
|           |          |     |  |          |  |   |  +--Sts1
|           |          |     |  |          |  +---| (99)
|           |          |     |  |          |      |  +**StsW52_1
|           |          |     |  |          |      +--| (100)
|           |          |     |  |          |         +**StsW52_2
|           |          |     |  |  +-------| (100)
|           |          |     |  |  |       |      +**StVe_1
|           |          |     |  |  |       |   +--| (100)
|           |          |     |  |  |       |   |  +**StVe_4
|           |          |     |  |  |       +---| (100)
|           |          |     |  |  |           |  +**StVe_3
|           |          |     |  |  |           +--| (100)
|           |          |     |  |  |              +**StVe_5
|           |          |     |  +--| (55)
|           |          |     |     |              +**StFo_1
|           |          |     |     +--------------| (100)
|           |          |     |                    +**StFo_2
|           |          +-----| (97)
|           |                |                     +**StVrN_B
|           |                +---------------------| (100)
|           |                                      +**StVr_1_A
|        +--| (100)
|        |  |    +**AmAzD3_3
|        |  +----| (100)
|        |       +**AmAzD3_5
|     +--| (99)
|     |  |  +**AmVs_1
|     |  +--| (100)
|     |     +**AmVs_2
|  +--| (100)
|  |  |  +**KbAr_1
|  |  +--| (100)
|  |     +**KbAr_3
+--| (100)
|  |  +**A50
|  +--| (100)
|     +**NnCxD5_1
|
+**NnGe

Tree in newick format:

(A40:0.0000026052,((((((((A47:0.0000010002,StTo:0.0000010002)100:0.1547968504,NnsW4_1:0.1331349492)100:0.0515357566,((((AkAan_1:0.0000010002,AkAan_2:0.0000010002)100:0.1256000820,(((((((AmAaD2_3:0.0375047928,(((AmDeD9_1:0.0000021878,AmDeD9_2:0.0000025705)100:0.0090647475,((AmKe_2:0.0000010002,AmKe_4:0.0000010002)100:0.0045085924,AmsW69_1:0.0000026925)100:0.0045265353)100:0.0283912052,(AmOrD0:0.0089947281,AmOr_2:0.0044525124)100:0.0140908467)95:0.0088962689)92:0.0210198420,AmOv:0.0089953595)90:0.0087426779,(AmRgN0:0.0000010002,AmRg_4:0.0000010002)100:0.0464829804)98:0.0330510517,((AmBlD4:0.0000010002,AmBlD59_1:0.0000010002)63:0.0000020525,(AmBlD59_2:0.0000010002,bal:0.0000010002)100:0.0046476399)100:0.0570590895)80:0.0172219992,(KbArN5:0.0000027671,KbAr_2:0.0000021479)100:0.0483720867)91:0.0163185892,UME:0.0984417476)82:0.0203657259,((AmKeF:0.0000010002,AmKe_3:0.0000010002)100:0.1068466928,(KbPh:0.0222242830,UsB:0.0457063355)100:0.0588505688)100:0.0140391437)100:0.0445057508)100:0.0420051138,(((AmBr_2:0.1439546735,(((ApRc:0.1148651398,(ApsA3_2:0.0000010002,UK6:0.0000010002)100:0.0368358289)97:0.0261301793,Uc37:0.0402349194)86:0.0138655682,((ApTi:0.0000010002,(ApTi_5:0.0000010002,tei_2:0.0000010002)69:0.0000021173)45:0.0000029358,(ApTi_4:0.0000020729,tei_1:0.0000025243)100:0.0043076169)100:0.0572716443)46:0.0180192548)53:0.0227966887,(((((((AmJaD4:0.0000023598,AmJa_1:0.0000025861)100:0.0043195553,(AmsMJ_2:0.0000010002,AmsMJ_3:0.0000010002)60:0.0000020607)70:0.0000020826,(((AmLrN2_1:0.0000010002,AmLrN2_2:0.0000010002)44:0.0000020963,(AmRo_2:0.0042969383,(AmsW9_1:0.0000028854,AmsW9_2:0.0000028220)100:0.0043244750)25:0.0000020870)29:0.0000028121,(AmsTN:0.0043102993,(AmsW8_1:0.0000010002,AmsW8_2:0.0000010002)99:0.0043123594)96:0.0043257441)63:0.0043051442)88:0.0046552829,(((AmsW1_1:0.0000010002,AmsW1_2:0.0000010002)99:0.0043518048,AmsW5_2:0.0000028307)99:0.0043288213,(AmsW6_1:0.0000010002,AmsW6_2:0.0000010002)57:0.0000021072)98:0.0083401259)96:0.0204108823,(AmsBJ_3:0.0000022275,AmsBJ_4:0.0000026785)100:0.0156887757)100:0.0541468545,((StsAN:0.0182461376,StsY_A:0.0273570961)100:0.0190682405,((StsMC:0.0404640483,(StsW00:0.0000010002,US8:0.0000010002)100:0.0225397334)88:0.0055734681,Ue26:0.0631296781)88:0.0178690437)100:0.0471695366)95:0.0232501085,Kus:0.1296924432)47:0.0097723239)47:0.0193985448,Uc878:0.0356170986)78:0.0270812408)94:0.0149255170,(NcTr_1:0.0000028978,NcTr_2:0.0000025790)100:0.0916272359)100:0.1086442502)100:0.0778388074,((NnsA5_2:0.0000010002,NnsA5_3:0.0000010002)100:0.5253190764,((((((((((StAc:0.0043042876,((StsC25:0.0043060456,(StsC8:0.0000026528,StsCY:0.0000023251)100:0.0043296787)48:0.0000021361,StsCT:0.0000021453)64:0.0000026552)100:0.0358815893,StsC3:0.0281353979)97:0.0166556561,(StsCM_1:0.0000029954,StsCM_2:0.0000026866)100:0.0175346573)87:0.0086094197,(StsW38_1:0.0000010002,StsW38_2:0.0000029273)81:0.0000022816)67:0.0086867398,(StsC09_1:0.0000020864,StsC09_2:0.0000025201)87:0.0000020940)100:0.3591924894,((((StAfJ3_1:0.0000020240,StAfJ3_2:0.0000010002)100:0.0279325279,(StAua_2:0.0000025849,((StRi1:0.0000021714,StRiR_1:0.0000010002)100:0.0044263335,(StsW25_2:0.0000022598,(StsW83_1:0.0000010002,StsW83_2:0.0000010002)85:0.0000024209)79:0.0000022770)99:0.0133783881)100:0.0111867992)100:0.1482039701,((StCr:0.0136947743,StPo:0.0045629036)100:0.0065450063,StMo_1:0.0172624580)100:0.0311125091)78:0.0403079701,(StsC2_1:0.0000010002,StsC2_2:0.0000010002)100:0.0142898316)100:0.5148054689)30:0.0316499355,(((((StAvMA_2:0.1668991699,(StDu:0.1242106829,(StsBA_1:0.0000010002,StsBA_2:0.0000010002)100:0.0251066591)100:0.1548093501)96:0.0753576544,((StX:0.0138749292,((StX_1:0.0000010002,StX_2:0.0000010002)78:0.0000022239,(StsW0_1:0.0000021503,StsW0_2:0.0000010002)96:0.0045648749)89:0.0045930514)63:0.0030248534,StsS0:0.0061983168)100:0.1463967575)62:0.0274611175,((StSe_1:0.0000010002,StSe_2:0.0000010002)100:0.0740314209,StsY_B:0.0776274587)100:0.1861230534)100:0.1924052063,(((((StCar_1:0.0000028952,StCar_2:0.0000022620)98:0.0044161938,StLaN18:0.0043841014)19:0.0000020737,(StsK_1:0.0000010002,StsK_3:0.0000010002)68:0.0000028386)30:0.0000029759,StCar_3:0.0043856476)88:0.0043997989,StsPA_1:0.0000021336)100:0.3753392783)88:0.0513116866,((StDa_1:0.0095259447,US5:0.0045834014)100:0.5716498141,StVrN_A:0.5334223962)98:0.1229015152)72:0.0859147149)54:0.0301961921,((StAq:0.0117412899,(StsTL_1:0.0000023631,StsTL_3:0.0000010002)78:0.0025070700)100:0.8250226633,StFu:0.3902626145)79:0.1455376732)50:0.0035071657,(((((StAfa_2:0.0000010002,StAfa_6:0.0000010002)100:0.1338423624,StLtNB:0.1726342411)82:0.0434169864,((StAn_2:0.0811683705,Sts1:0.0608082801)97:0.0546396274,(StsW52_1:0.0000010002,StsW52_2:0.0000010002)100:0.0226538179)99:0.1278177017)90:0.0898476024,((StVe_1:0.0000010002,StVe_4:0.0000010002)100:0.0481463614,(StVe_3:0.0000010002,StVe_5:0.0000029864)100:0.0115033716)100:0.1402189456)100:0.2529305702,(StFo_1:0.0000021497,StFo_2:0.0000010002)100:0.4766518494)55:0.0831932242)52:0.0965817005,(StVrN_B:0.0000010002,StVr_1_A:0.0000010002)100:0.6643488380)97:0.1811329757)100:0.2447024984)100:0.0943236065,(AmAzD3_3:0.0000010002,AmAzD3_5:0.0000010002)100:0.1552708118)100:0.0825127347,(AmVs_1:0.0000027502,AmVs_2:0.0000025330)100:0.0808098855)99:0.0247933029,(KbAr_1:0.0000022814,KbAr_3:0.0000021037)100:0.0220011443)100:0.0867104901,(A50:0.0000021956,NnCxD5_1:0.0000024432)100:0.0407567239)100:0.0144036966,NnGe:0.0000025057);

CONSENSUS TREE
--------------

Consensus tree is constructed from 1000 bootstrap trees
Log-likelihood of consensus tree: -10622.607667
Robinson-Foulds distance between ML tree and consensus tree: 4

Branches with support >0.000000% are kept (extended consensus)
Branch lengths are optimized by maximum likelihood on original alignment
Numbers in parentheses are bootstrap supports (%)

+**A40
|
|                               +**A47
|                            +--|
|                            |  +**StToN1
|                       +----| (100)
|                       |    +--StTo
|                    +--| (100)
|                    |  +---NnsW4_1
|                 +--| (100)
|                 |  |            +--AkAan_1
|                 |  |        +---| (100)
|                 |  |        |   +--AkAan_2
|                 |  |     +--| (100)
|                 |  |     |  |                    +--AmAaD2_3
|                 |  |     |  |                 +--| (92)
|                 |  |     |  |                 |  |              +**AmDeD9_1
|                 |  |     |  |                 |  |           +**|
|                 |  |     |  |                 |  |           |  +**dec_2
|                 |  |     |  |                 |  |        +--|
|                 |  |     |  |                 |  |        |  +**AmDeD9_3
|                 |  |     |  |                 |  |     +--| (100)
|                 |  |     |  |                 |  |     |  +--AmDeD9_2
|                 |  |     |  |                 |  |  +--| (100)
|                 |  |     |  |                 |  |  |  |           +**AmKe_2
|                 |  |     |  |                 |  |  |  |        +**|
|                 |  |     |  |                 |  |  |  |        |  +**van
|                 |  |     |  |                 |  |  |  |     +--|
|                 |  |     |  |                 |  |  |  |     |  +**AmOrH
|                 |  |     |  |                 |  |  |  |  +--| (100)
|                 |  |     |  |                 |  |  |  |  |  +--AmKe_4
|                 |  |     |  |                 |  |  |  +--| (100)
|                 |  |     |  |                 |  |  |     +--AmsW69_1
|                 |  |     |  |                 |  +--| (95)
|                 |  |     |  |                 |     |  +--AmOrD0
|                 |  |     |  |                 |     +--| (100)
|                 |  |     |  |                 |        +--AmOr_2
|                 |  |     |  |              +--| (90)
|                 |  |     |  |              |  +--AmOv
|                 |  |     |  |           +--| (98)
|                 |  |     |  |           |  |           +**AmRgN0
|                 |  |     |  |           |  |        +**|
|                 |  |     |  |           |  |        |  +**dec_1
|                 |  |     |  |           |  |     +**|
|                 |  |     |  |           |  |     |  +**AmRg_6
|                 |  |     |  |           |  |  +--|
|                 |  |     |  |           |  |  |  +**AmRg_5
|                 |  |     |  |           |  +--| (100)
|                 |  |     |  |           |     +--AmRg_4
|                 |  |     |  |        +--| (80)
|                 |  |     |  |        |  |        +**AmBlD4
|                 |  |     |  |        |  |     +--|
|                 |  |     |  |        |  |     |  +**AmBlFH
|                 |  |     |  |        |  |  +--| (63)
|                 |  |     |  |        |  |  |  +--AmBlD59_1
|                 |  |     |  |        |  +--| (100)
|                 |  |     |  |        |     |  +--AmBlD59_2
|                 |  |     |  |        |     +--| (100)
|                 |  |     |  |        |        +--bal
|                 |  |     |  |     +--| (91)
|                 |  |     |  |     |  |  +--KbArN5
|                 |  |     |  |     |  +--| (100)
|                 |  |     |  |     |     +--KbAr_2
|                 |  |     |  |  +--| (82)
|                 |  |     |  |  |  +--UME
|                 |  |     |  +--| (100)
|                 |  |     |     |           +**AmKeF
|                 |  |     |     |        +**|
|                 |  |     |     |        |  +**ker
|                 |  |     |     |     +--|
|                 |  |     |     |     |  +**AmKen_2
|                 |  |     |     |  +--| (100)
|                 |  |     |     |  |  +--AmKe_3
|                 |  |     |     +--| (100)
|                 |  |     |        |  +--KbPh
|                 |  |     |        +--| (100)
|                 |  |     |           +--UsB
|                 |  |  +--| (94)
|                 |  |  |  |        +---AmBr_2
|                 |  |  |  |     +--| (53)
|                 |  |  |  |     |  |        +--ApRc
|                 |  |  |  |     |  |     +--| (97)
|                 |  |  |  |     |  |     |  |  +--ApsA3_2
|                 |  |  |  |     |  |     |  +--| (100)
|                 |  |  |  |     |  |     |     +--UK6
|                 |  |  |  |     |  |  +--| (86)
|                 |  |  |  |     |  |  |  +--Uc37
|                 |  |  |  |     |  +--| (46)
|                 |  |  |  |     |     |     +--ApTi
|                 |  |  |  |     |     |  +--| (45)
|                 |  |  |  |     |     |  |  |  +--ApTi_5
|                 |  |  |  |     |     |  |  +--| (69)
|                 |  |  |  |     |     |  |     +--tei_2
|                 |  |  |  |     |     +--| (100)
|                 |  |  |  |     |        |  +--ApTi_4
|                 |  |  |  |     |        +--| (100)
|                 |  |  |  |     |           +--tei_1
|                 |  |  |  |  +--| (47)
|                 |  |  |  |  |  |                             +**AmJaD4
|                 |  |  |  |  |  |                          +**|
|                 |  |  |  |  |  |                          |  +**risA
|                 |  |  |  |  |  |                       +**|
|                 |  |  |  |  |  |                       |  +**AmsC0_2
|                 |  |  |  |  |  |                    +--|
|                 |  |  |  |  |  |                    |  +**AmJa_2
|                 |  |  |  |  |  |                 +--| (100)
|                 |  |  |  |  |  |                 |  +--AmJa_1
|                 |  |  |  |  |  |              +--| (70)
|                 |  |  |  |  |  |              |  |     +**AmsMJ_2
|                 |  |  |  |  |  |              |  |  +--|
|                 |  |  |  |  |  |              |  |  |  +**AmsMJ_4
|                 |  |  |  |  |  |              |  +--| (60)
|                 |  |  |  |  |  |              |     +--AmsMJ_3
|                 |  |  |  |  |  |           +--| (88)
|                 |  |  |  |  |  |           |  |                       +**AmLrN2_1
|                 |  |  |  |  |  |           |  |                    +**|
|                 |  |  |  |  |  |           |  |                    |  +**AmLr_2
|                 |  |  |  |  |  |           |  |                 +**|
|                 |  |  |  |  |  |           |  |                 |  +**ris
|                 |  |  |  |  |  |           |  |              +**|
|                 |  |  |  |  |  |           |  |              |  +**AmRo_1
|                 |  |  |  |  |  |           |  |           +**|
|                 |  |  |  |  |  |           |  |           |  +**AmsW97
|                 |  |  |  |  |  |           |  |        +--|
|                 |  |  |  |  |  |           |  |        |  +**AmLr_1
|                 |  |  |  |  |  |           |  |     +--| (44)
|                 |  |  |  |  |  |           |  |     |  +--AmLrN2_2
|                 |  |  |  |  |  |           |  |  +--| (29)
|                 |  |  |  |  |  |           |  |  |  |  +--AmRo_2
|                 |  |  |  |  |  |           |  |  |  +--| (25)
|                 |  |  |  |  |  |           |  |  |     |  +--AmsW9_1
|                 |  |  |  |  |  |           |  |  |     +--| (100)
|                 |  |  |  |  |  |           |  |  |        +--AmsW9_2
|                 |  |  |  |  |  |           |  +--| (63)
|                 |  |  |  |  |  |           |     |  +--AmsTN
|                 |  |  |  |  |  |           |     +--| (96)
|                 |  |  |  |  |  |           |        |  +--AmsW8_1
|                 |  |  |  |  |  |           |        +--| (99)
|                 |  |  |  |  |  |           |           +--AmsW8_2
|                 |  |  |  |  |  |        +--| (96)
|                 |  |  |  |  |  |        |  |        +--AmsW1_1
|                 |  |  |  |  |  |        |  |     +--| (99)
|                 |  |  |  |  |  |        |  |     |  +--AmsW1_2
|                 |  |  |  |  |  |        |  |  +--| (99)
|                 |  |  |  |  |  |        |  |  |  +--AmsW5_2
|                 |  |  |  |  |  |        |  +--| (98)
|                 |  |  |  |  |  |        |     |  +--AmsW6_1
|                 |  |  |  |  |  |        |     +--| (57)
|                 |  |  |  |  |  |        |        +--AmsW6_2
|                 |  |  |  |  |  |     +--| (100)
|                 |  |  |  |  |  |     |  |  +--AmsBJ_3
|                 |  |  |  |  |  |     |  +--| (100)
|                 |  |  |  |  |  |     |     +--AmsBJ_4
|                 |  |  |  |  |  |  +--| (95)
|                 |  |  |  |  |  |  |  |     +--StsAN
|                 |  |  |  |  |  |  |  |  +--| (100)
|                 |  |  |  |  |  |  |  |  |  +--StsY_A
|                 |  |  |  |  |  |  |  +--| (100)
|                 |  |  |  |  |  |  |     |     +--StsMC
|                 |  |  |  |  |  |  |     |  +--| (88)
|                 |  |  |  |  |  |  |     |  |  |  +--StsW00
|                 |  |  |  |  |  |  |     |  |  +--| (100)
|                 |  |  |  |  |  |  |     |  |     +--US8
|                 |  |  |  |  |  |  |     +--| (88)
|                 |  |  |  |  |  |  |        +--Ue26
|                 |  |  |  |  |  +--| (47)
|                 |  |  |  |  |     +---Kus
|                 |  |  |  +--| (78)
|                 |  |  |     +--Uc878
|                 |  +--| (100)
|                 |     |  +--NcTr_1
|                 |     +--| (100)
|                 |        +--NcTr_2
|              +--| (100)
|              |  |                           +**NnsA5_2
|              |  |                        +--|
|              |  |                        |  +**kis
|              |  |       +----------------| (100)
|              |  |       |                +--NnsA5_3
|              |  +-------| (100)
|              |          |                                        +--StAc
|              |          |                                     +--| (100)
|              |          |                                     |  |     +--StsC25
|              |          |                                     |  |  +--| (48)
|              |          |                                     |  |  |  |  +--StsC8
|              |          |                                     |  |  |  +--| (100)
|              |          |                                     |  |  |     +--StsCY
|              |          |                                     |  +--| (64)
|              |          |                                     |     +--StsCT
|              |          |                                  +--| (97)
|              |          |                                  |  +--StsC3
|              |          |                               +--| (87)
|              |          |                               |  |  +--StsCM_1
|              |          |                               |  +--| (100)
|              |          |                               |     +--StsCM_2
|              |          |                            +--| (67)
|              |          |                            |  |  +--StsW38_1
|              |          |                            |  +--| (81)
|              |          |                            |     +--StsW38_2
|              |          |                 +----------| (100)
|              |          |                 |          |  +--StsC09_1
|              |          |                 |          +--| (87)
|              |          |                 |             +--StsC09_2
|              |          |              +--| (30)
|              |          |              |  |                          +--StAfJ3_1
|              |          |              |  |                       +--| (100)
|              |          |              |  |                       |  +--StAfJ3_2
|              |          |              |  |                   +---| (100)
|              |          |              |  |                   |   |  +--StAua_2
|              |          |              |  |                   |   +--| (100)
|              |          |              |  |                   |      |                       +**StRi1
|              |          |              |  |                   |      |                    +**|
|              |          |              |  |                   |      |                    |  +**StRir_20
|              |          |              |  |                   |      |                 +**|
|              |          |              |  |                   |      |                 |  +**StRi_5
|              |          |              |  |                   |      |              +**|
|              |          |              |  |                   |      |              |  +**StRir_1
|              |          |              |  |                   |      |           +**|
|              |          |              |  |                   |      |           |  +**StRi_1
|              |          |              |  |                   |      |        +**|
|              |          |              |  |                   |      |        |  +**StRi_6
|              |          |              |  |                   |      |     +--|
|              |          |              |  |                   |      |     |  +**StRi_3
|              |          |              |  |                   |      |  +--| (100)
|              |          |              |  |                   |      |  |  +--StRiR_1
|              |          |              |  |                   |      +--| (99)
|              |          |              |  |                   |         |  +--StsW25_2
|              |          |              |  |                   |         +--| (79)
|              |          |              |  |                   |            |     +**StsW83_1
|              |          |              |  |                   |            |  +--|
|              |          |              |  |                   |            |  |  +**rim
|              |          |              |  |                   |            +--| (85)
|              |          |              |  |                   |               +--StsW83_2
|              |          |              |  |                +--| (78)
|              |          |              |  |                |  |     +--StCr
|              |          |              |  |                |  |  +--| (100)
|              |          |              |  |                |  |  |  +--StPo
|              |          |              |  |                |  +--| (100)
|              |          |              |  |                |     +--StMo_1
|              |          |              |  +----------------| (100)
|              |          |              |                   |  +--StsC2_1
|              |          |              |                   +--| (100)
|              |          |              |                      +--StsC2_2
|              |          |           +--| (54)
|              |          |           |  |                 +----StAvMA_2
|              |          |           |  |              +--| (96)
|              |          |           |  |              |  |    +---StDu
|              |          |           |  |              |  +----| (100)
|              |          |           |  |              |       |  +--StsBA_1
|              |          |           |  |              |       +--| (100)
|              |          |           |  |              |          +--StsBA_2
|              |          |           |  |           +--| (62)
|              |          |           |  |           |  |      +--StX
|              |          |           |  |           |  |   +--| (63)
|              |          |           |  |           |  |   |  |              +**StX_1
|              |          |           |  |           |  |   |  |           +**|
|              |          |           |  |           |  |   |  |           |  +**StX_4
|              |          |           |  |           |  |   |  |        +**|
|              |          |           |  |           |  |   |  |        |  +**StsMU
|              |          |           |  |           |  |   |  |     +--|
|              |          |           |  |           |  |   |  |     |  +**StX_3
|              |          |           |  |           |  |   |  |  +--| (78)
|              |          |           |  |           |  |   |  |  |  +--StX_2
|              |          |           |  |           |  |   |  +--| (89)
|              |          |           |  |           |  |   |     |  +--StsW0_1
|              |          |           |  |           |  |   |     +--| (96)
|              |          |           |  |           |  |   |        +--StsW0_2
|              |          |           |  |           |  +---| (100)
|              |          |           |  |           |      +--StsS0
|              |          |           |  |     +-----| (100)
|              |          |           |  |     |     |        +--StSe_1
|              |          |           |  |     |     |     +--| (100)
|              |          |           |  |     |     |     |  +--StSe_2
|              |          |           |  |     |     +-----| (100)
|              |          |           |  |     |           +--StsY_B
|              |          |           |  |  +--| (88)
|              |          |           |  |  |  |                       +**StCar_1
|              |          |           |  |  |  |                    +--|
|              |          |           |  |  |  |                    |  +**StCar_4
|              |          |           |  |  |  |                 +--| (98)
|              |          |           |  |  |  |                 |  +--StCar_2
|              |          |           |  |  |  |              +--| (23)
|              |          |           |  |  |  |              |  |        +**StsK_1
|              |          |           |  |  |  |              |  |     +**|
|              |          |           |  |  |  |              |  |     |  +**StsTu
|              |          |           |  |  |  |              |  |  +--|
|              |          |           |  |  |  |              |  |  |  +**StsW2_2
|              |          |           |  |  |  |              |  +--| (68)
|              |          |           |  |  |  |              |     +--StsK_3
|              |          |           |  |  |  |           +--| (88)
|              |          |           |  |  |  |           |  |  +--StCar_3
|              |          |           |  |  |  |           |  +--| (32)
|              |          |           |  |  |  |           |     +--StLaN18
|              |          |           |  |  |  +-----------| (100)
|              |          |           |  |  |              +--StsPA_1
|              |          |           |  +--| (72)
|              |          |           |     |                     +--StDa_1
|              |          |           |     |   +-----------------| (100)
|              |          |           |     |   |                 +--US5
|              |          |           |     +---| (98)
|              |          |           |         +----------------StVrN_A
|              |          |        +--| (50)
|              |          |        |  |                              +--StAq
|              |          |        |  |   +--------------------------| (100)
|              |          |        |  |   |                          |  +--StsTL_1
|              |          |        |  |   |                          +--| (78)
|              |          |        |  |   |                             +--StsTL_3
|              |          |        |  +---| (79)
|              |          |        |      +-----------StFu
|              |          |     +--| (52)
|              |          |     |  |                       +**StAfa_2
|              |          |     |  |                    +--|
|              |          |     |  |                    |  +**StFr_3
|              |          |     |  |                +---| (100)
|              |          |     |  |                |   +--StAfa_6
|              |          |     |  |             +--| (82)
|              |          |     |  |             |  +----StLtNB
|              |          |     |  |          +--| (90)
|              |          |     |  |          |  |      +--StAn_2
|              |          |     |  |          |  |   +--| (97)
|              |          |     |  |          |  |   |  +--Sts1
|              |          |     |  |          |  +---| (99)
|              |          |     |  |          |      |  +--StsW52_1
|              |          |     |  |          |      +--| (100)
|              |          |     |  |          |         +--StsW52_2
|              |          |     |  |  +-------| (100)
|              |          |     |  |  |       |      +--StVe_1
|              |          |     |  |  |       |   +--| (100)
|              |          |     |  |  |       |   |  +--StVe_4
|              |          |     |  |  |       +---| (100)
|              |          |     |  |  |           |  +--StVe_3
|              |          |     |  |  |           +--| (100)
|              |          |     |  |  |              +--StVe_5
|              |          |     |  +--| (55)
|              |          |     |     |              +--StFo_1
|              |          |     |     +--------------| (100)
|              |          |     |                    +--StFo_2
|              |          +-----| (97)
|              |                |                     +--StVrN_B
|              |                +---------------------| (100)
|              |                                      +--StVr_1_A
|           +--| (100)
|           |  |    +--AmAzD3_3
|           |  +----| (100)
|           |       +--AmAzD3_5
|        +--| (99)
|        |  |  +--AmVs_1
|        |  +--| (100)
|        |     +--AmVs_2
|     +--| (100)
|     |  |  +--KbAr_1
|     |  +--| (100)
|     |     +--KbAr_3
|  +--| (100)
|  |  |  +--A50
|  |  +--| (100)
|  |     +--NnCxD5_1
+--|
|  +--NnGe
|
+**NnGeA9


Consensus tree in newick format: 

(A40:0.0000000000,((((((((((A47:0.0000000000,StToN1:0.0000000000):0.0000020802,StTo:0.0000020802)100:0.1548774997,NnsW4_1:0.1332017912)100:0.0515572287,((((AkAan_1:0.0000020802,AkAan_2:0.0000020802)100:0.1256752979,(((((((AmAaD2_3:0.0375291572,(((((AmDeD9_1:0.0000000000,dec_2:0.0000000000):0.0000000000,AmDeD9_3:0.0000000000):0.0000020802,AmDeD9_2:0.0000020802)100:0.0090695756,((((AmKe_2:0.0000000000,van:0.0000000000):0.0000000000,AmOrH:0.0000000000):0.0000020802,AmKe_4:0.0000020802)100:0.0045115040,AmsW69_1:0.0000020802)100:0.0045293838)100:0.0284094830,(AmOrD0:0.0089993060,AmOr_2:0.0044553682)100:0.0141000896)95:0.0089004020)92:0.0210291506,AmOv:0.0090034510)90:0.0087446021,((((AmRgN0:0.0000000000,dec_1:0.0000000000):0.0000000000,AmRg_6:0.0000000000):0.0000000000,AmRg_5:0.0000000000):0.0000020802,AmRg_4:0.0000020802)100:0.0465135909)98:0.0330703567,(((AmBlD4:0.0000000000,AmBlFH:0.0000000000):0.0000020802,AmBlD59_1:0.0000020802)63:0.0000020802,(AmBlD59_2:0.0000020802,bal:0.0000020802)100:0.0046505459)100:0.0570943974)80:0.0172312967,(KbArN5:0.0000020802,KbAr_2:0.0000020802)100:0.0483993390)91:0.0163257259,UME:0.0984962980)82:0.0203768769,((((AmKeF:0.0000000000,ker:0.0000000000):0.0000000000,AmKen_2:0.0000000000):0.0000020802,AmKe_3:0.0000020802)100:0.1069105888,(KbPh:0.0222424499,UsB:0.0457237691)100:0.0588852205)100:0.0140382468)100:0.0445238350)100:0.0420323260,(((AmBr_2:0.1440358102,(((ApRc:0.1149302947,(ApsA3_2:0.0000020802,UK6:0.0000020802)100:0.0368557064)97:0.0261417629,Uc37:0.0402573678)86:0.0138656115,((ApTi:0.0000020802,(ApTi_5:0.0000020802,tei_2:0.0000020802)69:0.0000020802)45:0.0000020802,(ApTi_4:0.0000020802,tei_1:0.0000020802)100:0.0043098459)100:0.0573022871)46:0.0180283023)53:0.0228068926,((((((((((AmJaD4:0.0000000000,risA:0.0000000000):0.0000000000,AmsC0_2:0.0000000000):0.0000000000,AmJa_2:0.0000000000):0.0000020802,AmJa_1:0.0000020802)100:0.0043212606,((AmsMJ_2:0.0000000000,AmsMJ_4:0.0000000000):0.0000020802,AmsMJ_3:0.0000020802)60:0.0000020802)70:0.0000020802,((((((((AmLrN2_1:0.0000000000,AmLr_2:0.0000000000):0.0000000000,ris:0.0000000000):0.0000000000,AmRo_1:0.0000000000):0.0000000000,AmsW97:0.0000000000):0.0000000000,AmLr_1:0.0000000000):0.0000020802,AmLrN2_2:0.0000020802)44:0.0000020802,(AmRo_2:0.0042990196,(AmsW9_1:0.0000020802,AmsW9_2:0.0000020802)100:0.0043265503)25:0.0000020802)29:0.0000020802,(AmsTN:0.0043123903,(AmsW8_1:0.0000020802,AmsW8_2:0.0000020802)99:0.0043144577)96:0.0043278479)63:0.0043072418)88:0.0046577503,(((AmsW1_1:0.0000020802,AmsW1_2:0.0000020802)99:0.0043539075,AmsW5_2:0.0000020802)99:0.0043309218,(AmsW6_1:0.0000020802,AmsW6_2:0.0000020802)57:0.0000020802)98:0.0083429044)96:0.0204210755,(AmsBJ_3:0.0000020802,AmsBJ_4:0.0000020802)100:0.0156945915)100:0.0541749038,((StsAN:0.0182544595,StsY_A:0.0273715143)100:0.0190761876,((StsMC:0.0404836883,(StsW00:0.0000020802,US8:0.0000020802)100:0.0225515373)88:0.0055760713,Ue26:0.0631609481)88:0.0178769066)100:0.0471937889)95:0.0232583640,Kus:0.1297659543)47:0.0097762848)47:0.0194067128,Uc878:0.0356365041)78:0.0270864710)94:0.0149271705,(NcTr_1:0.0000020802,NcTr_2:0.0000020802)100:0.0916777278)100:0.1086845412)100:0.0778311978,(((NnsA5_2:0.0000000000,kis:0.0000000000):0.0000020802,NnsA5_3:0.0000020802)100:0.5255894382,((((((((((StAc:0.0043050368,((StsC25:0.0043067339,(StsC8:0.0000020802,StsCY:0.0000020802)100:0.0043303717)48:0.0000020802,StsCT:0.0000020802)64:0.0000020802)100:0.0358898795,StsC3:0.0281421877)97:0.0166588191,(StsCM_1:0.0000020802,StsCM_2:0.0000020802)100:0.0175387313)87:0.0086113222,(StsW38_1:0.0000020802,StsW38_2:0.0000020802)81:0.0000020802)67:0.0086888176,(StsC09_1:0.0000020802,StsC09_2:0.0000020802)87:0.0000020853)100:0.3593214609,((((StAfJ3_1:0.0000020802,StAfJ3_2:0.0000020802)100:0.0279364901,(StAua_2:0.0000020853,((((((((StRi1:0.0000000000,StRir_20:0.0000000000):0.0000000000,StRi_5:0.0000000000):0.0000000000,StRir_1:0.0000000000):0.0000000000,StRi_1:0.0000000000):0.0000000000,StRi_6:0.0000000000):0.0000000000,StRi_3:0.0000000000):0.0000020802,StRiR_1:0.0000020802)100:0.0044270729,(StsW25_2:0.0000020802,((StsW83_1:0.0000000000,rim:0.0000000000):0.0000020802,StsW83_2:0.0000020802)85:0.0000020802)79:0.0000020802)99:0.0133806493)100:0.0111893592)100:0.1482399154,((StCr:0.0136970316,StPo:0.0045636585)100:0.0065454960,StMo_1:0.0172667624)100:0.0311194594)78:0.0403215214,(StsC2_1:0.0000020802,StsC2_2:0.0000020802)100:0.0142830358)100:0.5150007326)30:0.0316007793,(((((StAvMA_2:0.1669439373,(StDu:0.1242372956,(StsBA_1:0.0000020802,StsBA_2:0.0000020802)100:0.0251155788)100:0.1548457609)96:0.0753705924,((StX:0.0138774824,(((((StX_1:0.0000000000,StX_4:0.0000000000):0.0000000000,StsMU:0.0000000000):0.0000000000,StX_3:0.0000000000):0.0000020802,StX_2:0.0000020802)78:0.0000020802,(StsW0_1:0.0000020802,StsW0_2:0.0000020802)96:0.0045657164)89:0.0045934259)63:0.0030239188,StsS0:0.0062005399)100:0.1464344263)62:0.0274791739,((StSe_1:0.0000020802,StSe_2:0.0000020802)100:0.0740455186,StsY_B:0.0776509493)100:0.1861509074)100:0.1924625987,(((((StCar_1:0.0000000000,StCar_4:0.0000000000):0.0000020802,StCar_2:0.0000020802)98:0.0044166049,(((StsK_1:0.0000000000,StsTu:0.0000000000):0.0000000000,StsW2_2:0.0000000000):0.0000020802,StsK_3:0.0000020802)68:0.0000020802)23:0.0000020802,(StCar_3:0.0043860627,StLaN18:0.0043845209)32:0.0000020802)88:0.0044002198,StsPA_1:0.0000020802)100:0.3754358159)88:0.0513134831,((StDa_1:0.0095682758,US5:0.0045583180)100:0.5719635620,StVrN_A:0.5337463607)98:0.1227505891)72:0.0859664680)54:0.0302244400,((StAq:0.0112127969,(StsTL_1:0.0000020802,StsTL_3:0.0000020802)78:0.0029461083)100:0.8250162380,StFu:0.3903131986)79:0.1456409888)50:0.0034735474,((((((StAfa_2:0.0000000000,StFr_3:0.0000000000):0.0000020802,StAfa_6:0.0000020802)100:0.1338949072,StLtNB:0.1726828332)82:0.0434325082,((StAn_2:0.0811908853,Sts1:0.0608331638)97:0.0546405252,(StsW52_1:0.0000020802,StsW52_2:0.0000020802)100:0.0226691324)99:0.1278524348)90:0.0898665306,((StVe_1:0.0000020802,StVe_4:0.0000020802)100:0.0481660584,(StVe_3:0.0000020802,StVe_5:0.0000020802)100:0.0115027390)100:0.1402562978)100:0.2530954196,(StFo_1:0.0000020802,StFo_2:0.0000020802)100:0.4768815599)55:0.0831559029)52:0.0966638153,(StVrN_B:0.0000020802,StVr_1_A:0.0000020802)100:0.6646911140)97:0.1811314761)100:0.2447821256)100:0.0943752444,(AmAzD3_3:0.0000020802,AmAzD3_5:0.0000020802)100:0.1553392151)100:0.0825519916,(AmVs_1:0.0000020802,AmVs_2:0.0000020802)100:0.0808431731)99:0.0248039449,(KbAr_1:0.0000020802,KbAr_3:0.0000020802)100:0.0220085967)100:0.0867504374,(A50:0.0000020802,NnCxD5_1:0.0000020802)100:0.0407721913)100:0.0144109804,NnGe:0.0000020802):0.0000020802,NnGeA9:0.0000000000);

ALISIM COMMAND
--------------
To simulate an alignment of the same length as the original alignment, using the tree and model parameters estimated from this analysis, you can use the following command:

--alisim simulated_MSA -t /media/hdd_2tb/GPA_reclassification_clean/A_dataset_creation/5_basic_phylogenetics/2_trimmed_complete_basic_phylogeny/2_OGs_with_domains_phylogeny/5_trimal_iqtree_ML_trees/Thioesterase_domains_trimal_iqtree.treefile -m "JTTDCMut+F+I{0.0605326}+G4{1.08774}" --length 227

To mimic the alignment used to produce this analysis, i.e. simulate an alignment of the same length as the original alignment, using the tree and model parameters estimated from this analysis *and* copying the same gap positions as the original alignment, you can use the following command:

iqtree -s /media/hdd_2tb/GPA_reclassification_clean/A_dataset_creation/5_basic_phylogenetics/2_trimmed_complete_basic_phylogeny/2_OGs_with_domains_phylogeny/2_trimal_MSAs/Thioesterase_domains_trimalMSA.faa --alisim mimicked_MSA

To simulate any number of alignments in either of the two commandlines above, use the --num-alignments options, for example mimic 100 alignments you would use the command line:

iqtree -s /media/hdd_2tb/GPA_reclassification_clean/A_dataset_creation/5_basic_phylogenetics/2_trimmed_complete_basic_phylogeny/2_OGs_with_domains_phylogeny/2_trimal_MSAs/Thioesterase_domains_trimalMSA.faa --alisim mimicked_MSA --num-alignments 100

For more information on using AliSim, please visit: www.iqtree.org/doc/AliSim

TIME STAMP
----------

Date and time: Fri Feb 16 00:11:34 2024
Total CPU time used: 1816.745974 seconds (0h:30m:16s)
Total wall-clock time used: 637.6228818 seconds (0h:10m:37s)
```
