## Supplementary Data 7 for "Structural and evolutionary analyses support reclassification of glycopeptide antibiotics as xyclopeptides": Thioesterase_domains_trimal_iqtree.log

```
IQ-TREE multicore version 2.2.5 COVID-edition for Linux 64-bit built Sep 15 2023
Developed by Bui Quang Minh, James Barbetti, Nguyen Lam Tung,
Olga Chernomor, Heiko Schmidt, Dominik Schrempf, Michael Woodhams, Ly Trong Nhan.

Host:    athina-desktop (AVX2, FMA3, 62 GB RAM)
Command: /home/athina/anaconda3/envs/iqtree2/bin/iqtree2 -nt AUTO -s /media/hdd_2tb/GPA_reclassification_clean/A_dataset_creation/5_basic_phylogenetics/2_trimmed_complete_basic_phylogeny/2_OGs_with_domains_phylogeny/2_trimal_MSAs/Thioesterase_domains_trimalMSA.faa -m JTTDCMut+F+I+G4 -pre /media/hdd_2tb/GPA_reclassification_clean/A_dataset_creation/5_basic_phylogenetics/2_trimmed_complete_basic_phylogeny/2_OGs_with_domains_phylogeny/5_trimal_iqtree_ML_trees/Thioesterase_domains_trimal_iqtree -redo -bb 1000
Seed:    666939 (Using SPRNG - Scalable Parallel Random Number Generator)
Time:    Fri Feb 16 00:00:56 2024
Kernel:  AVX+FMA - auto-detect threads (32 CPU cores detected)

Reading alignment file /media/hdd_2tb/GPA_reclassification_clean/A_dataset_creation/5_basic_phylogenetics/2_trimmed_complete_basic_phylogeny/2_OGs_with_domains_phylogeny/2_trimal_MSAs/Thioesterase_domains_trimalMSA.faa ... Fasta format detected
Reading fasta file: done in 0.00149198 secs using 99.93% CPU
Alignment most likely contains protein sequences
Constructing alignment: done in 0.000996543 secs using 1004% CPU
Alignment has 181 sequences with 227 columns, 213 distinct patterns
198 parsimony-informative, 4 singleton sites, 25 constant sites
           Gap/Ambiguity  Composition  p-value
Analyzing sequences: done in 0.00122009 secs using 7339% CPU
   1  A40          4.85%    passed     97.94%
   2  A47          5.73%    passed     99.98%
   3  A50          4.85%    passed     98.81%
   4  AkAan_1      3.08%    passed    100.00%
   5  AkAan_2      3.08%    passed    100.00%
   6  AmAaD2_3     3.96%    passed     97.39%
   7  AmAzD3_3     2.64%    passed     99.91%
   8  AmAzD3_5     2.64%    passed     99.91%
   9  AmBlD4       5.29%    passed     99.42%
  10  AmBlD59_1    5.29%    passed     99.42%
  11  AmBlD59_2    5.29%    passed     99.46%
  12  AmBlFH       5.29%    passed     99.42%
  13  AmBr_2       4.85%    passed     99.97%
  14  AmDeD9_1     4.41%    passed     98.86%
  15  AmDeD9_2     4.41%    passed     98.86%
  16  AmDeD9_3     4.41%    passed     98.86%
  17  AmJaD4       1.76%    passed     99.99%
  18  AmJa_1       1.76%    passed     99.99%
  19  AmJa_2       1.76%    passed     99.99%
  20  AmKeF        2.20%    passed     99.94%
  21  AmKe_2       3.96%    passed     98.90%
  22  AmKe_3       2.20%    passed     99.94%
  23  AmKe_4       3.96%    passed     98.90%
  24  AmKen_2      2.20%    passed     99.94%
  25  AmLrN2_1     1.76%    passed     99.97%
  26  AmLrN2_2     1.76%    passed     99.97%
  27  AmLr_1       1.76%    passed     99.97%
  28  AmLr_2       1.76%    passed     99.97%
  29  AmOrD0       3.96%    passed     99.68%
  30  AmOrH        3.96%    passed     98.90%
  31  AmOr_2       3.96%    passed     99.84%
  32  AmOv         3.96%    passed     99.76%
  33  AmRgN0       3.96%    passed     99.93%
  34  AmRg_4       3.96%    passed     99.93%
  35  AmRg_5       3.96%    passed     99.93%
  36  AmRg_6       3.96%    passed     99.93%
  37  AmRo_1       1.76%    passed     99.97%
  38  AmRo_2       1.76%    passed     99.96%
  39  AmVs_1       3.52%    passed     98.72%
  40  AmVs_2       3.52%    passed     98.72%
  41  AmsBJ_3      1.76%    passed     99.97%
  42  AmsBJ_4      1.76%    passed     99.97%
  43  AmsC0_2      1.76%    passed     99.99%
  44  AmsMJ_2      1.76%    passed     99.97%
  45  AmsMJ_3      1.76%    passed     99.97%
  46  AmsMJ_4      1.76%    passed     99.97%
  47  AmsTN        1.76%    passed     99.98%
  48  AmsW1_1      1.76%    passed     99.99%
  49  AmsW1_2      1.76%    passed     99.99%
  50  AmsW5_2      1.76%    passed     99.99%
  51  AmsW69_1     3.96%    passed     99.32%
  52  AmsW6_1      1.76%    passed     99.99%
  53  AmsW6_2      1.76%    passed     99.99%
  54  AmsW8_1      1.76%    passed     99.98%
  55  AmsW8_2      1.76%    passed     99.98%
  56  AmsW97       1.76%    passed     99.97%
  57  AmsW9_1      1.76%    passed     99.94%
  58  AmsW9_2      1.76%    passed     99.94%
  59  ApRc         3.08%    passed     98.23%
  60  ApTi         2.64%    passed    100.00%
  61  ApTi_4       2.64%    passed    100.00%
  62  ApTi_5       8.81%    passed    100.00%
  63  ApsA3_2      1.76%    passed     99.90%
  64  KbArN5       3.96%    passed    100.00%
  65  KbAr_1       3.96%    passed     95.23%
  66  KbAr_2       3.96%    passed    100.00%
  67  KbAr_3       3.96%    passed     95.23%
  68  KbPh         2.20%    passed     99.32%
  69  Kus          2.64%    passed    100.00%
  70  NcTr_1       4.41%    passed     97.01%
  71  NcTr_2       4.41%    passed     97.01%
  72  NnCxD5_1     4.85%    passed     98.81%
  73  NnGe         4.85%    passed     97.94%
  74  NnGeA9       4.85%    passed     97.94%
  75  NnsA5_2      7.49%    passed     94.53%
  76  NnsA5_3      7.49%    passed     94.53%
  77  NnsW4_1      3.96%    passed     99.31%
  78  StAc         1.76%    passed     89.56%
  79  StAfJ3_1     1.76%    passed     91.08%
  80  StAfJ3_2     1.76%    passed     91.08%
  81  StAfa_2      3.96%    passed     95.83%
  82  StAfa_6      3.96%    passed     95.83%
  83  StAn_2       5.29%    passed     98.70%
  84  StAq         4.85%    passed     97.14%
  85  StAua_2      3.96%    passed     88.11%
  86  StAvMA_2     1.76%    passed     99.99%
  87  StCar_1      4.41%    passed     96.81%
  88  StCar_2      4.41%    passed     96.81%
  89  StCar_3      4.41%    passed     92.56%
  90  StCar_4      4.41%    passed     96.81%
  91  StCr         4.85%    passed     86.91%
  92  StDa_1       3.52%    passed     95.50%
  93  StDu         0.00%    passed     99.78%
  94  StFo_1       0.44%    passed     96.38%
  95  StFo_2       0.44%    passed     96.38%
  96  StFr_3       3.96%    passed     95.83%
  97  StFu         1.32%    passed     97.55%
  98  StLaN18      4.41%    passed     96.55%
  99  StLtNB       2.20%    passed     95.95%
 100  StMo_1       4.85%    passed     81.55%
 101  StPo         4.85%    passed     89.65%
 102  StRi1        1.76%    passed     96.10%
 103  StRiR_1      1.76%    passed     96.10%
 104  StRi_1       1.76%    passed     96.10%
 105  StRi_3       1.76%    passed     96.10%
 106  StRi_5       1.76%    passed     96.10%
 107  StRi_6       1.76%    passed     96.10%
 108  StRir_1      1.76%    passed     96.10%
 109  StRir_20     1.76%    passed     96.10%
 110  StSe_1       4.85%    passed     90.91%
 111  StSe_2       4.85%    passed     90.91%
 112  StTo         5.73%    passed     99.98%
 113  StToN1       5.73%    passed     99.98%
 114  StVe_1       3.96%    passed     94.52%
 115  StVe_3       3.96%    passed     92.67%
 116  StVe_4       3.96%    passed     94.52%
 117  StVe_5       3.96%    passed     92.67%
 118  StVrN_A      0.88%    passed     87.59%
 119  StVrN_B      0.88%    passed     96.61%
 120  StVr_1_A     0.88%    passed     96.61%
 121  StX          3.08%    passed     67.17%
 122  StX_1        3.08%    passed     74.83%
 123  StX_2        3.08%    passed     74.83%
 124  StX_3        3.08%    passed     74.83%
 125  StX_4        3.08%    passed     74.83%
 126  Sts1         5.73%    passed     94.54%
 127  StsAN        2.20%    passed     99.91%
 128  StsBA_1      0.88%    passed     99.46%
 129  StsBA_2      0.88%    passed     99.46%
 130  StsC09_1     1.32%    passed     97.14%
 131  StsC09_2     1.32%    passed     97.14%
 132  StsC25       1.76%    passed     86.04%
 133  StsC2_1      1.76%    passed     88.86%
 134  StsC2_2      1.76%    passed     88.86%
 135  StsC3        0.88%    passed     98.08%
 136  StsC8        1.76%    passed     89.69%
 137  StsCM_1      1.32%    passed     99.35%
 138  StsCM_2      1.32%    passed     99.35%
 139  StsCT        1.76%    passed     90.54%
 140  StsCY        1.76%    passed     89.69%
 141  StsK_1       4.41%    passed     95.39%
 142  StsK_3       4.41%    passed     95.39%
 143  StsMC        2.20%    passed    100.00%
 144  StsMU        3.08%    passed     74.83%
 145  StsPA_1      4.41%    passed     92.16%
 146  StsS0        3.08%    passed     71.71%
 147  StsTL_1      5.29%    passed     98.16%
 148  StsTL_3      5.29%    passed     98.16%
 149  StsTu        4.41%    passed     95.39%
 150  StsW00       2.20%    passed     99.93%
 151  StsW0_1      3.08%    passed     78.44%
 152  StsW0_2      3.08%    passed     78.44%
 153  StsW25_2     1.76%    passed     95.87%
 154  StsW2_2      4.41%    passed     95.39%
 155  StsW38_1     1.32%    passed     98.60%
 156  StsW38_2     1.32%    passed     98.60%
 157  StsW52_1     5.29%    passed     99.12%
 158  StsW52_2     5.29%    passed     99.12%
 159  StsW83_1     3.96%    passed     95.33%
 160  StsW83_2     3.96%    passed     95.33%
 161  StsY_A       2.20%    passed     99.99%
 162  StsY_B       4.85%    passed     89.14%
 163  UK6          1.76%    passed     99.90%
 164  UME          4.41%    passed    100.00%
 165  US5          3.96%    passed     95.98%
 166  US8          2.20%    passed     99.93%
 167  Uc37         1.76%    passed     98.69%
 168  Uc878        2.20%    passed     99.98%
 169  Ue26         1.76%    passed     99.96%
 170  UsB          2.20%    passed     97.31%
 171  bal          5.29%    passed     99.46%
 172  dec_1        3.96%    passed     99.93%
 173  dec_2        4.41%    passed     98.86%
 174  ker          2.20%    passed     99.94%
 175  kis          7.49%    passed     94.53%
 176  rim          3.96%    passed     95.33%
 177  ris          1.76%    passed     99.97%
 178  risA         1.76%    passed     99.99%
 179  tei_1        2.64%    passed    100.00%
 180  tei_2        8.81%    passed    100.00%
 181  van          3.96%    passed     98.90%
****  TOTAL        3.17%  0 sequences failed composition chi2 test (p-value<5%; df=19)
NOTE: NnGe is identical to A40 but kept for subsequent analysis
NOTE: StTo is identical to A47 but kept for subsequent analysis
NOTE: NnCxD5_1 is identical to A50 but kept for subsequent analysis
NOTE: AkAan_2 is identical to AkAan_1 but kept for subsequent analysis
NOTE: AmAzD3_5 is identical to AmAzD3_3 but kept for subsequent analysis
NOTE: AmBlD59_1 is identical to AmBlD4 but kept for subsequent analysis
NOTE: bal is identical to AmBlD59_2 but kept for subsequent analysis
NOTE: AmDeD9_2 is identical to AmDeD9_1 but kept for subsequent analysis
NOTE: AmJa_1 is identical to AmJaD4 but kept for subsequent analysis
NOTE: AmKe_3 is identical to AmKeF but kept for subsequent analysis
NOTE: AmKe_4 is identical to AmKe_2 but kept for subsequent analysis
NOTE: AmLrN2_2 is identical to AmLrN2_1 but kept for subsequent analysis
NOTE: AmRg_4 is identical to AmRgN0 but kept for subsequent analysis
NOTE: AmVs_2 is identical to AmVs_1 but kept for subsequent analysis
NOTE: AmsBJ_4 is identical to AmsBJ_3 but kept for subsequent analysis
NOTE: AmsMJ_3 is identical to AmsMJ_2 but kept for subsequent analysis
NOTE: AmsW1_2 is identical to AmsW1_1 but kept for subsequent analysis
NOTE: AmsW6_2 is identical to AmsW6_1 but kept for subsequent analysis
NOTE: AmsW8_2 is identical to AmsW8_1 but kept for subsequent analysis
NOTE: AmsW9_2 is identical to AmsW9_1 but kept for subsequent analysis
NOTE: tei_1 is identical to ApTi_4 but kept for subsequent analysis
NOTE: tei_2 is identical to ApTi_5 but kept for subsequent analysis
NOTE: UK6 is identical to ApsA3_2 but kept for subsequent analysis
NOTE: KbAr_2 is identical to KbArN5 but kept for subsequent analysis
NOTE: KbAr_3 is identical to KbAr_1 but kept for subsequent analysis
NOTE: NcTr_2 is identical to NcTr_1 but kept for subsequent analysis
NOTE: NnsA5_3 is identical to NnsA5_2 but kept for subsequent analysis
NOTE: StAfJ3_2 is identical to StAfJ3_1 but kept for subsequent analysis
NOTE: StAfa_6 is identical to StAfa_2 but kept for subsequent analysis
NOTE: StCar_2 is identical to StCar_1 but kept for subsequent analysis
NOTE: StFo_2 is identical to StFo_1 but kept for subsequent analysis
NOTE: StRiR_1 is identical to StRi1 but kept for subsequent analysis
NOTE: StSe_2 is identical to StSe_1 but kept for subsequent analysis
NOTE: StVe_4 is identical to StVe_1 but kept for subsequent analysis
NOTE: StVe_5 is identical to StVe_3 but kept for subsequent analysis
NOTE: StVr_1_A is identical to StVrN_B but kept for subsequent analysis
NOTE: StX_2 is identical to StX_1 but kept for subsequent analysis
NOTE: StsBA_2 is identical to StsBA_1 but kept for subsequent analysis
NOTE: StsC09_2 is identical to StsC09_1 but kept for subsequent analysis
NOTE: StsC2_2 is identical to StsC2_1 but kept for subsequent analysis
NOTE: StsCY is identical to StsC8 but kept for subsequent analysis
NOTE: StsCM_2 is identical to StsCM_1 but kept for subsequent analysis
NOTE: StsK_3 is identical to StsK_1 but kept for subsequent analysis
NOTE: StsTL_3 is identical to StsTL_1 but kept for subsequent analysis
NOTE: US8 is identical to StsW00 but kept for subsequent analysis
NOTE: StsW0_2 is identical to StsW0_1 but kept for subsequent analysis
NOTE: StsW38_2 is identical to StsW38_1 but kept for subsequent analysis
NOTE: StsW52_2 is identical to StsW52_1 but kept for subsequent analysis
NOTE: StsW83_2 is identical to StsW83_1 but kept for subsequent analysis
Checking for duplicate sequences: done in 0.00184099 secs using 2435% CPU
Identifying sites to remove: done in 0.000826712 secs using 359.4% CPU
NOTE: 36 identical sequences (see below) will be ignored for subsequent analysis
NOTE: NnGeA9 (identical to A40) is ignored but added at the end
NOTE: StToN1 (identical to A47) is ignored but added at the end
NOTE: AmBlFH (identical to AmBlD4) is ignored but added at the end
NOTE: AmDeD9_3 (identical to AmDeD9_1) is ignored but added at the end
NOTE: dec_2 (identical to AmDeD9_1) is ignored but added at the end
NOTE: AmJa_2 (identical to AmJaD4) is ignored but added at the end
NOTE: AmsC0_2 (identical to AmJaD4) is ignored but added at the end
NOTE: risA (identical to AmJaD4) is ignored but added at the end
NOTE: AmKen_2 (identical to AmKeF) is ignored but added at the end
NOTE: ker (identical to AmKeF) is ignored but added at the end
NOTE: AmOrH (identical to AmKe_2) is ignored but added at the end
NOTE: van (identical to AmKe_2) is ignored but added at the end
NOTE: AmLr_1 (identical to AmLrN2_1) is ignored but added at the end
NOTE: AmLr_2 (identical to AmLrN2_1) is ignored but added at the end
NOTE: AmRo_1 (identical to AmLrN2_1) is ignored but added at the end
NOTE: AmsW97 (identical to AmLrN2_1) is ignored but added at the end
NOTE: ris (identical to AmLrN2_1) is ignored but added at the end
NOTE: AmRg_5 (identical to AmRgN0) is ignored but added at the end
NOTE: AmRg_6 (identical to AmRgN0) is ignored but added at the end
NOTE: dec_1 (identical to AmRgN0) is ignored but added at the end
NOTE: AmsMJ_4 (identical to AmsMJ_2) is ignored but added at the end
NOTE: kis (identical to NnsA5_2) is ignored but added at the end
NOTE: StFr_3 (identical to StAfa_2) is ignored but added at the end
NOTE: StCar_4 (identical to StCar_1) is ignored but added at the end
NOTE: StRi_1 (identical to StRi1) is ignored but added at the end
NOTE: StRi_3 (identical to StRi1) is ignored but added at the end
NOTE: StRi_5 (identical to StRi1) is ignored but added at the end
NOTE: StRi_6 (identical to StRi1) is ignored but added at the end
NOTE: StRir_1 (identical to StRi1) is ignored but added at the end
NOTE: StRir_20 (identical to StRi1) is ignored but added at the end
NOTE: StX_3 (identical to StX_1) is ignored but added at the end
NOTE: StX_4 (identical to StX_1) is ignored but added at the end
NOTE: StsMU (identical to StX_1) is ignored but added at the end
NOTE: StsTu (identical to StsK_1) is ignored but added at the end
NOTE: StsW2_2 (identical to StsK_1) is ignored but added at the end
NOTE: rim (identical to StsW83_1) is ignored but added at the end
Alignment was printed to /media/hdd_2tb/GPA_reclassification_clean/A_dataset_creation/5_basic_phylogenetics/2_trimmed_complete_basic_phylogeny/2_OGs_with_domains_phylogeny/5_trimal_iqtree_ML_trees/Thioesterase_domains_trimal_iqtree.uniqueseq.phy

For your convenience alignment with unique sequences printed to /media/hdd_2tb/GPA_reclassification_clean/A_dataset_creation/5_basic_phylogenetics/2_trimmed_complete_basic_phylogeny/2_OGs_with_domains_phylogeny/5_trimal_iqtree_ML_trees/Thioesterase_domains_trimal_iqtree.uniqueseq.phy

Create initial parsimony tree by phylogenetic likelihood library (PLL)... 0.032 seconds
Generating 1000 samples for ultrafast bootstrap (seed: 666939)...

NOTE: 22 MB RAM (0 GB) is required!
Measuring multi-threading efficiency up to 32 CPU cores
Increase to 10 rounds for branch lengths
31 trees examined
Threads: 1 / Time: 32.420 sec / Speedup: 1.000 / Efficiency: 100% / LogL: -33114
Threads: 2 / Time: 23.187 sec / Speedup: 1.398 / Efficiency: 70% / LogL: -33114
Threads: 3 / Time: 19.594 sec / Speedup: 1.655 / Efficiency: 55% / LogL: -33114
Threads: 4 / Time: 17.537 sec / Speedup: 1.849 / Efficiency: 46% / LogL: -33114
Determining AUTO threadcount: done in 92.7407 secs using 223.1% CPU
BEST NUMBER OF THREADS: 3

Estimate model parameters (epsilon = 0.100)
Thoroughly optimizing +I+G parameters from 10 start values...
Init pinv, alpha: 0.000, 1.000 / Estimate: 0.000, 0.890 / LogL: -10668.880
Init pinv, alpha: 0.012, 1.000 / Estimate: 0.049, 1.046 / LogL: -10666.059
Init pinv, alpha: 0.024, 1.000 / Estimate: 0.051, 1.051 / LogL: -10666.035
Init pinv, alpha: 0.037, 1.000 / Estimate: 0.051, 1.050 / LogL: -10666.041
Init pinv, alpha: 0.049, 1.000 / Estimate: 0.053, 1.058 / LogL: -10666.014
Init pinv, alpha: 0.061, 1.000 / Estimate: 0.056, 1.072 / LogL: -10665.982
Init pinv, alpha: 0.073, 1.000 / Estimate: 0.059, 1.082 / LogL: -10665.975
Init pinv, alpha: 0.086, 1.000 / Estimate: 0.061, 1.090 / LogL: -10665.978
Init pinv, alpha: 0.098, 1.000 / Estimate: 0.062, 1.097 / LogL: -10665.986
Init pinv, alpha: 0.110, 1.000 / Estimate: 0.063, 1.102 / LogL: -10665.995
Optimal pinv,alpha: 0.059, 1.082 / LogL: -10665.975

Parameters optimization took 11.019 sec
Wrote distance file to... 
Computing ML distances based on estimated model parameters...
Calculating distance matrix: done in 0.702012 secs using 300% CPU
Computing ML distances took 0.702225 sec (of wall-clock time) 2.106116 sec (of CPU time)
Setting up auxiliary I and S matrices: done in 0.000560369 secs using 275.4% CPU
Constructing RapidNJ tree: done in 0.0355751 secs using 152.3% CPU
Computing RapidNJ tree took 0.036264 sec (of wall-clock time) 0.055830 sec (of CPU time)
Log-likelihood of RapidNJ tree: -10692.305
--------------------------------------------------------------------
|             INITIALIZING CANDIDATE TREE SET                      |
--------------------------------------------------------------------
Generating 98 parsimony trees... 3.044 second
Computing log-likelihood of 98 initial trees ... 7.119 seconds
Current best score: -10652.856

Do NNI search on 20 best initial trees
Optimizing NNI: done in 1.41322 secs using 298.9% CPU
Estimate model parameters (epsilon = 0.100)
BETTER TREE FOUND at iteration 1: -10629.108
Optimizing NNI: done in 1.62409 secs using 298.5% CPU
Estimate model parameters (epsilon = 0.100)
BETTER TREE FOUND at iteration 2: -10628.637
Optimizing NNI: done in 1.61591 secs using 298.5% CPU
Optimizing NNI: done in 1.72195 secs using 297.9% CPU
Optimizing NNI: done in 1.66421 secs using 299.5% CPU
Estimate model parameters (epsilon = 0.100)
BETTER TREE FOUND at iteration 5: -10628.059
Optimizing NNI: done in 1.70518 secs using 299.1% CPU
Optimizing NNI: done in 1.62676 secs using 298.6% CPU
Estimate model parameters (epsilon = 0.100)
BETTER TREE FOUND at iteration 7: -10627.860
Optimizing NNI: done in 1.45453 secs using 299.2% CPU
Optimizing NNI: done in 1.63557 secs using 299.4% CPU
Optimizing NNI: done in 1.6826 secs using 299% CPU
Iteration 10 / LogL: -10632.797 / Time: 0h:2m:12s
Optimizing NNI: done in 1.73683 secs using 299.1% CPU
Optimizing NNI: done in 1.5375 secs using 298.4% CPU
Optimizing NNI: done in 1.70634 secs using 299.1% CPU
Optimizing NNI: done in 1.53848 secs using 298.4% CPU
Optimizing NNI: done in 1.44491 secs using 298.1% CPU
Optimizing NNI: done in 1.49706 secs using 297.2% CPU
Optimizing NNI: done in 1.91831 secs using 298.3% CPU
Optimizing NNI: done in 1.41223 secs using 299.3% CPU
Optimizing NNI: done in 1.38968 secs using 298.3% CPU
Optimizing NNI: done in 1.6929 secs using 299% CPU
Iteration 20 / LogL: -10631.240 / Time: 0h:2m:28s
Finish initializing candidate tree set (20)
Current best tree score: -10627.860 / CPU time: 43.349
Number of iterations: 20
--------------------------------------------------------------------
|               OPTIMIZING CANDIDATE TREE SET                      |
--------------------------------------------------------------------
Optimizing NNI: done in 2.81013 secs using 298.8% CPU
Optimizing NNI: done in 2.26839 secs using 298.4% CPU
Optimizing NNI: done in 2.4974 secs using 297.8% CPU
Optimizing NNI: done in 2.55076 secs using 298.9% CPU
Optimizing NNI: done in 2.4583 secs using 298.7% CPU
Optimizing NNI: done in 2.7693 secs using 298.1% CPU
Optimizing NNI: done in 1.84928 secs using 298.5% CPU
Optimizing NNI: done in 2.05555 secs using 298.4% CPU
Optimizing NNI: done in 2.77615 secs using 299.2% CPU
Optimizing NNI: done in 2.3461 secs using 298.6% CPU
Iteration 30 / LogL: -10667.760 / Time: 0h:2m:52s (0h:7m:39s left)
Optimizing NNI: done in 2.6364 secs using 298.2% CPU
Optimizing NNI: done in 2.9013 secs using 298.7% CPU
Estimate model parameters (epsilon = 0.100)
BETTER TREE FOUND at iteration 32: -10625.420
Optimizing NNI: done in 1.88694 secs using 297.8% CPU
Optimizing NNI: done in 2.8623 secs using 297.9% CPU
Optimizing NNI: done in 2.11512 secs using 298.9% CPU
Optimizing NNI: done in 3.11802 secs using 298% CPU
Optimizing NNI: done in 2.0522 secs using 298.7% CPU
Optimizing NNI: done in 2.64611 secs using 298.7% CPU
Optimizing NNI: done in 2.78218 secs using 298.7% CPU
Optimizing NNI: done in 2.82639 secs using 298.3% CPU
Iteration 40 / LogL: -10629.998 / Time: 0h:3m:19s (0h:7m:49s left)
Optimizing NNI: done in 2.78914 secs using 297.7% CPU
Estimate model parameters (epsilon = 0.100)
BETTER TREE FOUND at iteration 41: -10624.399
Optimizing NNI: done in 2.81156 secs using 297.2% CPU
Optimizing NNI: done in 2.15531 secs using 298% CPU
Optimizing NNI: done in 2.12406 secs using 298.3% CPU
Optimizing NNI: done in 2.21634 secs using 298.4% CPU
Optimizing NNI: done in 1.77208 secs using 298.2% CPU
Optimizing NNI: done in 2.68082 secs using 298.3% CPU
Optimizing NNI: done in 2.24494 secs using 299.1% CPU
Optimizing NNI: done in 2.93503 secs using 298.6% CPU
Optimizing NNI: done in 2.58524 secs using 298.4% CPU
Iteration 50 / LogL: -10628.166 / Time: 0h:3m:43s (0h:6m:55s left)
Log-likelihood cutoff on original alignment: -10663.636
Optimizing NNI: done in 2.01516 secs using 298.1% CPU
Optimizing NNI: done in 2.6588 secs using 298.4% CPU
Optimizing NNI: done in 2.8739 secs using 298.3% CPU
Estimate model parameters (epsilon = 0.100)
BETTER TREE FOUND at iteration 53: -10624.225
Optimizing NNI: done in 2.26573 secs using 298.1% CPU
Optimizing NNI: done in 2.38234 secs using 298.4% CPU
Optimizing NNI: done in 2.9173 secs using 298.2% CPU
Optimizing NNI: done in 2.14803 secs using 297.9% CPU
Optimizing NNI: done in 3.10588 secs using 298.7% CPU
Optimizing NNI: done in 2.56167 secs using 299.1% CPU
Estimate model parameters (epsilon = 0.100)
BETTER TREE FOUND at iteration 59: -10623.629
Optimizing NNI: done in 2.08256 secs using 299.1% CPU
Iteration 60 / LogL: -10669.995 / Time: 0h:4m:9s (0h:6m:59s left)
Optimizing NNI: done in 2.10504 secs using 299.5% CPU
Optimizing NNI: done in 2.96239 secs using 298.6% CPU
Optimizing NNI: done in 2.87944 secs using 298.6% CPU
Optimizing NNI: done in 2.84997 secs using 298.8% CPU
Optimizing NNI: done in 2.53285 secs using 299.2% CPU
Optimizing NNI: done in 2.29614 secs using 298.2% CPU
Optimizing NNI: done in 3.49714 secs using 298.6% CPU
Optimizing NNI: done in 2.43752 secs using 298.8% CPU
Estimate model parameters (epsilon = 0.100)
BETTER TREE FOUND at iteration 68: -10623.406
Optimizing NNI: done in 2.78959 secs using 298.7% CPU
Optimizing NNI: done in 2.32199 secs using 298.9% CPU
Estimate model parameters (epsilon = 0.100)
BETTER TREE FOUND at iteration 70: -10622.790
Iteration 70 / LogL: -10622.790 / Time: 0h:4m:37s (0h:6m:41s left)
Optimizing NNI: done in 2.56876 secs using 298.5% CPU
Optimizing NNI: done in 2.66816 secs using 298.6% CPU
Optimizing NNI: done in 2.81267 secs using 298.7% CPU
Optimizing NNI: done in 2.07571 secs using 298.6% CPU
Optimizing NNI: done in 2.19862 secs using 299.6% CPU
Optimizing NNI: done in 2.13128 secs using 298.7% CPU
Optimizing NNI: done in 2.51855 secs using 298.6% CPU
Optimizing NNI: done in 2.74823 secs using 298.3% CPU
Optimizing NNI: done in 2.97856 secs using 298% CPU
Optimizing NNI: done in 2.29591 secs using 299.1% CPU
Iteration 80 / LogL: -10625.467 / Time: 0h:5m:2s (0h:5m:44s left)
Optimizing NNI: done in 2.62877 secs using 298.7% CPU
Optimizing NNI: done in 2.69709 secs using 298.3% CPU
Optimizing NNI: done in 2.25582 secs using 298.8% CPU
Optimizing NNI: done in 2.07243 secs using 297.8% CPU
Optimizing NNI: done in 2.35221 secs using 298.2% CPU
Optimizing NNI: done in 2.79335 secs using 298.3% CPU
Optimizing NNI: done in 2.2823 secs using 298.7% CPU
Optimizing NNI: done in 2.63007 secs using 298.9% CPU
Optimizing NNI: done in 2.92972 secs using 298.6% CPU
Estimate model parameters (epsilon = 0.100)
BETTER TREE FOUND at iteration 89: -10622.599
Optimizing NNI: done in 1.93773 secs using 298.1% CPU
Iteration 90 / LogL: -10622.791 / Time: 0h:5m:27s (0h:6m:4s left)
Optimizing NNI: done in 2.08783 secs using 297.6% CPU
Optimizing NNI: done in 2.81347 secs using 298.9% CPU
Optimizing NNI: done in 3.36615 secs using 298.8% CPU
Optimizing NNI: done in 3.11437 secs using 298.5% CPU
Optimizing NNI: done in 2.29419 secs using 297.5% CPU
Optimizing NNI: done in 2.16205 secs using 298% CPU
Optimizing NNI: done in 2.95304 secs using 298.5% CPU
Optimizing NNI: done in 1.66178 secs using 298.5% CPU
Optimizing NNI: done in 2.63789 secs using 299.1% CPU
Optimizing NNI: done in 2.68406 secs using 297.8% CPU
Iteration 100 / LogL: -10643.461 / Time: 0h:5m:53s (0h:5m:17s left)
Log-likelihood cutoff on original alignment: -10662.895
NOTE: Bootstrap correlation coefficient of split occurrence frequencies: 0.997
Optimizing NNI: done in 2.71282 secs using 298.6% CPU
Optimizing NNI: done in 1.98494 secs using 297.8% CPU
Optimizing NNI: done in 2.24245 secs using 298.9% CPU
Optimizing NNI: done in 1.6552 secs using 299.7% CPU
Optimizing NNI: done in 1.93681 secs using 297.9% CPU
Optimizing NNI: done in 2.32417 secs using 298.8% CPU
Optimizing NNI: done in 2.598 secs using 298.5% CPU
Optimizing NNI: done in 2.45323 secs using 298.2% CPU
Optimizing NNI: done in 1.71146 secs using 298.1% CPU
Optimizing NNI: done in 1.91018 secs using 298% CPU
Iteration 110 / LogL: -10640.140 / Time: 0h:6m:15s (0h:5m:10s left)
Optimizing NNI: done in 2.99302 secs using 298.8% CPU
Optimizing NNI: done in 3.1351 secs using 298.2% CPU
BETTER TREE FOUND at iteration 112: -10622.598
Optimizing NNI: done in 2.66044 secs using 298.9% CPU
Optimizing NNI: done in 2.93552 secs using 299.2% CPU
Optimizing NNI: done in 2.5404 secs using 298.7% CPU
Optimizing NNI: done in 2.20577 secs using 298.1% CPU
Optimizing NNI: done in 2.85831 secs using 298.6% CPU
Optimizing NNI: done in 2.21672 secs using 297.9% CPU
Optimizing NNI: done in 2.61559 secs using 298.3% CPU
Optimizing NNI: done in 1.90724 secs using 298.8% CPU
Iteration 120 / LogL: -10635.654 / Time: 0h:6m:41s (0h:5m:10s left)
Optimizing NNI: done in 2.83821 secs using 297.7% CPU
Optimizing NNI: done in 2.61785 secs using 298.9% CPU
Optimizing NNI: done in 2.01367 secs using 298.2% CPU
Optimizing NNI: done in 2.50367 secs using 298% CPU
Optimizing NNI: done in 2.39707 secs using 299% CPU
Optimizing NNI: done in 2.35705 secs using 298.5% CPU
Optimizing NNI: done in 2.61009 secs using 298.5% CPU
Optimizing NNI: done in 2.06043 secs using 299.1% CPU
Optimizing NNI: done in 2.23786 secs using 299% CPU
Optimizing NNI: done in 2.16225 secs using 299.3% CPU
Iteration 130 / LogL: -10625.425 / Time: 0h:7m:5s (0h:4m:30s left)
Optimizing NNI: done in 1.93066 secs using 298.1% CPU
Optimizing NNI: done in 2.42593 secs using 298.6% CPU
Optimizing NNI: done in 3.0068 secs using 298.3% CPU
Optimizing NNI: done in 3.09045 secs using 298.6% CPU
Optimizing NNI: done in 2.6576 secs using 298.8% CPU
Optimizing NNI: done in 2.5936 secs using 298.8% CPU
Optimizing NNI: done in 3.14054 secs using 297.4% CPU
Optimizing NNI: done in 2.16272 secs using 298% CPU
Optimizing NNI: done in 2.25533 secs using 297% CPU
Optimizing NNI: done in 3.06446 secs using 298.6% CPU
Iteration 140 / LogL: -10623.647 / Time: 0h:7m:32s (0h:3m:54s left)
Optimizing NNI: done in 2.49139 secs using 298% CPU
Optimizing NNI: done in 2.61775 secs using 298.7% CPU
Optimizing NNI: done in 2.30103 secs using 298.6% CPU
Optimizing NNI: done in 2.60212 secs using 298.6% CPU
Optimizing NNI: done in 1.85114 secs using 298% CPU
Optimizing NNI: done in 2.69361 secs using 298.4% CPU
Optimizing NNI: done in 2.51176 secs using 298.1% CPU
Optimizing NNI: done in 2.28033 secs using 298.1% CPU
Optimizing NNI: done in 2.49873 secs using 298.5% CPU
Optimizing NNI: done in 2.61678 secs using 297.5% CPU
Iteration 150 / LogL: -10626.353 / Time: 0h:7m:57s (0h:3m:18s left)
Log-likelihood cutoff on original alignment: -10662.895
Optimizing NNI: done in 2.45287 secs using 298.9% CPU
Optimizing NNI: done in 2.70078 secs using 298.9% CPU
Optimizing NNI: done in 2.58788 secs using 298.5% CPU
Optimizing NNI: done in 2.49445 secs using 299% CPU
Optimizing NNI: done in 2.63211 secs using 299.1% CPU
Optimizing NNI: done in 1.6485 secs using 298.4% CPU
Optimizing NNI: done in 2.59986 secs using 298.8% CPU
Optimizing NNI: done in 1.94338 secs using 298.3% CPU
Optimizing NNI: done in 2.57482 secs using 297.2% CPU
Optimizing NNI: done in 2.28731 secs using 298.7% CPU
Iteration 160 / LogL: -10623.804 / Time: 0h:8m:21s (0h:2m:44s left)
Optimizing NNI: done in 2.44201 secs using 298.5% CPU
Optimizing NNI: done in 2.16392 secs using 298.7% CPU
Optimizing NNI: done in 2.67594 secs using 298% CPU
Optimizing NNI: done in 2.18299 secs using 298.4% CPU
Optimizing NNI: done in 2.28993 secs using 298.7% CPU
Optimizing NNI: done in 2.65214 secs using 298.8% CPU
Optimizing NNI: done in 2.60268 secs using 298.8% CPU
Optimizing NNI: done in 2.43863 secs using 298.4% CPU
Optimizing NNI: done in 1.98839 secs using 298.2% CPU
Optimizing NNI: done in 2.66195 secs using 298.4% CPU
Iteration 170 / LogL: -10623.806 / Time: 0h:8m:46s (0h:2m:10s left)
Optimizing NNI: done in 2.98425 secs using 298.1% CPU
Optimizing NNI: done in 2.20915 secs using 299.2% CPU
Optimizing NNI: done in 2.90702 secs using 298.8% CPU
Optimizing NNI: done in 3.23791 secs using 298.4% CPU
Optimizing NNI: done in 2.45045 secs using 298% CPU
Optimizing NNI: done in 2.15961 secs using 298.6% CPU
Optimizing NNI: done in 2.71466 secs using 297.8% CPU
Optimizing NNI: done in 2.51484 secs using 298.4% CPU
Optimizing NNI: done in 2.44995 secs using 299.1% CPU
Optimizing NNI: done in 2.08997 secs using 298.7% CPU
UPDATE BEST LOG-LIKELIHOOD: -10622.598
Iteration 180 / LogL: -10622.598 / Time: 0h:9m:11s (0h:1m:38s left)
Optimizing NNI: done in 2.40533 secs using 298.9% CPU
Optimizing NNI: done in 2.38895 secs using 299% CPU
Optimizing NNI: done in 2.74408 secs using 298.5% CPU
Optimizing NNI: done in 2.56004 secs using 298.5% CPU
Optimizing NNI: done in 2.05754 secs using 299% CPU
Optimizing NNI: done in 2.01033 secs using 297.9% CPU
Optimizing NNI: done in 2.12929 secs using 298.5% CPU
Optimizing NNI: done in 2.17953 secs using 299.1% CPU
Optimizing NNI: done in 2.48065 secs using 298% CPU
Optimizing NNI: done in 2.37216 secs using 298.2% CPU
Iteration 190 / LogL: -10624.541 / Time: 0h:9m:35s (0h:1m:6s left)
Optimizing NNI: done in 2.56731 secs using 298.7% CPU
Optimizing NNI: done in 2.49421 secs using 298.2% CPU
Optimizing NNI: done in 2.3505 secs using 298.9% CPU
Optimizing NNI: done in 2.20364 secs using 297.9% CPU
Optimizing NNI: done in 2.41256 secs using 298.7% CPU
Optimizing NNI: done in 2.35273 secs using 298.2% CPU
Optimizing NNI: done in 2.40023 secs using 298.4% CPU
Optimizing NNI: done in 2.66539 secs using 297.9% CPU
Optimizing NNI: done in 2.93575 secs using 298.2% CPU
Optimizing NNI: done in 3.13198 secs using 298.8% CPU
Iteration 200 / LogL: -10622.638 / Time: 0h:10m:1s (0h:0m:36s left)
Log-likelihood cutoff on original alignment: -10662.895
NOTE: Bootstrap correlation coefficient of split occurrence frequencies: 0.997
Optimizing NNI: done in 2.25583 secs using 299% CPU
Optimizing NNI: done in 2.95422 secs using 298.1% CPU
Optimizing NNI: done in 2.32028 secs using 298% CPU
Optimizing NNI: done in 2.48209 secs using 299.1% CPU
Optimizing NNI: done in 3.44595 secs using 298.7% CPU
Optimizing NNI: done in 2.48213 secs using 298.9% CPU
Optimizing NNI: done in 3.1717 secs using 298.8% CPU
Optimizing NNI: done in 2.17518 secs using 299.5% CPU
Optimizing NNI: done in 2.68689 secs using 298.2% CPU
Optimizing NNI: done in 2.96977 secs using 297.9% CPU
Iteration 210 / LogL: -10622.779 / Time: 0h:10m:28s (0h:4m:30s left)
Optimizing NNI: done in 2.80219 secs using 299.1% CPU
Optimizing NNI: done in 2.49941 secs using 298.3% CPU
Optimizing NNI: done in 2.18568 secs using 298.3% CPU
TREE SEARCH COMPLETED AFTER 213 ITERATIONS / Time: 0h:10m:36s

--------------------------------------------------------------------
|                    FINALIZING TREE SEARCH                        |
--------------------------------------------------------------------
Performs final model parameters optimization
Estimate model parameters (epsilon = 0.010)
1. Initial log-likelihood: -10622.598
Optimal log-likelihood: -10622.598
Proportion of invariable sites: 0.061
Gamma shape alpha: 1.088
Parameters optimization took 1 rounds (0.217 sec)
BEST SCORE FOUND : -10622.598
Creating bootstrap support values...
Split supports printed to NEXUS file /media/hdd_2tb/GPA_reclassification_clean/A_dataset_creation/5_basic_phylogenetics/2_trimmed_complete_basic_phylogeny/2_OGs_with_domains_phylogeny/5_trimal_iqtree_ML_trees/Thioesterase_domains_trimal_iqtree.splits.nex
Total tree length: 12.664

Total number of iterations: 213
CPU time used for tree search: 1573.339 sec (0h:26m:13s)
Wall-clock time used for tree search: 531.471 sec (0h:8m:51s)
Total CPU time used: 1816.746 sec (0h:30m:16s)
Total wall-clock time used: 636.966 sec (0h:10m:36s)

Computing bootstrap consensus tree...
Reading input file /media/hdd_2tb/GPA_reclassification_clean/A_dataset_creation/5_basic_phylogenetics/2_trimmed_complete_basic_phylogeny/2_OGs_with_domains_phylogeny/5_trimal_iqtree_ML_trees/Thioesterase_domains_trimal_iqtree.splits.nex...
145 taxa and 787 splits.
Consensus tree written to /media/hdd_2tb/GPA_reclassification_clean/A_dataset_creation/5_basic_phylogenetics/2_trimmed_complete_basic_phylogeny/2_OGs_with_domains_phylogeny/5_trimal_iqtree_ML_trees/Thioesterase_domains_trimal_iqtree.contree
Reading input trees file /media/hdd_2tb/GPA_reclassification_clean/A_dataset_creation/5_basic_phylogenetics/2_trimmed_complete_basic_phylogeny/2_OGs_with_domains_phylogeny/5_trimal_iqtree_ML_trees/Thioesterase_domains_trimal_iqtree.contree
Log-likelihood of consensus tree: -10622.608

Analysis results written to: 
  IQ-TREE report:                /media/hdd_2tb/GPA_reclassification_clean/A_dataset_creation/5_basic_phylogenetics/2_trimmed_complete_basic_phylogeny/2_OGs_with_domains_phylogeny/5_trimal_iqtree_ML_trees/Thioesterase_domains_trimal_iqtree.iqtree
  Maximum-likelihood tree:       /media/hdd_2tb/GPA_reclassification_clean/A_dataset_creation/5_basic_phylogenetics/2_trimmed_complete_basic_phylogeny/2_OGs_with_domains_phylogeny/5_trimal_iqtree_ML_trees/Thioesterase_domains_trimal_iqtree.treefile
  Likelihood distances:          /media/hdd_2tb/GPA_reclassification_clean/A_dataset_creation/5_basic_phylogenetics/2_trimmed_complete_basic_phylogeny/2_OGs_with_domains_phylogeny/5_trimal_iqtree_ML_trees/Thioesterase_domains_trimal_iqtree.mldist

Ultrafast bootstrap approximation results written to:
  Split support values:          /media/hdd_2tb/GPA_reclassification_clean/A_dataset_creation/5_basic_phylogenetics/2_trimmed_complete_basic_phylogeny/2_OGs_with_domains_phylogeny/5_trimal_iqtree_ML_trees/Thioesterase_domains_trimal_iqtree.splits.nex
  Consensus tree:                /media/hdd_2tb/GPA_reclassification_clean/A_dataset_creation/5_basic_phylogenetics/2_trimmed_complete_basic_phylogeny/2_OGs_with_domains_phylogeny/5_trimal_iqtree_ML_trees/Thioesterase_domains_trimal_iqtree.contree
  Screen log file:               /media/hdd_2tb/GPA_reclassification_clean/A_dataset_creation/5_basic_phylogenetics/2_trimmed_complete_basic_phylogeny/2_OGs_with_domains_phylogeny/5_trimal_iqtree_ML_trees/Thioesterase_domains_trimal_iqtree.log

Date and Time: Fri Feb 16 00:11:34 2024
```
