## Supplementary Data 7 for "Structural and evolutionary analyses support reclassification of glycopeptide antibiotics as xyclopeptides": Thioesterase_domains_trimal_iqtree.mldist

```
145
A40        0.0000000 0.4941759 0.0569962 0.5705841 0.5705841 0.6485726 0.3166238 0.3166238 0.5542615 0.5542615 0.5579695 0.5357812 0.6127186 0.6127186 0.6323408 0.6323408 0.6720117 0.6309584 0.6720117 0.6309584 0.6131355 0.6131355 0.6017236 0.5959338 0.5973903 0.6059674 0.6059674 0.6075706 0.2192282 0.2192282 0.6112784 0.6112784 0.6220957 0.6220957 0.5901087 0.6273785 0.6273785 0.6133109 0.6215320 0.6133109 0.6133109 0.6102337 0.6102337 0.6212512 0.6212512 0.6024442 0.5136289 0.5253563 0.5402719 0.5447515 0.5386739 0.1278470 0.5386739 0.1278470 0.5870724 0.6540098 0.5149552 0.5149552 0.0569962 0.0000010 0.9360675 0.9360675 0.4793063 1.1423338 1.3342162 1.3342162 1.1379025 1.1379025 1.2342745 1.5838483 1.3242334 1.2132426 1.0148618 1.0148618 1.0342468 1.3207753 1.4890483 1.2542339 1.2184858 1.2184858 1.1620713 1.0262019 1.2338708 1.3623793 1.3112230 1.3036662 1.3036662 1.1889655 1.1889655 0.4941759 1.1108903 1.0310261 1.1108903 1.0310261 1.5092995 1.3099559 1.3099559 1.1697514 1.1855920 1.1855920 1.0859563 0.6320781 1.1371892 1.1371892 1.1103555 1.1103555 1.1477981 1.2952661 1.2952661 1.1106037 1.1806063 1.1261713 1.1261713 1.1551370 1.1806063 1.0221093 1.0221093 0.6060772 1.0375917 1.1515161 1.6079569 1.6079569 0.6050810 1.1691144 1.1691144 1.3039526 1.1020352 1.1020352 1.1055129 1.1055129 1.3072354 1.3072354 0.6127710 1.1932801 0.5447515 0.5740128 1.4615158 0.6050810 0.5552542 0.5371581 0.6222274 0.5919264 0.5579695 0.5253563 0.5402719 
A47        0.4941759 0.0000000 0.4910817 0.4540362 0.4540362 0.5218044 0.4754364 0.4754364 0.4801175 0.4801175 0.4926149 0.4299997 0.5149392 0.5149392 0.4790468 0.4790468 0.5084170 0.4933687 0.5084170 0.4933687 0.4623408 0.4623408 0.5059746 0.5079379 0.4823268 0.4934093 0.4934093 0.4554224 0.4770201 0.4770201 0.4588984 0.4588984 0.4701691 0.4701691 0.4587001 0.4595680 0.4595680 0.4482667 0.5029508 0.4482667 0.4482667 0.4764068 0.4764068 0.4723001 0.4723001 0.4715638 0.3987246 0.4091143 0.3973932 0.4026110 0.4780220 0.4514268 0.4780220 0.4514268 0.5109162 0.4484708 0.4105427 0.4105427 0.4910817 0.4941759 0.9430619 0.9430619 0.2919890 1.3166216 1.5102099 1.5102099 1.3091764 1.3091764 1.3131364 1.8310902 1.4763965 1.2390542 0.9695443 0.9695443 0.9884300 1.4870456 1.5746732 1.2488558 1.1978165 1.1978165 1.1271056 0.9806237 1.2915125 1.5124417 1.4769403 1.4642431 1.4642431 1.0692103 1.0692103 0.0000010 1.2339289 1.1773670 1.2339289 1.1773670 1.6601154 1.3573418 1.3573418 1.1555572 1.1692918 1.1692918 1.1793958 0.4318393 1.1504471 1.1504471 1.2325661 1.2325661 1.3076858 1.4039553 1.4039553 1.1992306 1.3409949 1.2462985 1.2462985 1.3157315 1.3409949 0.9765677 0.9765677 0.4788475 0.9916826 1.1352297 1.8200775 1.8200775 0.4356423 1.1528136 1.1528136 1.4645523 1.2472430 1.2472430 1.1559754 1.1559754 1.4599286 1.4599286 0.4266406 1.1691505 0.4026110 0.4787652 1.5080339 0.4356423 0.3893009 0.3683127 0.4644959 0.5272482 0.4926149 0.4091143 0.3973932 
A50        0.0569962 0.4910817 0.0000000 0.5602141 0.5602141 0.6475515 0.3317467 0.3317467 0.5905335 0.5905335 0.5945191 0.4967026 0.6292400 0.6292400 0.5936421 0.5936421 0.6781808 0.6478124 0.6781808 0.6478124 0.5748735 0.5748735 0.6128358 0.6069732 0.6081573 0.6521861 0.6521861 0.5694372 0.2352685 0.2352685 0.6111145 0.6111145 0.5836339 0.5836339 0.5525383 0.5884998 0.5884998 0.5749542 0.6382000 0.5749542 0.5749542 0.5721611 0.5721611 0.5827316 0.5827316 0.6112631 0.5334037 0.5455266 0.5502660 0.5628825 0.5773151 0.1503014 0.5773151 0.1503014 0.6211578 0.6664830 0.5399232 0.5399232 0.0000010 0.0569962 0.9271567 0.9271567 0.4774959 1.1565051 1.3440118 1.3440118 1.1897235 1.1897235 1.2398490 1.4601040 1.3537020 1.2152097 0.9725182 0.9725182 0.9869240 1.3076181 1.4290471 1.2552312 1.1692453 1.1692453 1.1582261 0.9792425 1.2501433 1.3318306 1.2980613 1.3306534 1.3306534 1.1979657 1.1979657 0.4910817 1.1234749 1.0432203 1.1234749 1.0432203 1.4795637 1.2981855 1.2981855 1.1415203 1.1465805 1.1465805 1.0913061 0.6274017 1.1443710 1.1443710 1.1145649 1.1145649 1.1620658 1.3205476 1.3205476 1.1124200 1.1953953 1.1304353 1.1304353 1.1694846 1.1953953 0.9752488 0.9752488 0.6032144 0.9901247 1.1429260 1.4817790 1.4817790 0.6048692 1.1306057 1.1306057 1.3495863 1.1062024 1.1062024 1.0570919 1.0570919 1.3390092 1.3390092 0.6207210 1.2243211 0.5628825 0.5991044 1.4051239 0.6048692 0.5356378 0.5143469 0.6092568 0.6049874 0.5945191 0.5455266 0.5502660 
AkAan_1    0.5705841 0.4540362 0.5602141 0.0000000 0.0000010 0.2812494 0.5672456 0.5672456 0.2271311 0.2271311 0.2353534 0.2810409 0.2403984 0.2403984 0.3007848 0.3007848 0.2443954 0.2419119 0.2443954 0.2419119 0.2867023 0.2867023 0.2668936 0.2661497 0.2601405 0.2535327 0.2535327 0.2931786 0.5879118 0.5879118 0.2816646 0.2816646 0.2934029 0.2934029 0.2866594 0.3047041 0.3047041 0.3002299 0.2356986 0.3002299 0.3002299 0.3013274 0.3013274 0.2947122 0.2947122 0.2797535 0.2043275 0.2115316 0.2067741 0.2847793 0.2013858 0.5529052 0.2013858 0.5529052 0.2355631 0.3153833 0.2677889 0.2677889 0.5602141 0.5705841 0.9214658 0.9214658 0.4386068 1.2077938 1.2130145 1.2130145 1.2437069 1.2437069 1.2587114 1.8049315 1.2593115 1.1948715 1.0767673 1.0767673 1.0814303 1.3531908 1.5357004 1.2662662 1.0943607 1.0943607 1.2920756 1.0693185 1.2134352 1.3728773 1.3435923 1.2437663 1.2437663 1.0269336 1.0269336 0.4540362 1.1485910 1.1372354 1.1485910 1.1372354 1.5672330 1.4116146 1.4116146 1.1367079 1.1519414 1.1519414 1.1519281 0.2960306 1.1787146 1.1787146 1.1591791 1.1591791 1.1837808 1.3234418 1.3234418 1.1288235 1.2077932 1.1311760 1.1311760 1.1911351 1.2077932 1.0690891 1.0690891 0.3126874 1.0848502 1.1376600 1.7706441 1.7706441 0.2935619 1.1360684 1.1360684 1.2557017 1.1422842 1.1422842 1.1295956 1.1295956 1.2450112 1.2450112 0.2911871 1.1234377 0.2847793 0.2435881 1.4836556 0.2935619 0.2636882 0.2230289 0.3079624 0.2603926 0.2353534 0.2115316 0.2067741 
AkAan_2    0.5705841 0.4540362 0.5602141 0.0000010 0.0000000 0.2812494 0.5672456 0.5672456 0.2271311 0.2271311 0.2353534 0.2810409 0.2403984 0.2403984 0.3007848 0.3007848 0.2443954 0.2419119 0.2443954 0.2419119 0.2867023 0.2867023 0.2668936 0.2661497 0.2601405 0.2535327 0.2535327 0.2931786 0.5879118 0.5879118 0.2816646 0.2816646 0.2934029 0.2934029 0.2866594 0.3047041 0.3047041 0.3002299 0.2356986 0.3002299 0.3002299 0.3013274 0.3013274 0.2947122 0.2947122 0.2797535 0.2043275 0.2115316 0.2067741 0.2847793 0.2013858 0.5529052 0.2013858 0.5529052 0.2355631 0.3153833 0.2677889 0.2677889 0.5602141 0.5705841 0.9214658 0.9214658 0.4386068 1.2077938 1.2130145 1.2130145 1.2437069 1.2437069 1.2587114 1.8049315 1.2593115 1.1948715 1.0767673 1.0767673 1.0814303 1.3531908 1.5357004 1.2662662 1.0943607 1.0943607 1.2920756 1.0693185 1.2134352 1.3728773 1.3435923 1.2437663 1.2437663 1.0269336 1.0269336 0.4540362 1.1485910 1.1372354 1.1485910 1.1372354 1.5672330 1.4116146 1.4116146 1.1367079 1.1519414 1.1519414 1.1519281 0.2960306 1.1787146 1.1787146 1.1591791 1.1591791 1.1837808 1.3234418 1.3234418 1.1288235 1.2077932 1.1311760 1.1311760 1.1911351 1.2077932 1.0690891 1.0690891 0.3126874 1.0848502 1.1376600 1.7706441 1.7706441 0.2935619 1.1360684 1.1360684 1.2557017 1.1422842 1.1422842 1.1295956 1.1295956 1.2450112 1.2450112 0.2911871 1.1234377 0.2847793 0.2435881 1.4836556 0.2935619 0.2636882 0.2230289 0.3079624 0.2603926 0.2353534 0.2115316 0.2067741 
AmAaD2_3   0.6485726 0.5218044 0.6475515 0.2812494 0.2812494 0.0000000 0.6604858 0.6604858 0.1558110 0.1558110 0.1566185 0.3633587 0.0839827 0.0839827 0.3198697 0.3198697 0.2217933 0.0683560 0.2217933 0.0683560 0.3129328 0.3129328 0.0670533 0.0668668 0.0674713 0.0883906 0.0883906 0.3066321 0.6315417 0.6315417 0.3152092 0.3152092 0.3197629 0.3197629 0.3129043 0.3261659 0.3261659 0.3213759 0.0685851 0.3138142 0.3138142 0.3279445 0.3279445 0.3211904 0.3211904 0.3641271 0.2867280 0.2950243 0.2782923 0.3262409 0.1459561 0.6199065 0.1459561 0.6199065 0.2152116 0.3635040 0.2946220 0.2946220 0.6475515 0.6485726 0.8176885 0.8176885 0.4408972 1.2940169 1.1964352 1.1964352 1.1363819 1.1363819 1.1455795 1.8514650 1.2332877 1.1483701 0.9538521 0.9538521 0.9680275 1.2261853 1.3500703 1.1166943 1.0906916 1.0906916 1.0856875 0.9568430 1.1269555 1.2558193 1.2166622 1.1949634 1.1949634 0.9758258 0.9758258 0.5218044 1.0962792 1.0553542 1.0962792 1.0553542 1.3848207 1.4270862 1.4270862 1.0767563 1.0873158 1.0873158 1.0462470 0.2987667 1.0022869 1.0022869 1.2513668 1.2513668 1.2684445 1.3118956 1.3118956 1.2611261 1.3001702 1.2403526 1.2403526 1.2761792 1.3001702 0.9565290 0.9565290 0.3160233 0.9566822 1.0838177 1.8158151 1.8158151 0.2874548 1.0717915 1.0717915 1.2118668 1.2657905 1.2657905 1.0198375 1.0198375 1.2339997 1.2339997 0.3060628 1.0313500 0.3262409 0.1887118 1.2935917 0.2874548 0.2932830 0.2756506 0.3140031 0.2231112 0.1566185 0.2950243 0.2782923 
AmAzD3_3   0.3166238 0.4754364 0.3317467 0.5672456 0.5672456 0.6604858 0.0000000 0.0000010 0.5588657 0.5588657 0.5727523 0.4823470 0.6273201 0.6273201 0.6142824 0.6142824 0.5918674 0.6356388 0.5918674 0.6356388 0.5955810 0.5955810 0.6180858 0.6189740 0.5954693 0.6001131 0.6001131 0.5901582 0.3201039 0.3201039 0.5738679 0.5738679 0.6043095 0.6043095 0.5732101 0.5945439 0.5945439 0.5871877 0.6317706 0.5871877 0.5871877 0.5928088 0.5928088 0.6070120 0.6070120 0.5136237 0.5022350 0.5138806 0.5319483 0.5221390 0.5601073 0.2916672 0.5601073 0.2916672 0.6060127 0.6278576 0.4994267 0.4994267 0.3317467 0.3166238 0.8870292 0.8870292 0.5038223 1.1234416 1.2349224 1.2349224 1.0647676 1.0647676 1.0604291 1.5322401 1.2790879 1.0969006 1.0898990 1.0898990 1.1056755 1.2221342 1.5374498 1.1880253 1.1228879 1.1228879 1.0771369 1.0971372 0.9693973 1.2674137 1.2129641 1.2343405 1.2343405 1.0634003 1.0634003 0.4754364 1.0129221 0.9705245 1.0129221 0.9705245 1.3775164 1.2988285 1.2988285 1.0880000 1.1090841 1.1090841 0.9554520 0.5782235 1.0892291 1.0892291 1.1247625 1.1247625 1.1007806 1.2508429 1.2508429 1.0908510 1.1316803 1.1370639 1.1370639 1.1078097 1.1316803 1.0929242 1.0929242 0.5708072 1.1092211 1.1057741 1.5230123 1.5230123 0.5801823 1.0938053 1.0938053 1.2515085 1.1314252 1.1314252 0.8367494 0.8367494 1.2653085 1.2653085 0.5736064 1.0513353 0.5221390 0.5417463 1.4978363 0.5801823 0.5132125 0.5085816 0.6072916 0.6041984 0.5727523 0.5138806 0.5319483 
AmAzD3_5   0.3166238 0.4754364 0.3317467 0.5672456 0.5672456 0.6604858 0.0000010 0.0000000 0.5588657 0.5588657 0.5727523 0.4823470 0.6273201 0.6273201 0.6142824 0.6142824 0.5918674 0.6356388 0.5918674 0.6356388 0.5955810 0.5955810 0.6180858 0.6189740 0.5954693 0.6001131 0.6001131 0.5901582 0.3201039 0.3201039 0.5738679 0.5738679 0.6043095 0.6043095 0.5732101 0.5945439 0.5945439 0.5871877 0.6317706 0.5871877 0.5871877 0.5928088 0.5928088 0.6070120 0.6070120 0.5136237 0.5022350 0.5138806 0.5319483 0.5221390 0.5601073 0.2916672 0.5601073 0.2916672 0.6060127 0.6278576 0.4994267 0.4994267 0.3317467 0.3166238 0.8870292 0.8870292 0.5038223 1.1234416 1.2349224 1.2349224 1.0647676 1.0647676 1.0604291 1.5322401 1.2790879 1.0969006 1.0898990 1.0898990 1.1056755 1.2221342 1.5374498 1.1880253 1.1228879 1.1228879 1.0771369 1.0971372 0.9693973 1.2674137 1.2129641 1.2343405 1.2343405 1.0634003 1.0634003 0.4754364 1.0129221 0.9705245 1.0129221 0.9705245 1.3775164 1.2988285 1.2988285 1.0880000 1.1090841 1.1090841 0.9554520 0.5782235 1.0892291 1.0892291 1.1247625 1.1247625 1.1007806 1.2508429 1.2508429 1.0908510 1.1316803 1.1370639 1.1370639 1.1078097 1.1316803 1.0929242 1.0929242 0.5708072 1.1092211 1.1057741 1.5230123 1.5230123 0.5801823 1.0938053 1.0938053 1.2515085 1.1314252 1.1314252 0.8367494 0.8367494 1.2653085 1.2653085 0.5736064 1.0513353 0.5221390 0.5417463 1.4978363 0.5801823 0.5132125 0.5085816 0.6072916 0.6041984 0.5727523 0.5138806 0.5319483 
AmBlD4     0.5542615 0.4801175 0.5905335 0.2271311 0.2271311 0.1558110 0.5588657 0.5588657 0.0000000 0.0000010 0.0047321 0.3057395 0.1467398 0.1467398 0.2732802 0.2732802 0.1764375 0.1493443 0.1764375 0.1493443 0.2722780 0.2722780 0.1325525 0.1430952 0.0978698 0.1132669 0.1132669 0.2786458 0.5801935 0.5801935 0.2687593 0.2687593 0.2661224 0.2661224 0.2572074 0.2768490 0.2768490 0.2727688 0.1437978 0.2727688 0.2727688 0.2649054 0.2649054 0.2800854 0.2800854 0.2870410 0.2073348 0.2145428 0.2035922 0.2198195 0.1075533 0.5416154 0.1075533 0.5416154 0.1628731 0.3133673 0.2656336 0.2656336 0.5905335 0.5542615 0.8444863 0.8444863 0.4158234 1.2165080 1.2717883 1.2717883 1.0464488 1.0464488 1.1585427 1.7805287 1.2406375 1.1981961 0.9658694 0.9658694 0.9830402 1.3347924 1.4378587 1.1102624 1.1132114 1.1132114 1.1455091 0.9716509 1.1516782 1.3589013 1.3275296 1.2574211 1.2574211 1.0669014 1.0669014 0.4801175 1.1228064 1.0742339 1.1228064 1.0742339 1.4484600 1.3509536 1.3509536 1.1589817 1.1703897 1.1703897 1.0187924 0.2578892 1.0834956 1.0834956 1.1700886 1.1700886 1.1918895 1.3690374 1.3690374 1.1712559 1.2165403 1.1242986 1.1242986 1.1994206 1.2165403 0.9713456 0.9713456 0.2446599 0.9862450 1.1502410 1.7456815 1.7456815 0.2450950 1.1537828 1.1537828 1.2431430 1.1839101 1.1839101 1.0341773 1.0341773 1.2458203 1.2458203 0.2634979 1.0665705 0.2198195 0.1620368 1.3713782 0.2450950 0.2164836 0.2362726 0.2662146 0.1990249 0.0047321 0.2145428 0.2035922 
AmBlD59_1  0.5542615 0.4801175 0.5905335 0.2271311 0.2271311 0.1558110 0.5588657 0.5588657 0.0000010 0.0000000 0.0047321 0.3057395 0.1467398 0.1467398 0.2732802 0.2732802 0.1764375 0.1493443 0.1764375 0.1493443 0.2722780 0.2722780 0.1325525 0.1430952 0.0978698 0.1132669 0.1132669 0.2786458 0.5801935 0.5801935 0.2687593 0.2687593 0.2661224 0.2661224 0.2572074 0.2768490 0.2768490 0.2727688 0.1437978 0.2727688 0.2727688 0.2649054 0.2649054 0.2800854 0.2800854 0.2870410 0.2073348 0.2145428 0.2035922 0.2198195 0.1075533 0.5416154 0.1075533 0.5416154 0.1628731 0.3133673 0.2656336 0.2656336 0.5905335 0.5542615 0.8444863 0.8444863 0.4158234 1.2165080 1.2717883 1.2717883 1.0464488 1.0464488 1.1585427 1.7805287 1.2406375 1.1981961 0.9658694 0.9658694 0.9830402 1.3347924 1.4378587 1.1102624 1.1132114 1.1132114 1.1455091 0.9716509 1.1516782 1.3589013 1.3275296 1.2574211 1.2574211 1.0669014 1.0669014 0.4801175 1.1228064 1.0742339 1.1228064 1.0742339 1.4484600 1.3509536 1.3509536 1.1589817 1.1703897 1.1703897 1.0187924 0.2578892 1.0834956 1.0834956 1.1700886 1.1700886 1.1918895 1.3690374 1.3690374 1.1712559 1.2165403 1.1242986 1.1242986 1.1994206 1.2165403 0.9713456 0.9713456 0.2446599 0.9862450 1.1502410 1.7456815 1.7456815 0.2450950 1.1537828 1.1537828 1.2431430 1.1839101 1.1839101 1.0341773 1.0341773 1.2458203 1.2458203 0.2634979 1.0665705 0.2198195 0.1620368 1.3713782 0.2450950 0.2164836 0.2362726 0.2662146 0.1990249 0.0047321 0.2145428 0.2035922 
AmBlD59_2  0.5579695 0.4926149 0.5945191 0.2353534 0.2353534 0.1566185 0.5727523 0.5727523 0.0047321 0.0047321 0.0000000 0.3072860 0.1475042 0.1475042 0.2822544 0.2822544 0.1777985 0.1501116 0.1777985 0.1501116 0.2812118 0.2812118 0.1332271 0.1438246 0.0983521 0.1138287 0.1138287 0.2876456 0.5840751 0.5840751 0.2776281 0.2776281 0.2749967 0.2749967 0.2658998 0.2859513 0.2859513 0.2817269 0.1445345 0.2817269 0.2817269 0.2737236 0.2737236 0.2891431 0.2891431 0.2961222 0.2150116 0.2223500 0.2117332 0.2278440 0.1080798 0.5451042 0.1080798 0.5451042 0.1698005 0.3228442 0.2741135 0.2741135 0.5945191 0.5579695 0.8493236 0.8493236 0.4271798 1.2229483 1.2785872 1.2785872 1.0522214 1.0522214 1.1647725 1.7902383 1.2473671 1.2046615 0.9711776 0.9711776 0.9884362 1.3419445 1.4454400 1.1163490 1.1189373 1.1189373 1.1515359 0.9769885 1.1577918 1.3661893 1.3346676 1.2641779 1.2641779 1.0728416 1.0728416 0.4926149 1.1287622 1.0799515 1.1287622 1.0799515 1.4560221 1.3580149 1.3580149 1.1652395 1.1767115 1.1767115 1.0243410 0.2664684 1.0894405 1.0894405 1.1763042 1.1763042 1.1982327 1.3762437 1.3762437 1.1774550 1.2230057 1.1303045 1.1303045 1.2057864 1.2230057 0.9766868 0.9766868 0.2530955 0.9916578 1.1564562 1.7551916 1.7551916 0.2533840 1.1600227 1.1600227 1.2498349 1.1901913 1.1901913 1.0398639 1.0398639 1.2525839 1.2525839 0.2722846 1.0724735 0.2278440 0.1692024 1.3786923 0.2533840 0.2243311 0.2445032 0.2748262 0.2064546 0.0000010 0.2223500 0.2117332 
AmBr_2     0.5357812 0.4299997 0.4967026 0.2810409 0.2810409 0.3633587 0.4823470 0.4823470 0.3057395 0.3057395 0.3072860 0.0000000 0.3380278 0.3380278 0.2580921 0.2580921 0.3012553 0.3331687 0.3012553 0.3331687 0.2450570 0.2450570 0.3507377 0.3477052 0.3058243 0.3610203 0.3610203 0.2445734 0.4427944 0.4427944 0.2442536 0.2442536 0.2512905 0.2512905 0.2449993 0.2615806 0.2615806 0.2578405 0.3344296 0.2510391 0.2510391 0.2585127 0.2585127 0.2487351 0.2487351 0.2461067 0.2097463 0.2171526 0.2212974 0.2160972 0.3166756 0.4413258 0.3166756 0.4413258 0.3322430 0.2903560 0.2557685 0.2557685 0.4967026 0.5357812 0.8289944 0.8289944 0.4349323 1.1352560 1.1431484 1.1431484 1.1813637 1.1813637 1.1762818 1.7818752 1.2335390 1.1238007 0.9534610 0.9534610 0.9582024 1.3011214 1.3420890 1.1554527 1.1185315 1.1185315 1.2140884 0.9506259 1.2145952 1.3168505 1.2916826 1.1845957 1.1845957 1.0156383 1.0156383 0.4299997 1.1594749 1.0996131 1.1594749 1.0996131 1.4898985 1.2715131 1.2715131 1.0136872 1.0271649 1.0271649 1.1673305 0.2588549 1.0479382 1.0479382 1.0677681 1.0677681 1.1119033 1.2458237 1.2458237 1.0506732 1.1218854 1.0844050 1.0844050 1.1191343 1.1218854 0.9466319 0.9466319 0.2621383 0.9613643 1.0109535 1.7646983 1.7646983 0.2687326 1.0125608 1.0125608 1.1960359 1.0810388 1.0810388 1.0521119 1.0521119 1.2218571 1.2218571 0.2735401 1.0205037 0.2160972 0.3282874 1.2941683 0.2687326 0.2150112 0.1995359 0.2760725 0.2996573 0.3072860 0.2171526 0.2212974 
AmDeD9_1   0.6127186 0.5149392 0.6292400 0.2403984 0.2403984 0.0839827 0.6273201 0.6273201 0.1467398 0.1467398 0.1475042 0.3380278 0.0000000 0.0000010 0.3090267 0.3090267 0.1926290 0.0184463 0.1926290 0.0184463 0.3020685 0.3020685 0.0624261 0.0575712 0.0726775 0.0923122 0.0923122 0.2984100 0.6307845 0.6307845 0.2988391 0.2988391 0.3089203 0.3089203 0.3020334 0.3177999 0.3177999 0.3131014 0.0138114 0.3055656 0.3055656 0.3170869 0.3170869 0.3103144 0.3103144 0.3452502 0.2552844 0.2632116 0.2482332 0.3137606 0.1188283 0.5794316 0.1188283 0.5794316 0.1906390 0.3606486 0.2635456 0.2635456 0.6292400 0.6127186 0.8416973 0.8416973 0.4335319 1.2394199 1.1805584 1.1805584 1.0962872 1.0962872 1.1941601 1.7352687 1.2144143 1.1472204 0.9936122 0.9936122 0.9825715 1.2417094 1.3807476 1.1466162 1.0776829 1.0776829 1.1400067 0.9712197 1.1213988 1.2718645 1.2321073 1.1994471 1.1994471 0.9740274 0.9740274 0.5149392 1.0514896 1.0474252 1.0514896 1.0474252 1.4435566 1.4227122 1.4227122 1.1330148 1.1441203 1.1441203 1.0637555 0.2664558 1.0064292 1.0064292 1.1926589 1.1926589 1.2144430 1.3136449 1.3136449 1.2163871 1.2492439 1.1604296 1.1604296 1.2220574 1.2492439 0.9709150 0.9709150 0.2886027 0.9710690 1.1254588 1.7021508 1.7021508 0.2564052 1.1279059 1.1279059 1.1935529 1.2000457 1.2000457 0.9994088 0.9994088 1.2151104 1.2151104 0.2689111 1.0552206 0.3137606 0.1844863 1.3219786 0.2564052 0.2737525 0.2321888 0.2951099 0.2072761 0.1475042 0.2632116 0.2482332 
AmDeD9_2   0.6127186 0.5149392 0.6292400 0.2403984 0.2403984 0.0839827 0.6273201 0.6273201 0.1467398 0.1467398 0.1475042 0.3380278 0.0000010 0.0000000 0.3090267 0.3090267 0.1926290 0.0184463 0.1926290 0.0184463 0.3020685 0.3020685 0.0624261 0.0575712 0.0726775 0.0923122 0.0923122 0.2984100 0.6307845 0.6307845 0.2988391 0.2988391 0.3089203 0.3089203 0.3020334 0.3177999 0.3177999 0.3131014 0.0138114 0.3055656 0.3055656 0.3170869 0.3170869 0.3103144 0.3103144 0.3452502 0.2552844 0.2632116 0.2482332 0.3137606 0.1188283 0.5794316 0.1188283 0.5794316 0.1906390 0.3606486 0.2635456 0.2635456 0.6292400 0.6127186 0.8416973 0.8416973 0.4335319 1.2394199 1.1805584 1.1805584 1.0962872 1.0962872 1.1941601 1.7352687 1.2144143 1.1472204 0.9936122 0.9936122 0.9825715 1.2417094 1.3807476 1.1466162 1.0776829 1.0776829 1.1400067 0.9712197 1.1213988 1.2718645 1.2321073 1.1994471 1.1994471 0.9740274 0.9740274 0.5149392 1.0514896 1.0474252 1.0514896 1.0474252 1.4435566 1.4227122 1.4227122 1.1330148 1.1441203 1.1441203 1.0637555 0.2664558 1.0064292 1.0064292 1.1926589 1.1926589 1.2144430 1.3136449 1.3136449 1.2163871 1.2492439 1.1604296 1.1604296 1.2220574 1.2492439 0.9709150 0.9709150 0.2886027 0.9710690 1.1254588 1.7021508 1.7021508 0.2564052 1.1279059 1.1279059 1.1935529 1.2000457 1.2000457 0.9994088 0.9994088 1.2151104 1.2151104 0.2689111 1.0552206 0.3137606 0.1844863 1.3219786 0.2564052 0.2737525 0.2321888 0.2951099 0.2072761 0.1475042 0.2632116 0.2482332 
AmJaD4     0.6323408 0.4790468 0.5936421 0.3007848 0.3007848 0.3198697 0.6142824 0.6142824 0.2732802 0.2732802 0.2822544 0.2580921 0.3090267 0.3090267 0.0000000 0.0000010 0.2842582 0.3019696 0.2842582 0.3019696 0.0090379 0.0090379 0.3230630 0.3221668 0.2717819 0.3161448 0.3161448 0.0135862 0.6066675 0.6066675 0.0463768 0.0463768 0.0045118 0.0045118 0.0182143 0.0231626 0.0231626 0.0228308 0.3030808 0.0181871 0.0181871 0.0136315 0.0136315 0.0136407 0.0136407 0.2237925 0.1985986 0.2055849 0.2025456 0.2196198 0.3041444 0.5711582 0.3041444 0.5711582 0.2938563 0.2194718 0.3017581 0.3017581 0.5936421 0.6323408 0.9401528 0.9401528 0.4475287 1.2999516 1.2553370 1.2553370 1.2036224 1.2036224 1.1513535 1.8096220 1.2981138 1.2753525 1.0557637 1.0557637 1.0753052 1.3797535 1.4515517 1.1721819 1.1269027 1.1269027 1.2875759 1.0633277 1.1919631 1.4025592 1.3725552 1.2593433 1.2593433 1.0430554 1.0430554 0.4790468 1.1605566 1.1018387 1.1605566 1.1018387 1.5064818 1.3832164 1.3832164 1.1614068 1.1706922 1.1706922 1.1497679 0.1663084 1.0737174 1.0737174 1.1963082 1.1963082 1.2747608 1.2421322 1.2421322 1.1891264 1.3002555 1.1774370 1.1774370 1.2823726 1.3002555 1.0630953 1.0630953 0.2102960 1.0491560 1.1372730 1.7798967 1.7798967 0.1797589 1.1557286 1.1557286 1.2596146 1.2012708 1.2012708 1.0399796 1.0399796 1.2861568 1.2861568 0.1704021 1.1130929 0.2196198 0.3000959 1.4253046 0.1797589 0.1770927 0.1608177 0.1922076 0.2581029 0.2822544 0.2055849 0.2025456 
AmJa_1     0.6323408 0.4790468 0.5936421 0.3007848 0.3007848 0.3198697 0.6142824 0.6142824 0.2732802 0.2732802 0.2822544 0.2580921 0.3090267 0.3090267 0.0000010 0.0000000 0.2842582 0.3019696 0.2842582 0.3019696 0.0090379 0.0090379 0.3230630 0.3221668 0.2717819 0.3161448 0.3161448 0.0135862 0.6066675 0.6066675 0.0463768 0.0463768 0.0045118 0.0045118 0.0182143 0.0231626 0.0231626 0.0228308 0.3030808 0.0181871 0.0181871 0.0136315 0.0136315 0.0136407 0.0136407 0.2237925 0.1985986 0.2055849 0.2025456 0.2196198 0.3041444 0.5711582 0.3041444 0.5711582 0.2938563 0.2194718 0.3017581 0.3017581 0.5936421 0.6323408 0.9401528 0.9401528 0.4475287 1.2999516 1.2553370 1.2553370 1.2036224 1.2036224 1.1513535 1.8096220 1.2981138 1.2753525 1.0557637 1.0557637 1.0753052 1.3797535 1.4515517 1.1721819 1.1269027 1.1269027 1.2875759 1.0633277 1.1919631 1.4025592 1.3725552 1.2593433 1.2593433 1.0430554 1.0430554 0.4790468 1.1605566 1.1018387 1.1605566 1.1018387 1.5064818 1.3832164 1.3832164 1.1614068 1.1706922 1.1706922 1.1497679 0.1663084 1.0737174 1.0737174 1.1963082 1.1963082 1.2747608 1.2421322 1.2421322 1.1891264 1.3002555 1.1774370 1.1774370 1.2823726 1.3002555 1.0630953 1.0630953 0.2102960 1.0491560 1.1372730 1.7798967 1.7798967 0.1797589 1.1557286 1.1557286 1.2596146 1.2012708 1.2012708 1.0399796 1.0399796 1.2861568 1.2861568 0.1704021 1.1130929 0.2196198 0.3000959 1.4253046 0.1797589 0.1770927 0.1608177 0.1922076 0.2581029 0.2822544 0.2055849 0.2025456 
AmKeF      0.6720117 0.5084170 0.6781808 0.2443954 0.2443954 0.2217933 0.5918674 0.5918674 0.1764375 0.1764375 0.1777985 0.3012553 0.1926290 0.1926290 0.2842582 0.2842582 0.0000000 0.1845219 0.0000010 0.1845219 0.2966154 0.2966154 0.2009528 0.2117454 0.1713366 0.1741224 0.1741224 0.2960684 0.5902162 0.5902162 0.2810219 0.2810219 0.2907248 0.2907248 0.2903824 0.3015959 0.3015959 0.2974150 0.1908870 0.2904843 0.2904843 0.2979950 0.2979950 0.3042127 0.3042127 0.2631007 0.2476339 0.2550077 0.2688019 0.2450160 0.1659845 0.5907305 0.1659845 0.5907305 0.1683807 0.3168380 0.2900531 0.2900531 0.6781808 0.6720117 0.8325682 0.8325682 0.4200549 1.2761130 1.1657303 1.1657303 1.1480154 1.1480154 1.1980032 1.8555862 1.2411480 1.2258543 1.1728044 1.1728044 1.1596344 1.3258759 1.4668249 1.1863948 1.0815591 1.0815591 1.2537041 1.1760876 1.1652346 1.3450459 1.3187996 1.1867521 1.1867521 1.0460121 1.0460121 0.5084170 1.2032554 1.1813614 1.2032554 1.1813614 1.4302692 1.5135613 1.5135613 1.1229193 1.1379212 1.1379212 1.1726026 0.2553035 1.1315881 1.1315881 1.2197866 1.2197866 1.2514844 1.2475965 1.2475965 1.2022954 1.2617602 1.2019284 1.2019284 1.2589537 1.2617602 1.1759386 1.1759386 0.2339920 1.1608147 1.1345051 1.8203894 1.8203894 0.2295330 1.1222767 1.1222767 1.2033602 1.2271073 1.2271073 1.0706011 1.0706011 1.2294228 1.2294228 0.2451383 1.0870404 0.2450160 0.2005619 1.4077159 0.2295330 0.2208508 0.2320813 0.2605168 0.2005089 0.1777985 0.2550077 0.2688019 
AmKe_2     0.6309584 0.4933687 0.6478124 0.2419119 0.2419119 0.0683560 0.6356388 0.6356388 0.1493443 0.1493443 0.1501116 0.3331687 0.0184463 0.0184463 0.3019696 0.3019696 0.1845219 0.0000000 0.1845219 0.0000010 0.2951447 0.2951447 0.0570970 0.0522921 0.0671993 0.0873955 0.0873955 0.2889144 0.6297468 0.6297468 0.2920096 0.2920096 0.3018659 0.3018659 0.2951063 0.3078940 0.3078940 0.3033640 0.0045726 0.2959524 0.2959524 0.3098498 0.3098498 0.3032089 0.3032089 0.3488915 0.2578626 0.2657529 0.2510433 0.3042244 0.1182603 0.5965838 0.1182603 0.5965838 0.1948107 0.3499753 0.2620558 0.2620558 0.6478124 0.6309584 0.8176203 0.8176203 0.4143372 1.2491540 1.1760425 1.1760425 1.1061018 1.1061018 1.1934366 1.7653574 1.2094409 1.1305169 1.0175512 1.0175512 1.0062636 1.2404743 1.3560394 1.1296889 1.0441029 1.0441029 1.1124924 0.9947520 1.1308346 1.2704395 1.2309265 1.1947463 1.1947463 0.9713634 0.9713634 0.4933687 1.0609606 1.0569001 1.0609606 1.0569001 1.3918516 1.3878815 1.3878815 1.1062610 1.1170479 1.1170479 1.0734122 0.2575997 0.9918837 0.9918837 1.2047091 1.2047091 1.2241788 1.3120093 1.3120093 1.2175287 1.2550303 1.1891461 1.1891461 1.2317819 1.2550303 0.9944658 0.9944658 0.2793609 0.9946195 1.0988714 1.7316449 1.7316449 0.2478338 1.1012488 1.1012488 1.1888990 1.2121580 1.2121580 1.0090020 1.0090020 1.2101270 1.2101270 0.2599522 1.0518560 0.3042244 0.1835268 1.2845860 0.2478338 0.2586856 0.2363642 0.2859964 0.2113959 0.1501116 0.2657529 0.2510433 
AmKe_3     0.6720117 0.5084170 0.6781808 0.2443954 0.2443954 0.2217933 0.5918674 0.5918674 0.1764375 0.1764375 0.1777985 0.3012553 0.1926290 0.1926290 0.2842582 0.2842582 0.0000010 0.1845219 0.0000000 0.1845219 0.2966154 0.2966154 0.2009528 0.2117454 0.1713366 0.1741224 0.1741224 0.2960684 0.5902162 0.5902162 0.2810219 0.2810219 0.2907248 0.2907248 0.2903824 0.3015959 0.3015959 0.2974150 0.1908870 0.2904843 0.2904843 0.2979950 0.2979950 0.3042127 0.3042127 0.2631007 0.2476339 0.2550077 0.2688019 0.2450160 0.1659845 0.5907305 0.1659845 0.5907305 0.1683807 0.3168380 0.2900531 0.2900531 0.6781808 0.6720117 0.8325682 0.8325682 0.4200549 1.2761130 1.1657303 1.1657303 1.1480154 1.1480154 1.1980032 1.8555862 1.2411480 1.2258543 1.1728044 1.1728044 1.1596344 1.3258759 1.4668249 1.1863948 1.0815591 1.0815591 1.2537041 1.1760876 1.1652346 1.3450459 1.3187996 1.1867521 1.1867521 1.0460121 1.0460121 0.5084170 1.2032554 1.1813614 1.2032554 1.1813614 1.4302692 1.5135613 1.5135613 1.1229193 1.1379212 1.1379212 1.1726026 0.2553035 1.1315881 1.1315881 1.2197866 1.2197866 1.2514844 1.2475965 1.2475965 1.2022954 1.2617602 1.2019284 1.2019284 1.2589537 1.2617602 1.1759386 1.1759386 0.2339920 1.1608147 1.1345051 1.8203894 1.8203894 0.2295330 1.1222767 1.1222767 1.2033602 1.2271073 1.2271073 1.0706011 1.0706011 1.2294228 1.2294228 0.2451383 1.0870404 0.2450160 0.2005619 1.4077159 0.2295330 0.2208508 0.2320813 0.2605168 0.2005089 0.1777985 0.2550077 0.2688019 
AmKe_4     0.6309584 0.4933687 0.6478124 0.2419119 0.2419119 0.0683560 0.6356388 0.6356388 0.1493443 0.1493443 0.1501116 0.3331687 0.0184463 0.0184463 0.3019696 0.3019696 0.1845219 0.0000010 0.1845219 0.0000000 0.2951447 0.2951447 0.0570970 0.0522921 0.0671993 0.0873955 0.0873955 0.2889144 0.6297468 0.6297468 0.2920096 0.2920096 0.3018659 0.3018659 0.2951063 0.3078940 0.3078940 0.3033640 0.0045726 0.2959524 0.2959524 0.3098498 0.3098498 0.3032089 0.3032089 0.3488915 0.2578626 0.2657529 0.2510433 0.3042244 0.1182603 0.5965838 0.1182603 0.5965838 0.1948107 0.3499753 0.2620558 0.2620558 0.6478124 0.6309584 0.8176203 0.8176203 0.4143372 1.2491540 1.1760425 1.1760425 1.1061018 1.1061018 1.1934366 1.7653574 1.2094409 1.1305169 1.0175512 1.0175512 1.0062636 1.2404743 1.3560394 1.1296889 1.0441029 1.0441029 1.1124924 0.9947520 1.1308346 1.2704395 1.2309265 1.1947463 1.1947463 0.9713634 0.9713634 0.4933687 1.0609606 1.0569001 1.0609606 1.0569001 1.3918516 1.3878815 1.3878815 1.1062610 1.1170479 1.1170479 1.0734122 0.2575997 0.9918837 0.9918837 1.2047091 1.2047091 1.2241788 1.3120093 1.3120093 1.2175287 1.2550303 1.1891461 1.1891461 1.2317819 1.2550303 0.9944658 0.9944658 0.2793609 0.9946195 1.0988714 1.7316449 1.7316449 0.2478338 1.1012488 1.1012488 1.1888990 1.2121580 1.2121580 1.0090020 1.0090020 1.2101270 1.2101270 0.2599522 1.0518560 0.3042244 0.1835268 1.2845860 0.2478338 0.2586856 0.2363642 0.2859964 0.2113959 0.1501116 0.2657529 0.2510433 
AmLrN2_1   0.6131355 0.4623408 0.5748735 0.2867023 0.2867023 0.3129328 0.5955810 0.5955810 0.2722780 0.2722780 0.2812118 0.2450570 0.3020685 0.3020685 0.0090379 0.0090379 0.2966154 0.2951447 0.2966154 0.2951447 0.0000000 0.0000010 0.3161471 0.3152647 0.2778576 0.3158396 0.3158396 0.0044981 0.5907908 0.5907908 0.0462471 0.0462471 0.0044998 0.0044998 0.0090450 0.0230987 0.0230987 0.0227687 0.2962335 0.0181380 0.0181380 0.0090467 0.0090467 0.0045150 0.0045150 0.2230261 0.1866535 0.1935073 0.1896741 0.2188768 0.3030367 0.5535323 0.3030367 0.5535323 0.2928179 0.2069613 0.2883822 0.2883822 0.5748735 0.6131355 0.9441455 0.9441455 0.4478313 1.3150752 1.2550404 1.2550404 1.2196360 1.2196360 1.1563227 1.8261724 1.2977554 1.2790987 1.0267533 1.0267533 1.0458383 1.4042056 1.4556914 1.1939068 1.1393593 1.1393593 1.2688632 1.0341502 1.1683346 1.4249346 1.3944853 1.2590426 1.2590426 1.0500967 1.0500967 0.4623408 1.1672013 1.1082582 1.1672013 1.1082582 1.5241297 1.3775191 1.3775191 1.1784365 1.1878603 1.1878603 1.1546592 0.1549305 1.0861770 1.0861770 1.2041726 1.2041726 1.2896473 1.2614594 1.2614594 1.1969441 1.3154215 1.1851833 1.1851833 1.2973141 1.3154215 1.0338970 1.0338970 0.1982355 1.0491335 1.1541074 1.7962439 1.7962439 0.1681095 1.1727784 1.1727784 1.2593135 1.2091742 1.2091742 1.0454023 1.0454023 1.2858136 1.2858136 0.1644912 1.1249308 0.2188768 0.2865505 1.4294022 0.1681095 0.1653853 0.1495088 0.1915709 0.2523623 0.2812118 0.1935073 0.1896741 
AmLrN2_2   0.6131355 0.4623408 0.5748735 0.2867023 0.2867023 0.3129328 0.5955810 0.5955810 0.2722780 0.2722780 0.2812118 0.2450570 0.3020685 0.3020685 0.0090379 0.0090379 0.2966154 0.2951447 0.2966154 0.2951447 0.0000010 0.0000000 0.3161471 0.3152647 0.2778576 0.3158396 0.3158396 0.0044981 0.5907908 0.5907908 0.0462471 0.0462471 0.0044998 0.0044998 0.0090450 0.0230987 0.0230987 0.0227687 0.2962335 0.0181380 0.0181380 0.0090467 0.0090467 0.0045150 0.0045150 0.2230261 0.1866535 0.1935073 0.1896741 0.2188768 0.3030367 0.5535323 0.3030367 0.5535323 0.2928179 0.2069613 0.2883822 0.2883822 0.5748735 0.6131355 0.9441455 0.9441455 0.4478313 1.3150752 1.2550404 1.2550404 1.2196360 1.2196360 1.1563227 1.8261724 1.2977554 1.2790987 1.0267533 1.0267533 1.0458383 1.4042056 1.4556914 1.1939068 1.1393593 1.1393593 1.2688632 1.0341502 1.1683346 1.4249346 1.3944853 1.2590426 1.2590426 1.0500967 1.0500967 0.4623408 1.1672013 1.1082582 1.1672013 1.1082582 1.5241297 1.3775191 1.3775191 1.1784365 1.1878603 1.1878603 1.1546592 0.1549305 1.0861770 1.0861770 1.2041726 1.2041726 1.2896473 1.2614594 1.2614594 1.1969441 1.3154215 1.1851833 1.1851833 1.2973141 1.3154215 1.0338970 1.0338970 0.1982355 1.0491335 1.1541074 1.7962439 1.7962439 0.1681095 1.1727784 1.1727784 1.2593135 1.2091742 1.2091742 1.0454023 1.0454023 1.2858136 1.2858136 0.1644912 1.1249308 0.2188768 0.2865505 1.4294022 0.1681095 0.1653853 0.1495088 0.1915709 0.2523623 0.2812118 0.1935073 0.1896741 
AmOrD0     0.6017236 0.5059746 0.6128358 0.2668936 0.2668936 0.0670533 0.6180858 0.6180858 0.1325525 0.1325525 0.1332271 0.3507377 0.0624261 0.0624261 0.3230630 0.3230630 0.2009528 0.0570970 0.2009528 0.0570970 0.3161471 0.3161471 0.0000000 0.0137143 0.0572469 0.0685871 0.0685871 0.3098710 0.5858058 0.5858058 0.3100138 0.3100138 0.3229561 0.3229561 0.3161206 0.3293876 0.3293876 0.3245795 0.0572839 0.3170357 0.3170357 0.3311259 0.3311259 0.3211589 0.3211589 0.3606317 0.2782872 0.2864108 0.2738614 0.3145977 0.1340554 0.5859259 0.1340554 0.5859259 0.1898871 0.3554034 0.2935945 0.2935945 0.6128358 0.6017236 0.8357673 0.8357673 0.4460179 1.2418934 1.2051871 1.2051871 1.1059680 1.1059680 1.1920751 1.8183771 1.2331870 1.1534567 0.9967103 0.9967103 1.0113475 1.2459800 1.3475624 1.1344837 1.1015043 1.1015043 1.1231259 0.9997783 1.1308042 1.2760808 1.2364188 1.1948021 1.1948021 0.9721807 0.9721807 0.5059746 1.0912269 1.0504237 1.0912269 1.0504237 1.3792617 1.4746068 1.4746068 1.0550288 1.0653413 1.0653413 1.0584033 0.2652485 1.0142293 1.0142293 1.2011885 1.2011885 1.2170657 1.3108775 1.3108775 1.1807247 1.2477119 1.1904380 1.1904380 1.2246318 1.2477119 0.9994955 0.9994955 0.2981935 0.9996495 1.0619361 1.7833654 1.7833654 0.2703822 1.0501369 1.0501369 1.2117341 1.2151156 1.2151156 0.9977545 0.9977545 1.2339000 1.2339000 0.2855610 1.0251061 0.3145977 0.1772543 1.2910482 0.2703822 0.2822918 0.2587231 0.3101194 0.2163921 0.1332271 0.2864108 0.2738614 
AmOr_2     0.5959338 0.5079379 0.6069732 0.2661497 0.2661497 0.0668668 0.6189740 0.6189740 0.1430952 0.1430952 0.1438246 0.3477052 0.0575712 0.0575712 0.3221668 0.3221668 0.2117454 0.0522921 0.2117454 0.0522921 0.3152647 0.3152647 0.0137143 0.0000000 0.0570874 0.0784141 0.0784141 0.3089999 0.5866520 0.5866520 0.2958321 0.2958321 0.3220603 0.3220603 0.3152378 0.3284655 0.3284655 0.3236760 0.0524634 0.3161486 0.3161486 0.3302108 0.3302108 0.3202593 0.3202593 0.3525485 0.2775180 0.2856199 0.2730461 0.3091770 0.1227954 0.5867508 0.1227954 0.5867508 0.1893609 0.3544341 0.2800693 0.2800693 0.6069732 0.5959338 0.8285594 0.8285594 0.4455989 1.2320779 1.2044345 1.2044345 1.0969840 1.0969840 1.1824937 1.8109891 1.2381212 1.1443764 0.9752825 0.9752825 0.9897017 1.2370576 1.3358058 1.1254617 1.0949115 1.0949115 1.1133106 0.9783156 1.1220057 1.2670275 1.2274895 1.1995488 1.1995488 0.9641467 0.9641467 0.5079379 1.0826526 1.0421436 1.0826526 1.0421436 1.3682759 1.4649349 1.4649349 1.0465551 1.0567773 1.0567773 1.0499347 0.2645045 1.0061094 1.0061094 1.1918085 1.1918085 1.2074357 1.3056848 1.3056848 1.1715162 1.2378203 1.1811262 1.1811262 1.2149563 1.2378203 0.9780168 0.9780168 0.2973745 0.9781706 1.0534063 1.7762184 1.7762184 0.2696298 1.0416868 1.0416868 1.2165161 1.2056180 1.2056180 0.9896507 0.9896507 1.2388387 1.2388387 0.2847688 1.0166708 0.3091770 0.1767465 1.2797833 0.2696298 0.2815053 0.2580004 0.3042467 0.2157952 0.1438246 0.2856199 0.2730461 
AmOv       0.5973903 0.4823268 0.6081573 0.2601405 0.2601405 0.0674713 0.5954693 0.5954693 0.0978698 0.0978698 0.0983521 0.3058243 0.0726775 0.0726775 0.2717819 0.2717819 0.1713366 0.0671993 0.1713366 0.0671993 0.2778576 0.2778576 0.0572469 0.0570874 0.0000000 0.0617343 0.0617343 0.2717100 0.5981061 0.5981061 0.2596487 0.2596487 0.2716836 0.2716836 0.2778109 0.2771053 0.2771053 0.2730004 0.0674209 0.2658139 0.2658139 0.2857524 0.2857524 0.2857188 0.2857188 0.3141464 0.2481421 0.2558931 0.2416606 0.2500402 0.1126483 0.5740286 0.1126483 0.5740286 0.1653618 0.3293009 0.2687777 0.2687777 0.6081573 0.5973903 0.8260486 0.8260486 0.4014396 1.2547618 1.1702202 1.1702202 1.0541722 1.0541722 1.1568502 1.7852092 1.2162443 1.1386805 0.9320064 0.9320064 0.9487704 1.2234122 1.3432086 1.0833497 1.0653477 1.0653477 1.1219381 0.9376505 1.0837825 1.2555931 1.2162768 1.1968270 1.1968270 0.9470714 0.9470714 0.4823268 1.0679458 1.0214131 1.0679458 1.0214131 1.4148048 1.4415211 1.4415211 1.0612836 1.0716989 1.0716989 1.0269875 0.2394726 0.9819762 0.9819762 1.2194861 1.2194861 1.2295846 1.2911893 1.2911893 1.2387192 1.2607036 1.2085790 1.2085790 1.2372437 1.2607036 0.9373197 0.9373197 0.2628249 0.9374740 1.0531996 1.7508942 1.7508942 0.2384582 1.0563559 1.0563559 1.1833738 1.2336703 1.2336703 0.9900159 0.9900159 1.2044416 1.2044416 0.2405286 0.9831110 0.2500402 0.1519943 1.2802647 0.2384582 0.2438791 0.2188842 0.2559621 0.1973767 0.0983521 0.2558931 0.2416606 
AmRgN0     0.6059674 0.4934093 0.6521861 0.2535327 0.2535327 0.0883906 0.6001131 0.6001131 0.1132669 0.1132669 0.1138287 0.3610203 0.0923122 0.0923122 0.3161448 0.3161448 0.1741224 0.0873955 0.1741224 0.0873955 0.3158396 0.3158396 0.0685871 0.0784141 0.0617343 0.0000000 0.0000010 0.3095517 0.5759780 0.5759780 0.3078221 0.3078221 0.3160386 0.3160386 0.3158130 0.3223586 0.3223586 0.3176258 0.0869191 0.3101013 0.3101013 0.3171656 0.3171656 0.3240965 0.3240965 0.3396751 0.2822611 0.2904274 0.2780505 0.2978693 0.1411461 0.5936004 0.1411461 0.5936004 0.1865032 0.3483079 0.2971754 0.2971754 0.6521861 0.6059674 0.8289887 0.8289887 0.4309351 1.1576491 1.1960516 1.1960516 1.0021144 1.0021144 1.1038233 1.6673982 1.2384722 1.1280220 0.9429319 0.9429319 0.9325040 1.2745434 1.3556137 1.0985856 1.0890938 1.0890938 1.1001109 0.9215699 1.0615709 1.3033529 1.2629983 1.2080773 1.2080773 0.9227474 0.9227474 0.4934093 1.0225501 1.0144666 1.0225501 1.0144666 1.4066374 1.4050915 1.4050915 1.0872369 1.0979155 1.0979155 0.9824318 0.2750188 0.9856604 0.9856604 1.1399464 1.1399464 1.1340267 1.3208785 1.3208785 1.1551017 1.1628854 1.1381570 1.1381570 1.1413169 1.1628854 0.9212289 0.9212289 0.2781082 0.9213825 1.0798845 1.6355791 1.6355791 0.2691855 1.0822380 1.0822380 1.2021842 1.1532782 1.1532782 0.9505324 0.9505324 1.2240210 1.2240210 0.2696782 1.0216425 0.2978693 0.1509663 1.2834318 0.2691855 0.2873123 0.2600985 0.2934893 0.2363569 0.1138287 0.2904274 0.2780505 
AmRg_4     0.6059674 0.4934093 0.6521861 0.2535327 0.2535327 0.0883906 0.6001131 0.6001131 0.1132669 0.1132669 0.1138287 0.3610203 0.0923122 0.0923122 0.3161448 0.3161448 0.1741224 0.0873955 0.1741224 0.0873955 0.3158396 0.3158396 0.0685871 0.0784141 0.0617343 0.0000010 0.0000000 0.3095517 0.5759780 0.5759780 0.3078221 0.3078221 0.3160386 0.3160386 0.3158130 0.3223586 0.3223586 0.3176258 0.0869191 0.3101013 0.3101013 0.3171656 0.3171656 0.3240965 0.3240965 0.3396751 0.2822611 0.2904274 0.2780505 0.2978693 0.1411461 0.5936004 0.1411461 0.5936004 0.1865032 0.3483079 0.2971754 0.2971754 0.6521861 0.6059674 0.8289887 0.8289887 0.4309351 1.1576491 1.1960516 1.1960516 1.0021144 1.0021144 1.1038233 1.6673982 1.2384722 1.1280220 0.9429319 0.9429319 0.9325040 1.2745434 1.3556137 1.0985856 1.0890938 1.0890938 1.1001109 0.9215699 1.0615709 1.3033529 1.2629983 1.2080773 1.2080773 0.9227474 0.9227474 0.4934093 1.0225501 1.0144666 1.0225501 1.0144666 1.4066374 1.4050915 1.4050915 1.0872369 1.0979155 1.0979155 0.9824318 0.2750188 0.9856604 0.9856604 1.1399464 1.1399464 1.1340267 1.3208785 1.3208785 1.1551017 1.1628854 1.1381570 1.1381570 1.1413169 1.1628854 0.9212289 0.9212289 0.2781082 0.9213825 1.0798845 1.6355791 1.6355791 0.2691855 1.0822380 1.0822380 1.2021842 1.1532782 1.1532782 0.9505324 0.9505324 1.2240210 1.2240210 0.2696782 1.0216425 0.2978693 0.1509663 1.2834318 0.2691855 0.2873123 0.2600985 0.2934893 0.2363569 0.1138287 0.2904274 0.2780505 
AmRo_2     0.6075706 0.4554224 0.5694372 0.2931786 0.2931786 0.3066321 0.5901582 0.5901582 0.2786458 0.2786458 0.2876456 0.2445734 0.2984100 0.2984100 0.0135862 0.0135862 0.2960684 0.2889144 0.2960684 0.2889144 0.0044981 0.0044981 0.3098710 0.3089999 0.2717100 0.3095517 0.3095517 0.0000000 0.5894187 0.5894187 0.0509767 0.0509767 0.0090192 0.0090192 0.0135971 0.0184540 0.0184540 0.0181893 0.2899845 0.0135842 0.0135842 0.0135994 0.0135994 0.0090517 0.0090517 0.2202230 0.1923005 0.1992060 0.1957522 0.2132743 0.2969017 0.5484358 0.2969017 0.5484358 0.2894438 0.2012577 0.2824760 0.2824760 0.5694372 0.6075706 0.9341186 0.9341186 0.4409318 1.3063266 1.2510296 1.2510296 1.2111144 1.2111144 1.1480652 1.8142982 1.2936159 1.2761711 1.0240814 1.0240814 1.0431395 1.3948217 1.4543535 1.1910739 1.1317203 1.1317203 1.2605198 1.0314686 1.1603273 1.4154206 1.3851175 1.2550417 1.2550417 1.0473506 1.0473506 0.4554224 1.1590915 1.1004089 1.1590915 1.1004089 1.5210449 1.3785757 1.3785757 1.1755821 1.1849856 1.1849856 1.1465304 0.1496354 1.0834655 1.0834655 1.1960176 1.1960176 1.2809939 1.2530199 1.2530199 1.1888141 1.3124555 1.1770896 1.1770896 1.2886416 1.3124555 1.0312132 1.0312132 0.1927200 1.0464295 1.1512795 1.7845514 1.7845514 0.1627172 1.1699183 1.1699183 1.2553126 1.2009950 1.2009950 1.0375599 1.0375599 1.2816846 1.2816846 0.1592191 1.1221163 0.2132743 0.2805644 1.4280717 0.1627172 0.1599581 0.1474560 0.1860974 0.2493167 0.2876456 0.1992060 0.1957522 
AmVs_1     0.2192282 0.4770201 0.2352685 0.5879118 0.5879118 0.6315417 0.3201039 0.3201039 0.5801935 0.5801935 0.5840751 0.4427944 0.6307845 0.6307845 0.6066675 0.6066675 0.5902162 0.6297468 0.5902162 0.6297468 0.5907908 0.5907908 0.5858058 0.5866520 0.5981061 0.5759780 0.5759780 0.5894187 0.0000000 0.0000010 0.5740068 0.5740068 0.5994775 0.5994775 0.5814875 0.6129337 0.6129337 0.5993078 0.6259272 0.5894545 0.5894545 0.6012391 0.6012391 0.5986172 0.5986172 0.5421178 0.4919417 0.5032150 0.5243142 0.5033283 0.5733023 0.1358374 0.5733023 0.1358374 0.6119044 0.6030346 0.4636901 0.4636901 0.2352685 0.2192282 0.9412077 0.9412077 0.4920445 1.1905602 1.3222947 1.3222947 1.1731172 1.1731172 1.1708352 1.6042634 1.3641648 1.1517250 1.0853835 1.0853835 1.1012360 1.4215449 1.4819575 1.1549869 1.2741801 1.2741801 1.1931972 1.0926618 1.2482273 1.4441775 1.4117841 1.2841134 1.2841134 1.0753005 1.0753005 0.4770201 1.1329369 1.0423040 1.1329369 1.0423040 1.3914433 1.2663687 1.2663687 1.1203333 1.1355943 1.1355943 1.0892015 0.5915727 1.0602266 1.0602266 1.1948198 1.1948198 1.2028497 1.3467254 1.3467254 1.1336498 1.1968855 1.1881158 1.1881158 1.2103335 1.1968855 1.0884231 1.0884231 0.5808632 1.1013030 1.1319678 1.6284509 1.6284509 0.5968656 1.1197003 1.1197003 1.3018009 1.1971522 1.1971522 1.0300466 1.0300466 1.3470292 1.3470292 0.5762848 1.1212132 0.5033283 0.5438246 1.4573546 0.5968656 0.4837454 0.4973213 0.5893455 0.6088466 0.5840751 0.5032150 0.5243142 
AmVs_2     0.2192282 0.4770201 0.2352685 0.5879118 0.5879118 0.6315417 0.3201039 0.3201039 0.5801935 0.5801935 0.5840751 0.4427944 0.6307845 0.6307845 0.6066675 0.6066675 0.5902162 0.6297468 0.5902162 0.6297468 0.5907908 0.5907908 0.5858058 0.5866520 0.5981061 0.5759780 0.5759780 0.5894187 0.0000010 0.0000000 0.5740068 0.5740068 0.5994775 0.5994775 0.5814875 0.6129337 0.6129337 0.5993078 0.6259272 0.5894545 0.5894545 0.6012391 0.6012391 0.5986172 0.5986172 0.5421178 0.4919417 0.5032150 0.5243142 0.5033283 0.5733023 0.1358374 0.5733023 0.1358374 0.6119044 0.6030346 0.4636901 0.4636901 0.2352685 0.2192282 0.9412077 0.9412077 0.4920445 1.1905602 1.3222947 1.3222947 1.1731172 1.1731172 1.1708352 1.6042634 1.3641648 1.1517250 1.0853835 1.0853835 1.1012360 1.4215449 1.4819575 1.1549869 1.2741801 1.2741801 1.1931972 1.0926618 1.2482273 1.4441775 1.4117841 1.2841134 1.2841134 1.0753005 1.0753005 0.4770201 1.1329369 1.0423040 1.1329369 1.0423040 1.3914433 1.2663687 1.2663687 1.1203333 1.1355943 1.1355943 1.0892015 0.5915727 1.0602266 1.0602266 1.1948198 1.1948198 1.2028497 1.3467254 1.3467254 1.1336498 1.1968855 1.1881158 1.1881158 1.2103335 1.1968855 1.0884231 1.0884231 0.5808632 1.1013030 1.1319678 1.6284509 1.6284509 0.5968656 1.1197003 1.1197003 1.3018009 1.1971522 1.1971522 1.0300466 1.0300466 1.3470292 1.3470292 0.5762848 1.1212132 0.5033283 0.5438246 1.4573546 0.5968656 0.4837454 0.4973213 0.5893455 0.6088466 0.5840751 0.5032150 0.5243142 
AmsBJ_3    0.6112784 0.4588984 0.6111145 0.2816646 0.2816646 0.3152092 0.5738679 0.5738679 0.2687593 0.2687593 0.2776281 0.2442536 0.2988391 0.2988391 0.0463768 0.0463768 0.2810219 0.2920096 0.2810219 0.2920096 0.0462471 0.0462471 0.3100138 0.2958321 0.2596487 0.3078221 0.3078221 0.0509767 0.5740068 0.5740068 0.0000000 0.0000010 0.0415619 0.0415619 0.0559292 0.0518789 0.0518789 0.0511468 0.2930832 0.0462998 0.0462998 0.0511572 0.0511572 0.0511869 0.0511869 0.2042033 0.1797207 0.1864767 0.1888730 0.1786852 0.2716120 0.5500689 0.2716120 0.5500689 0.2798098 0.2174581 0.2734968 0.2734968 0.6111145 0.6112784 0.9196644 0.9196644 0.4367320 1.2918131 1.2780731 1.2780731 1.1787249 1.1787249 1.1544382 1.8112175 1.3304425 1.2429135 1.0167861 1.0167861 1.0357538 1.4040649 1.4379521 1.1438054 1.1276019 1.1276019 1.2357200 1.0241399 1.1374220 1.4272417 1.3968259 1.2903893 1.2903893 0.9865550 0.9865550 0.4588984 1.1666985 1.1081429 1.1666985 1.1081429 1.4908479 1.3541805 1.3541805 1.1474592 1.1565479 1.1565479 1.1548352 0.1481345 1.0803586 1.0803586 1.1915991 1.1915991 1.2668062 1.2495552 1.2495552 1.1844509 1.2920926 1.1728130 1.1728130 1.2743713 1.2920926 1.0238790 1.0238790 0.1862415 1.0390269 1.1237024 1.7816143 1.7816143 0.1565135 1.1418178 1.1418178 1.2906622 1.1965345 1.1965345 1.0395504 1.0395504 1.3183398 1.3183398 0.1478006 1.0975544 0.1786852 0.2811057 1.4120183 0.1565135 0.1816729 0.1503579 0.1667464 0.2682911 0.2776281 0.1864767 0.1888730 
AmsBJ_4    0.6112784 0.4588984 0.6111145 0.2816646 0.2816646 0.3152092 0.5738679 0.5738679 0.2687593 0.2687593 0.2776281 0.2442536 0.2988391 0.2988391 0.0463768 0.0463768 0.2810219 0.2920096 0.2810219 0.2920096 0.0462471 0.0462471 0.3100138 0.2958321 0.2596487 0.3078221 0.3078221 0.0509767 0.5740068 0.5740068 0.0000010 0.0000000 0.0415619 0.0415619 0.0559292 0.0518789 0.0518789 0.0511468 0.2930832 0.0462998 0.0462998 0.0511572 0.0511572 0.0511869 0.0511869 0.2042033 0.1797207 0.1864767 0.1888730 0.1786852 0.2716120 0.5500689 0.2716120 0.5500689 0.2798098 0.2174581 0.2734968 0.2734968 0.6111145 0.6112784 0.9196644 0.9196644 0.4367320 1.2918131 1.2780731 1.2780731 1.1787249 1.1787249 1.1544382 1.8112175 1.3304425 1.2429135 1.0167861 1.0167861 1.0357538 1.4040649 1.4379521 1.1438054 1.1276019 1.1276019 1.2357200 1.0241399 1.1374220 1.4272417 1.3968259 1.2903893 1.2903893 0.9865550 0.9865550 0.4588984 1.1666985 1.1081429 1.1666985 1.1081429 1.4908479 1.3541805 1.3541805 1.1474592 1.1565479 1.1565479 1.1548352 0.1481345 1.0803586 1.0803586 1.1915991 1.1915991 1.2668062 1.2495552 1.2495552 1.1844509 1.2920926 1.1728130 1.1728130 1.2743713 1.2920926 1.0238790 1.0238790 0.1862415 1.0390269 1.1237024 1.7816143 1.7816143 0.1565135 1.1418178 1.1418178 1.2906622 1.1965345 1.1965345 1.0395504 1.0395504 1.3183398 1.3183398 0.1478006 1.0975544 0.1786852 0.2811057 1.4120183 0.1565135 0.1816729 0.1503579 0.1667464 0.2682911 0.2776281 0.1864767 0.1888730 
AmsMJ_2    0.6220957 0.4701691 0.5836339 0.2934029 0.2934029 0.3197629 0.6043095 0.6043095 0.2661224 0.2661224 0.2749967 0.2512905 0.3089203 0.3089203 0.0045118 0.0045118 0.2907248 0.3018659 0.2907248 0.3018659 0.0044998 0.0044998 0.3229561 0.3220603 0.2716836 0.3160386 0.3160386 0.0090192 0.5994775 0.5994775 0.0415619 0.0415619 0.0000000 0.0000010 0.0136026 0.0184518 0.0184518 0.0181871 0.3029766 0.0135825 0.0135825 0.0090490 0.0090490 0.0090552 0.0090552 0.2173339 0.1924138 0.1993255 0.1958769 0.2132570 0.2968708 0.5617616 0.2968708 0.5617616 0.2868566 0.2129767 0.2947441 0.2947441 0.5836339 0.6220957 0.9401528 0.9401528 0.4556051 1.3164137 1.2712229 1.2712229 1.2136016 1.2136016 1.1527530 1.8228110 1.3147777 1.2753525 1.0404469 1.0404469 1.0597578 1.3976433 1.4515517 1.1817737 1.1281936 1.1281936 1.2701171 1.0479271 1.1832769 1.4207827 1.3903967 1.2752130 1.2752130 1.0430554 1.0430554 0.4701691 1.1636924 1.1048806 1.1636924 1.1048806 1.5175016 1.3737211 1.3737211 1.1710897 1.1804560 1.1804560 1.1511457 0.1604451 1.0828257 1.0828257 1.2113368 1.2113368 1.2909585 1.2577867 1.2577867 1.2040852 1.3167638 1.1922891 1.1922891 1.2986321 1.3167638 1.0476836 1.0476836 0.2040415 1.0630953 1.1468399 1.7929302 1.7929302 0.1737437 1.1654211 1.1654211 1.2754860 1.2163606 1.2163606 1.0398254 1.0398254 1.3027031 1.3027031 0.1645628 1.1130929 0.2132570 0.2929943 1.4253046 0.1737437 0.1710506 0.1549948 0.1860826 0.2585191 0.2749967 0.1993255 0.1958769 
AmsMJ_3    0.6220957 0.4701691 0.5836339 0.2934029 0.2934029 0.3197629 0.6043095 0.6043095 0.2661224 0.2661224 0.2749967 0.2512905 0.3089203 0.3089203 0.0045118 0.0045118 0.2907248 0.3018659 0.2907248 0.3018659 0.0044998 0.0044998 0.3229561 0.3220603 0.2716836 0.3160386 0.3160386 0.0090192 0.5994775 0.5994775 0.0415619 0.0415619 0.0000010 0.0000000 0.0136026 0.0184518 0.0184518 0.0181871 0.3029766 0.0135825 0.0135825 0.0090490 0.0090490 0.0090552 0.0090552 0.2173339 0.1924138 0.1993255 0.1958769 0.2132570 0.2968708 0.5617616 0.2968708 0.5617616 0.2868566 0.2129767 0.2947441 0.2947441 0.5836339 0.6220957 0.9401528 0.9401528 0.4556051 1.3164137 1.2712229 1.2712229 1.2136016 1.2136016 1.1527530 1.8228110 1.3147777 1.2753525 1.0404469 1.0404469 1.0597578 1.3976433 1.4515517 1.1817737 1.1281936 1.1281936 1.2701171 1.0479271 1.1832769 1.4207827 1.3903967 1.2752130 1.2752130 1.0430554 1.0430554 0.4701691 1.1636924 1.1048806 1.1636924 1.1048806 1.5175016 1.3737211 1.3737211 1.1710897 1.1804560 1.1804560 1.1511457 0.1604451 1.0828257 1.0828257 1.2113368 1.2113368 1.2909585 1.2577867 1.2577867 1.2040852 1.3167638 1.1922891 1.1922891 1.2986321 1.3167638 1.0476836 1.0476836 0.2040415 1.0630953 1.1468399 1.7929302 1.7929302 0.1737437 1.1654211 1.1654211 1.2754860 1.2163606 1.2163606 1.0398254 1.0398254 1.3027031 1.3027031 0.1645628 1.1130929 0.2132570 0.2929943 1.4253046 0.1737437 0.1710506 0.1549948 0.1860826 0.2585191 0.2749967 0.1993255 0.1958769 
AmsTN      0.5901087 0.4587001 0.5525383 0.2866594 0.2866594 0.3129043 0.5732101 0.5732101 0.2572074 0.2572074 0.2658998 0.2449993 0.3020334 0.3020334 0.0182143 0.0182143 0.2903824 0.2951063 0.2903824 0.2951063 0.0090450 0.0090450 0.3161206 0.3152378 0.2778109 0.3158130 0.3158130 0.0135971 0.5814875 0.5814875 0.0559292 0.0559292 0.0136026 0.0136026 0.0000000 0.0325856 0.0325856 0.0321218 0.2961956 0.0274159 0.0274159 0.0090255 0.0090255 0.0136518 0.0136518 0.2262067 0.1740040 0.1806851 0.1760421 0.2056376 0.2876102 0.5326590 0.2876102 0.5326590 0.2780097 0.2045154 0.2883424 0.2883424 0.5525383 0.5901087 0.9222908 0.9222908 0.4338988 1.2801292 1.2120169 1.2120169 1.1767146 1.1767146 1.1155086 1.7726106 1.2628493 1.2350469 1.0317938 1.0317938 1.0509055 1.3658010 1.4051245 1.1845865 1.1081651 1.1081651 1.2507445 1.0391996 1.1285854 1.3857897 1.3562416 1.2257826 1.2257826 1.0449142 1.0449142 0.4587001 1.1269614 1.0764677 1.1269614 1.0764677 1.5300319 1.3318666 1.3318666 1.1468224 1.1558831 1.1558831 1.1144876 0.1548651 1.0573592 1.0573592 1.1727219 1.1727219 1.2553437 1.2667705 1.2667705 1.1656718 1.2803733 1.1541763 1.1541763 1.2628542 1.2803733 1.0389506 1.0389506 0.1854069 1.0542065 1.1231307 1.7436331 1.7436331 0.1558566 1.1411941 1.1411941 1.2260499 1.1775754 1.1775754 1.0079994 1.0079994 1.2511535 1.2511535 0.1604834 1.0851485 0.2056376 0.2930262 1.3796296 0.1558566 0.1530778 0.1494439 0.1789047 0.2383821 0.2658998 0.1806851 0.1760421 
AmsW1_1    0.6273785 0.4595680 0.5884998 0.3047041 0.3047041 0.3261659 0.5945439 0.5945439 0.2768490 0.2768490 0.2859513 0.2615806 0.3177999 0.3177999 0.0231626 0.0231626 0.3015959 0.3078940 0.3015959 0.3078940 0.0230987 0.0230987 0.3293876 0.3284655 0.2771053 0.3223586 0.3223586 0.0184540 0.6129337 0.6129337 0.0518789 0.0518789 0.0184518 0.0184518 0.0325856 0.0000000 0.0000010 0.0045421 0.3090417 0.0091120 0.0091120 0.0278719 0.0278719 0.0278900 0.0278900 0.2178446 0.2073804 0.2145353 0.2052528 0.2172575 0.3027083 0.5703933 0.3027083 0.5703933 0.2949075 0.2104860 0.3065157 0.3065157 0.5884998 0.6273785 0.9336268 0.9336268 0.4537581 1.2948319 1.2839768 1.2839768 1.2101297 1.2101297 1.1493350 1.8220215 1.3095459 1.2498361 1.0295986 1.0295986 1.0487971 1.3861121 1.4671128 1.1851113 1.1230091 1.1230091 1.2501738 1.0370383 1.1927186 1.4090852 1.3788817 1.2879578 1.2879578 1.0289623 1.0289623 0.4595680 1.1603462 1.1015798 1.1603462 1.1015798 1.4816598 1.3832350 1.3832350 1.1562480 1.1654879 1.1654879 1.1477794 0.1565181 1.0550414 1.0550414 1.1941771 1.1941771 1.2696363 1.2649023 1.2649023 1.1869802 1.3008966 1.1752649 1.1752649 1.2772553 1.3008966 1.0367862 1.0367862 0.2078414 1.0521130 1.1321843 1.7921606 1.7921606 0.1698629 1.1505664 1.1505664 1.2882325 1.1991484 1.1991484 1.0364394 1.0364394 1.2974968 1.2974968 0.1606969 1.0986104 0.2172575 0.2898556 1.4406224 0.1698629 0.1742506 0.1610131 0.1822677 0.2660777 0.2859513 0.2145353 0.2052528 
AmsW1_2    0.6273785 0.4595680 0.5884998 0.3047041 0.3047041 0.3261659 0.5945439 0.5945439 0.2768490 0.2768490 0.2859513 0.2615806 0.3177999 0.3177999 0.0231626 0.0231626 0.3015959 0.3078940 0.3015959 0.3078940 0.0230987 0.0230987 0.3293876 0.3284655 0.2771053 0.3223586 0.3223586 0.0184540 0.6129337 0.6129337 0.0518789 0.0518789 0.0184518 0.0184518 0.0325856 0.0000010 0.0000000 0.0045421 0.3090417 0.0091120 0.0091120 0.0278719 0.0278719 0.0278900 0.0278900 0.2178446 0.2073804 0.2145353 0.2052528 0.2172575 0.3027083 0.5703933 0.3027083 0.5703933 0.2949075 0.2104860 0.3065157 0.3065157 0.5884998 0.6273785 0.9336268 0.9336268 0.4537581 1.2948319 1.2839768 1.2839768 1.2101297 1.2101297 1.1493350 1.8220215 1.3095459 1.2498361 1.0295986 1.0295986 1.0487971 1.3861121 1.4671128 1.1851113 1.1230091 1.1230091 1.2501738 1.0370383 1.1927186 1.4090852 1.3788817 1.2879578 1.2879578 1.0289623 1.0289623 0.4595680 1.1603462 1.1015798 1.1603462 1.1015798 1.4816598 1.3832350 1.3832350 1.1562480 1.1654879 1.1654879 1.1477794 0.1565181 1.0550414 1.0550414 1.1941771 1.1941771 1.2696363 1.2649023 1.2649023 1.1869802 1.3008966 1.1752649 1.1752649 1.2772553 1.3008966 1.0367862 1.0367862 0.2078414 1.0521130 1.1321843 1.7921606 1.7921606 0.1698629 1.1505664 1.1505664 1.2882325 1.1991484 1.1991484 1.0364394 1.0364394 1.2974968 1.2974968 0.1606969 1.0986104 0.2172575 0.2898556 1.4406224 0.1698629 0.1742506 0.1610131 0.1822677 0.2660777 0.2859513 0.2145353 0.2052528 
AmsW5_2    0.6133109 0.4482667 0.5749542 0.3002299 0.3002299 0.3213759 0.5871877 0.5871877 0.2727688 0.2727688 0.2817269 0.2578405 0.3131014 0.3131014 0.0228308 0.0228308 0.2974150 0.3033640 0.2974150 0.3033640 0.0227687 0.0227687 0.3245795 0.3236760 0.2730004 0.3176258 0.3176258 0.0181893 0.5993078 0.5993078 0.0511468 0.0511468 0.0181871 0.0181871 0.0321218 0.0045421 0.0045421 0.0000000 0.3044850 0.0045208 0.0045208 0.0274738 0.0274738 0.0274914 0.0274914 0.2147577 0.2044638 0.2115117 0.2021548 0.2141827 0.2983166 0.5577532 0.2983166 0.5577532 0.2907684 0.2074400 0.3022308 0.3022308 0.5749542 0.6133109 0.9336268 0.9336268 0.4425039 1.2948319 1.2839768 1.2839768 1.2101297 1.2101297 1.1493350 1.8220215 1.3095459 1.2498361 1.0295986 1.0295986 1.0487971 1.3861121 1.4671128 1.1681860 1.0994897 1.0994897 1.2501738 1.0370383 1.1927186 1.4090852 1.3788817 1.2879578 1.2879578 1.0289623 1.0289623 0.4482667 1.1603462 1.1015798 1.1603462 1.1015798 1.4816598 1.3832350 1.3832350 1.1562480 1.1654879 1.1654879 1.1477794 0.1500866 1.0550414 1.0550414 1.1941771 1.1941771 1.2696363 1.2649023 1.2649023 1.1869802 1.3008966 1.1752649 1.1752649 1.2772553 1.3008966 1.0367862 1.0367862 0.2049136 1.0521130 1.1321843 1.7921606 1.7921606 0.1632139 1.1505664 1.1505664 1.2882325 1.1991484 1.1991484 1.0364394 1.0364394 1.2974968 1.2974968 0.1542758 1.0986104 0.2141827 0.2814723 1.4406224 0.1632139 0.1717623 0.1587673 0.1754499 0.2623586 0.2817269 0.2115117 0.2021548 
AmsW69_1   0.6215320 0.5029508 0.6382000 0.2356986 0.2356986 0.0685851 0.6317706 0.6317706 0.1437978 0.1437978 0.1445345 0.3344296 0.0138114 0.0138114 0.3030808 0.3030808 0.1908870 0.0045726 0.1908870 0.0045726 0.2962335 0.2962335 0.0572839 0.0524634 0.0674209 0.0869191 0.0869191 0.2899845 0.6259272 0.6259272 0.2930832 0.2930832 0.3029766 0.3029766 0.2961956 0.3090417 0.3090417 0.3044850 0.0000000 0.2970474 0.2970474 0.3109906 0.3109906 0.3043278 0.3043278 0.3501547 0.2517131 0.2595390 0.2444856 0.3053237 0.1129417 0.5877455 0.1129417 0.5877455 0.1955473 0.3512737 0.2559056 0.2559056 0.6382000 0.6215320 0.8205875 0.8205875 0.4230564 1.2421678 1.1798063 1.1798063 1.0995642 1.0995642 1.1970889 1.7558903 1.2133944 1.1240365 1.0209580 1.0209580 1.0096275 1.2445378 1.3603222 1.1231232 1.0599394 1.0599394 1.1208967 0.9980851 1.1244632 1.2746005 1.2349807 1.1985611 1.1985611 0.9746781 0.9746781 0.5029508 1.0548088 1.0507601 1.0548088 1.0507601 1.4132563 1.3804396 1.3804396 1.1098833 1.1207040 1.1207040 1.0670956 0.2586151 0.9859494 0.9859494 1.2063522 1.2063522 1.2172786 1.3161557 1.3161557 1.2191711 1.2480016 1.1738186 1.1738186 1.2248632 1.2480016 0.9978013 0.9978013 0.2804656 0.9979552 1.1024777 1.7223355 1.7223355 0.2487306 1.1048626 1.1048626 1.1927069 1.2138026 1.2138026 1.0029590 1.0029590 1.2140847 1.2140847 0.2609842 1.0553971 0.3053237 0.1778171 1.2886960 0.2487306 0.2658364 0.2372188 0.2870192 0.2121297 0.1445345 0.2595390 0.2444856 
AmsW6_1    0.6133109 0.4482667 0.5749542 0.3002299 0.3002299 0.3138142 0.5871877 0.5871877 0.2727688 0.2727688 0.2817269 0.2510391 0.3055656 0.3055656 0.0181871 0.0181871 0.2904843 0.2959524 0.2904843 0.2959524 0.0181380 0.0181380 0.3170357 0.3161486 0.2658139 0.3101013 0.3101013 0.0135842 0.5894545 0.5894545 0.0462998 0.0462998 0.0135825 0.0135825 0.0274159 0.0091120 0.0091120 0.0045208 0.2970474 0.0000000 0.0000010 0.0227976 0.0227976 0.0228125 0.0228125 0.2147577 0.1982414 0.2052142 0.2021548 0.2078348 0.2910524 0.5484586 0.2910524 0.5484586 0.2838098 0.2074400 0.2952002 0.2952002 0.5749542 0.6133109 0.9221776 0.9221776 0.4338019 1.2948319 1.2661976 1.2661976 1.2101297 1.2101297 1.1493350 1.8238455 1.3095459 1.2598520 1.0295986 1.0295986 1.0487971 1.3861121 1.4671128 1.1831970 1.0968751 1.0968751 1.2495782 1.0370383 1.1840235 1.4090852 1.3788817 1.2701963 1.2701963 1.0289623 1.0289623 0.4482667 1.1603462 1.1015798 1.1603462 1.1015798 1.5001426 1.3800107 1.3800107 1.1562480 1.1654879 1.1654879 1.1477794 0.1443076 1.0688696 1.0688696 1.1912864 1.1912864 1.2696363 1.2474344 1.2474344 1.1841029 1.3008966 1.1724074 1.1724074 1.2772553 1.3008966 1.0367862 1.0367862 0.1986756 1.0521130 1.1321843 1.7939661 1.7939661 0.1572848 1.1505664 1.1505664 1.2704690 1.1962460 1.1962460 1.0364394 1.0364394 1.2974968 1.2974968 0.1485193 1.0986104 0.2078348 0.2744609 1.4406224 0.1572848 0.1657365 0.1529977 0.1694118 0.2556719 0.2817269 0.2052142 0.2021548 
AmsW6_2    0.6133109 0.4482667 0.5749542 0.3002299 0.3002299 0.3138142 0.5871877 0.5871877 0.2727688 0.2727688 0.2817269 0.2510391 0.3055656 0.3055656 0.0181871 0.0181871 0.2904843 0.2959524 0.2904843 0.2959524 0.0181380 0.0181380 0.3170357 0.3161486 0.2658139 0.3101013 0.3101013 0.0135842 0.5894545 0.5894545 0.0462998 0.0462998 0.0135825 0.0135825 0.0274159 0.0091120 0.0091120 0.0045208 0.2970474 0.0000010 0.0000000 0.0227976 0.0227976 0.0228125 0.0228125 0.2147577 0.1982414 0.2052142 0.2021548 0.2078348 0.2910524 0.5484586 0.2910524 0.5484586 0.2838098 0.2074400 0.2952002 0.2952002 0.5749542 0.6133109 0.9221776 0.9221776 0.4338019 1.2948319 1.2661976 1.2661976 1.2101297 1.2101297 1.1493350 1.8238455 1.3095459 1.2598520 1.0295986 1.0295986 1.0487971 1.3861121 1.4671128 1.1831970 1.0968751 1.0968751 1.2495782 1.0370383 1.1840235 1.4090852 1.3788817 1.2701963 1.2701963 1.0289623 1.0289623 0.4482667 1.1603462 1.1015798 1.1603462 1.1015798 1.5001426 1.3800107 1.3800107 1.1562480 1.1654879 1.1654879 1.1477794 0.1443076 1.0688696 1.0688696 1.1912864 1.1912864 1.2696363 1.2474344 1.2474344 1.1841029 1.3008966 1.1724074 1.1724074 1.2772553 1.3008966 1.0367862 1.0367862 0.1986756 1.0521130 1.1321843 1.7939661 1.7939661 0.1572848 1.1505664 1.1505664 1.2704690 1.1962460 1.1962460 1.0364394 1.0364394 1.2974968 1.2974968 0.1485193 1.0986104 0.2078348 0.2744609 1.4406224 0.1572848 0.1657365 0.1529977 0.1694118 0.2556719 0.2817269 0.2052142 0.2021548 
AmsW8_1    0.6102337 0.4764068 0.5721611 0.3013274 0.3013274 0.3279445 0.5928088 0.5928088 0.2649054 0.2649054 0.2737236 0.2585127 0.3170869 0.3170869 0.0136315 0.0136315 0.2979950 0.3098498 0.2979950 0.3098498 0.0090467 0.0090467 0.3311259 0.3302108 0.2857524 0.3171656 0.3171656 0.0135994 0.6012391 0.6012391 0.0511572 0.0511572 0.0090490 0.0090490 0.0090255 0.0278719 0.0278719 0.0274738 0.3109906 0.0227976 0.0227976 0.0000000 0.0000010 0.0136541 0.0136541 0.2299794 0.1860686 0.1928927 0.1890333 0.2123839 0.2954987 0.5510550 0.2954987 0.5510550 0.2855781 0.2139903 0.3022755 0.3022755 0.5721611 0.6102337 0.9303354 0.9303354 0.4458713 1.2858839 1.2485493 1.2485493 1.1974588 1.1974588 1.1334896 1.7851707 1.2909381 1.2544762 1.0302677 1.0302677 1.0493598 1.3897342 1.4274528 1.1833766 1.1208924 1.1208924 1.2562513 1.0376662 1.1623390 1.4082017 1.3781570 1.2525568 1.2525568 1.0564010 1.0564010 0.4764068 1.1446962 1.0868727 1.1446962 1.0868727 1.5087375 1.3520187 1.3520187 1.1593157 1.1685337 1.1685337 1.1321895 0.1665316 1.0741230 1.0741230 1.1887669 1.1887669 1.2610032 1.2473924 1.2473924 1.1816349 1.2861455 1.1700220 1.1700220 1.2685363 1.2861455 1.0374161 1.0374161 0.1976058 1.0526571 1.1353351 1.7560004 1.7560004 0.1675993 1.1536660 1.1536660 1.2528270 1.1936890 1.1936890 1.0262360 1.0262360 1.2790466 1.2790466 0.1610751 1.1053959 0.2123839 0.3006166 1.4016017 0.1675993 0.1648812 0.1610315 0.1853483 0.2514948 0.2737236 0.1928927 0.1890333 
AmsW8_2    0.6102337 0.4764068 0.5721611 0.3013274 0.3013274 0.3279445 0.5928088 0.5928088 0.2649054 0.2649054 0.2737236 0.2585127 0.3170869 0.3170869 0.0136315 0.0136315 0.2979950 0.3098498 0.2979950 0.3098498 0.0090467 0.0090467 0.3311259 0.3302108 0.2857524 0.3171656 0.3171656 0.0135994 0.6012391 0.6012391 0.0511572 0.0511572 0.0090490 0.0090490 0.0090255 0.0278719 0.0278719 0.0274738 0.3109906 0.0227976 0.0227976 0.0000010 0.0000000 0.0136541 0.0136541 0.2299794 0.1860686 0.1928927 0.1890333 0.2123839 0.2954987 0.5510550 0.2954987 0.5510550 0.2855781 0.2139903 0.3022755 0.3022755 0.5721611 0.6102337 0.9303354 0.9303354 0.4458713 1.2858839 1.2485493 1.2485493 1.1974588 1.1974588 1.1334896 1.7851707 1.2909381 1.2544762 1.0302677 1.0302677 1.0493598 1.3897342 1.4274528 1.1833766 1.1208924 1.1208924 1.2562513 1.0376662 1.1623390 1.4082017 1.3781570 1.2525568 1.2525568 1.0564010 1.0564010 0.4764068 1.1446962 1.0868727 1.1446962 1.0868727 1.5087375 1.3520187 1.3520187 1.1593157 1.1685337 1.1685337 1.1321895 0.1665316 1.0741230 1.0741230 1.1887669 1.1887669 1.2610032 1.2473924 1.2473924 1.1816349 1.2861455 1.1700220 1.1700220 1.2685363 1.2861455 1.0374161 1.0374161 0.1976058 1.0526571 1.1353351 1.7560004 1.7560004 0.1675993 1.1536660 1.1536660 1.2528270 1.1936890 1.1936890 1.0262360 1.0262360 1.2790466 1.2790466 0.1610751 1.1053959 0.2123839 0.3006166 1.4016017 0.1675993 0.1648812 0.1610315 0.1853483 0.2514948 0.2737236 0.1928927 0.1890333 
AmsW9_1    0.6212512 0.4723001 0.5827316 0.2947122 0.2947122 0.3211904 0.6070120 0.6070120 0.2800854 0.2800854 0.2891431 0.2487351 0.3103144 0.3103144 0.0136407 0.0136407 0.3042127 0.3032089 0.3042127 0.3032089 0.0045150 0.0045150 0.3211589 0.3202593 0.2857188 0.3240965 0.3240965 0.0090517 0.5986172 0.5986172 0.0511869 0.0511869 0.0090552 0.0090552 0.0136518 0.0278900 0.0278900 0.0274914 0.3043278 0.0228125 0.0228125 0.0136541 0.0136541 0.0000000 0.0000010 0.2299935 0.1808910 0.1876819 0.1834681 0.2257347 0.3110209 0.5608618 0.3110209 0.5608618 0.2973625 0.2138787 0.2959918 0.2959918 0.5827316 0.6212512 0.9298664 0.9298664 0.4576819 1.3200904 1.2376637 1.2376637 1.2132813 1.2132813 1.1502282 1.8333741 1.3027738 1.2726299 1.0119706 1.0119706 1.0308169 1.4096574 1.4612421 1.1772750 1.1435954 1.1435954 1.2736090 1.0192787 1.1624124 1.4304774 1.3999202 1.2638311 1.2638311 1.0573748 1.0573748 0.4723001 1.1717259 1.1125814 1.1717259 1.1125814 1.5032084 1.3708971 1.3708971 1.1617798 1.1710236 1.1710236 1.1591827 0.1576783 1.0804890 1.0804890 1.2087561 1.2087561 1.2945873 1.2662532 1.2662532 1.2015073 1.3204503 1.1897151 1.1897151 1.3022713 1.3204503 1.0190150 1.0190150 0.2048805 1.0340679 1.1377575 1.8033190 1.8033190 0.1744505 1.1561291 1.1561291 1.2641025 1.2137757 1.2137757 1.0496565 1.0496565 1.2907994 1.2907994 0.1706714 1.1292579 0.2257347 0.2910786 1.4348759 0.1744505 0.1717516 0.1556160 0.1981301 0.2564226 0.2891431 0.1876819 0.1834681 
AmsW9_2    0.6212512 0.4723001 0.5827316 0.2947122 0.2947122 0.3211904 0.6070120 0.6070120 0.2800854 0.2800854 0.2891431 0.2487351 0.3103144 0.3103144 0.0136407 0.0136407 0.3042127 0.3032089 0.3042127 0.3032089 0.0045150 0.0045150 0.3211589 0.3202593 0.2857188 0.3240965 0.3240965 0.0090517 0.5986172 0.5986172 0.0511869 0.0511869 0.0090552 0.0090552 0.0136518 0.0278900 0.0278900 0.0274914 0.3043278 0.0228125 0.0228125 0.0136541 0.0136541 0.0000010 0.0000000 0.2299935 0.1808910 0.1876819 0.1834681 0.2257347 0.3110209 0.5608618 0.3110209 0.5608618 0.2973625 0.2138787 0.2959918 0.2959918 0.5827316 0.6212512 0.9298664 0.9298664 0.4576819 1.3200904 1.2376637 1.2376637 1.2132813 1.2132813 1.1502282 1.8333741 1.3027738 1.2726299 1.0119706 1.0119706 1.0308169 1.4096574 1.4612421 1.1772750 1.1435954 1.1435954 1.2736090 1.0192787 1.1624124 1.4304774 1.3999202 1.2638311 1.2638311 1.0573748 1.0573748 0.4723001 1.1717259 1.1125814 1.1717259 1.1125814 1.5032084 1.3708971 1.3708971 1.1617798 1.1710236 1.1710236 1.1591827 0.1576783 1.0804890 1.0804890 1.2087561 1.2087561 1.2945873 1.2662532 1.2662532 1.2015073 1.3204503 1.1897151 1.1897151 1.3022713 1.3204503 1.0190150 1.0190150 0.2048805 1.0340679 1.1377575 1.8033190 1.8033190 0.1744505 1.1561291 1.1561291 1.2641025 1.2137757 1.2137757 1.0496565 1.0496565 1.2907994 1.2907994 0.1706714 1.1292579 0.2257347 0.2910786 1.4348759 0.1744505 0.1717516 0.1556160 0.1981301 0.2564226 0.2891431 0.1876819 0.1834681 
ApRc       0.6024442 0.4715638 0.6112631 0.2797535 0.2797535 0.3641271 0.5136237 0.5136237 0.2870410 0.2870410 0.2961222 0.2461067 0.3452502 0.3452502 0.2237925 0.2237925 0.2631007 0.3488915 0.2631007 0.3488915 0.2230261 0.2230261 0.3606317 0.3525485 0.3141464 0.3396751 0.3396751 0.2202230 0.5421178 0.5421178 0.2042033 0.2042033 0.2173339 0.2173339 0.2262067 0.2178446 0.2178446 0.2147577 0.3501547 0.2147577 0.2147577 0.2299794 0.2299794 0.2299935 0.2299935 0.0000000 0.2003266 0.2073681 0.2087602 0.1530875 0.2999794 0.5210668 0.2999794 0.5210668 0.2813818 0.2757015 0.3171083 0.3171083 0.6112631 0.6024442 0.8747384 0.8747384 0.4549243 1.2635126 1.2801917 1.2801917 1.2047450 1.2047450 1.1824321 1.8403131 1.3238413 1.2481504 1.0898191 1.0898191 1.0944704 1.4079377 1.5473321 1.2554726 1.1636187 1.1636187 1.2088345 1.0970624 1.2265072 1.4301598 1.4005907 1.2899746 1.2899746 1.0030445 1.0030445 0.4715638 1.1839123 1.1013939 1.1839123 1.1013939 1.6083568 1.5020859 1.5020859 1.1214694 1.1302652 1.1302652 1.1864842 0.2703470 1.2188666 1.2188666 1.1742017 1.1742017 1.2385543 1.3282941 1.3282941 1.1573014 1.2734741 1.1520402 1.1520402 1.2461359 1.2734741 1.0928462 1.0928462 0.2659144 1.1091578 1.1268682 1.8224636 1.8224636 0.2773487 1.1146778 1.1146778 1.3081842 1.1760777 1.1760777 1.0524633 1.0524633 1.3114946 1.3114946 0.2652421 1.0978630 0.1530875 0.2824080 1.5066960 0.2773487 0.1819204 0.2088379 0.2953677 0.2869577 0.2961222 0.2073681 0.2087602 
ApTi       0.5136289 0.3987246 0.5334037 0.2043275 0.2043275 0.2867280 0.5022350 0.5022350 0.2073348 0.2073348 0.2150116 0.2097463 0.2552844 0.2552844 0.1985986 0.1985986 0.2476339 0.2578626 0.2476339 0.2578626 0.1866535 0.1866535 0.2782872 0.2775180 0.2481421 0.2822611 0.2822611 0.1923005 0.4919417 0.4919417 0.1797207 0.1797207 0.1924138 0.1924138 0.1740040 0.2073804 0.2073804 0.2044638 0.2517131 0.1982414 0.1982414 0.1860686 0.1860686 0.1808910 0.1808910 0.2003266 0.0000000 0.0045274 0.0000010 0.1279690 0.2058826 0.4528314 0.2058826 0.4528314 0.2382793 0.2223103 0.1865616 0.1865616 0.5334037 0.5136289 0.8373900 0.8373900 0.3969682 1.1975105 1.1123787 1.1123787 1.1006434 1.1006434 1.1310141 1.7990918 1.1459997 1.1364626 0.9652686 0.9652686 0.9837893 1.2193744 1.4569188 1.0909140 1.1212648 1.1212648 1.2483288 0.9761370 1.1236724 1.2357059 1.2101303 1.1232736 1.1232736 1.0590842 1.0590842 0.3987246 1.1280228 1.0717258 1.1280228 1.0717258 1.4837348 1.3082179 1.3082179 1.0534821 1.0617151 1.0617151 1.1056312 0.2037619 1.0024872 1.0024872 1.0882501 1.0882501 1.1737769 1.1492027 1.1492027 1.1239208 1.1974710 1.0692776 1.0692776 1.1810561 1.1974710 0.9721524 0.9721524 0.1888065 0.9869784 1.0310932 1.7818947 1.7818947 0.1840899 1.0467739 1.0467739 1.1235352 1.0946021 1.0946021 1.0390153 1.0390153 1.1466073 1.1466073 0.2090790 1.0610161 0.1279690 0.2402599 1.4095816 0.1840899 0.1120891 0.1417831 0.2201344 0.2071828 0.2150116 0.0045274 0.0000010 
ApTi_4     0.5253563 0.4091143 0.5455266 0.2115316 0.2115316 0.2950243 0.5138806 0.5138806 0.2145428 0.2145428 0.2223500 0.2171526 0.2632116 0.2632116 0.2055849 0.2055849 0.2550077 0.2657529 0.2550077 0.2657529 0.1935073 0.1935073 0.2864108 0.2856199 0.2558931 0.2904274 0.2904274 0.1992060 0.5032150 0.5032150 0.1864767 0.1864767 0.1993255 0.1993255 0.1806851 0.2145353 0.2145353 0.2115117 0.2595390 0.2052142 0.2052142 0.1928927 0.1928927 0.1876819 0.1876819 0.2073681 0.0045274 0.0000000 0.0048616 0.1339274 0.2130005 0.4631640 0.2130005 0.4631640 0.2457410 0.2297033 0.1934133 0.1934133 0.5455266 0.5253563 0.8558353 0.8558353 0.4071481 1.2216403 1.1350941 1.1350941 1.1237366 1.1237366 1.1545604 1.8381939 1.1696961 1.1596319 0.9857782 0.9857782 1.0046461 1.2445509 1.4867872 1.1135189 1.1430415 1.1430415 1.2729841 0.9968365 1.1463120 1.2613440 1.2352300 1.1461395 1.1461395 1.0814359 1.0814359 0.4091143 1.1507883 1.0934708 1.1507883 1.0934708 1.5136254 1.3341591 1.3341591 1.0753126 1.0837710 1.0837710 1.1284571 0.2108681 1.0234079 1.0234079 1.1100371 1.1100371 1.1975032 1.1724485 1.1724485 1.1464449 1.2216909 1.0907214 1.0907214 1.2048797 1.2216909 0.9928097 0.9928097 0.1957005 1.0078973 1.0525298 1.8205109 1.8205109 0.1908202 1.0685404 1.0685404 1.1464037 1.1165215 1.1165215 1.0610373 1.0610373 1.1703271 1.1703271 0.2162424 1.0829832 0.1339274 0.2478139 1.4384749 0.1908202 0.1178491 0.1479659 0.2272865 0.2142331 0.2223500 0.0000010 0.0048616 
ApTi_5     0.5402719 0.3973932 0.5502660 0.2067741 0.2067741 0.2782923 0.5319483 0.5319483 0.2035922 0.2035922 0.2117332 0.2212974 0.2482332 0.2482332 0.2025456 0.2025456 0.2688019 0.2510433 0.2688019 0.2510433 0.1896741 0.1896741 0.2738614 0.2730461 0.2416606 0.2780505 0.2780505 0.1957522 0.5243142 0.5243142 0.1888730 0.1888730 0.1958769 0.1958769 0.1760421 0.2052528 0.2052528 0.2021548 0.2444856 0.2021548 0.2021548 0.1890333 0.1890333 0.1834681 0.1834681 0.2087602 0.0000010 0.0048616 0.0000000 0.1326683 0.2101110 0.4798680 0.2101110 0.4798680 0.2527055 0.2136266 0.1897370 0.1897370 0.5502660 0.5402719 0.8407183 0.8407183 0.4127940 1.2081342 1.2010709 1.2010709 1.1429229 1.1429229 1.1612816 1.7063477 1.2129420 1.1516905 0.9864125 0.9864125 1.0061436 1.2403748 1.5051871 1.1201097 1.1593305 1.1593305 1.2673993 0.9979747 1.1193877 1.2752969 1.2476864 1.2133632 1.2133632 1.0830980 1.0830980 0.3973932 1.1742588 1.1134913 1.1742588 1.1134913 1.4688378 1.3709751 1.3709751 1.0878370 1.0969257 1.0969257 1.1496648 0.2079608 1.0365701 1.0365701 1.1165155 1.1165155 1.1826454 1.2649268 1.2649268 1.1410836 1.2081351 1.0957387 1.0957387 1.1904501 1.2081351 0.9937654 0.9937654 0.1922592 1.0095447 1.0635074 1.6877909 1.6877909 0.1929810 1.0806347 1.0806347 1.2136540 1.1234994 1.1234994 1.0767041 1.0767041 1.2136540 1.2136540 0.2203055 1.0464551 0.1326683 0.2552321 1.4535327 0.1929810 0.1209226 0.1533229 0.2258746 0.2187314 0.2117332 0.0048616 0.0000010 
ApsA3_2    0.5447515 0.4026110 0.5628825 0.2847793 0.2847793 0.3262409 0.5221390 0.5221390 0.2198195 0.2198195 0.2278440 0.2160972 0.3137606 0.3137606 0.2196198 0.2196198 0.2450160 0.3042244 0.2450160 0.3042244 0.2188768 0.2188768 0.3145977 0.3091770 0.2500402 0.2978693 0.2978693 0.2132743 0.5033283 0.5033283 0.1786852 0.1786852 0.2132570 0.2132570 0.2056376 0.2172575 0.2172575 0.2141827 0.3053237 0.2078348 0.2078348 0.2123839 0.2123839 0.2257347 0.2257347 0.1530875 0.1279690 0.1339274 0.1326683 0.0000000 0.2475055 0.4891137 0.2475055 0.4891137 0.2568644 0.2454392 0.2421789 0.2421789 0.5628825 0.5447515 0.8645769 0.8645769 0.3767269 1.2343705 1.1923943 1.1923943 1.1522040 1.1522040 1.2109495 1.8829690 1.2313296 1.2069614 0.9899963 0.9899963 0.9970913 1.3370137 1.5563506 1.1695798 1.1797074 1.1797074 1.2395628 0.9995888 1.1995559 1.3554025 1.3298754 1.1940113 1.1940113 1.0648974 1.0648974 0.4026110 1.2000956 1.1274160 1.2000956 1.1274160 1.5542854 1.3917686 1.3917686 1.1025186 1.1111609 1.1111609 1.1580801 0.2345424 1.1083904 1.1083904 1.1334362 1.1334362 1.2100850 1.2399882 1.2399882 1.1542201 1.2400381 1.1233051 1.1233051 1.2174933 1.2400381 0.9955675 0.9955675 0.1949471 1.0106489 1.0926793 1.8648187 1.8648187 0.2074910 1.0957465 1.0957465 1.1809327 1.1463661 1.1463661 1.1215729 1.1215729 1.2197310 1.2197310 0.2386539 1.0870460 0.0000010 0.2582528 1.4869399 0.2074910 0.1013213 0.1718259 0.2219798 0.2687800 0.2278440 0.1339274 0.1326683 
KbArN5     0.5386739 0.4780220 0.5773151 0.2013858 0.2013858 0.1459561 0.5601073 0.5601073 0.1075533 0.1075533 0.1080798 0.3166756 0.1188283 0.1188283 0.3041444 0.3041444 0.1659845 0.1182603 0.1659845 0.1182603 0.3030367 0.3030367 0.1340554 0.1227954 0.1126483 0.1411461 0.1411461 0.2969017 0.5733023 0.5733023 0.2716120 0.2716120 0.2968708 0.2968708 0.2876102 0.3027083 0.3027083 0.2983166 0.1129417 0.2910524 0.2910524 0.2954987 0.2954987 0.3110209 0.3110209 0.2999794 0.2058826 0.2130005 0.2101110 0.2475055 0.0000000 0.5186687 0.0000010 0.5186687 0.1603096 0.3318069 0.2115704 0.2115704 0.5773151 0.5386739 0.8223503 0.8223503 0.3866855 1.2803194 1.1903529 1.1903529 1.0251622 1.0251622 1.1500802 1.8192192 1.2350411 1.1562787 1.0465527 1.0465527 1.0555720 1.3178539 1.3751557 1.1771081 1.0857611 1.0857611 1.1510076 1.0542307 1.1312802 1.3407947 1.3106221 1.1988114 1.1988114 1.0353098 1.0353098 0.4780220 1.1185407 1.0732128 1.1185407 1.0732128 1.4766207 1.3913704 1.3913704 1.0820576 1.0926318 1.0926318 1.0288649 0.2452953 1.0751240 1.0751240 1.2029723 1.2029723 1.2549146 1.2725915 1.2725915 1.2316974 1.2863935 1.1842575 1.1842575 1.2626132 1.2863935 1.0539866 1.0539866 0.2525169 1.0698098 1.0605950 1.7843775 1.7843775 0.2246870 1.0770968 1.0770968 1.1990845 1.2123755 1.2123755 1.0317508 1.0317508 1.2206894 1.2206894 0.2505574 1.0160026 0.2475055 0.1610092 1.3154446 0.2246870 0.2472769 0.2272069 0.2509176 0.1850928 0.1080798 0.2130005 0.2101110 
KbAr_1     0.1278470 0.4514268 0.1503014 0.5529052 0.5529052 0.6199065 0.2916672 0.2916672 0.5416154 0.5416154 0.5451042 0.4413258 0.5794316 0.5794316 0.5711582 0.5711582 0.5907305 0.5965838 0.5907305 0.5965838 0.5535323 0.5535323 0.5859259 0.5867508 0.5740286 0.5936004 0.5936004 0.5484358 0.1358374 0.1358374 0.5500689 0.5500689 0.5617616 0.5617616 0.5326590 0.5703933 0.5703933 0.5577532 0.5877455 0.5484586 0.5484586 0.5510550 0.5510550 0.5608618 0.5608618 0.5210668 0.4528314 0.4631640 0.4798680 0.4891137 0.5186687 0.0000000 0.5186687 0.0000010 0.5576075 0.5980028 0.4338298 0.4338298 0.1503014 0.1278470 0.9315716 0.9315716 0.4435603 1.0821807 1.2132638 1.2132638 1.1465056 1.1465056 1.1461380 1.5495249 1.2227722 1.1998922 0.9913936 0.9913936 1.0103540 1.2162830 1.4638705 1.2266056 1.2253133 1.2253133 1.1719557 1.0025020 1.2426072 1.2541745 1.2070402 1.1955547 1.1955547 1.1176038 1.1176038 0.4514268 1.1542331 1.0592987 1.1542331 1.0592987 1.3540657 1.2159814 1.2159814 1.1849671 1.1928972 1.1928972 1.0465679 0.5467744 1.1541653 1.1541653 1.0761847 1.0761847 1.0933102 1.1827878 1.1827878 1.0552342 1.1243022 1.0862854 1.0862854 1.1003786 1.1243022 0.9984641 0.9984641 0.5294302 1.0136220 1.1584644 1.5728674 1.5728674 0.5245262 1.1762470 1.1762470 1.1958243 1.0739371 1.0739371 1.0296101 1.0296101 1.2215842 1.2215842 0.5415537 1.1185508 0.4891137 0.5014056 1.4369206 0.5245262 0.4634581 0.4342211 0.5348931 0.5293823 0.5451042 0.4631640 0.4798680 
KbAr_2     0.5386739 0.4780220 0.5773151 0.2013858 0.2013858 0.1459561 0.5601073 0.5601073 0.1075533 0.1075533 0.1080798 0.3166756 0.1188283 0.1188283 0.3041444 0.3041444 0.1659845 0.1182603 0.1659845 0.1182603 0.3030367 0.3030367 0.1340554 0.1227954 0.1126483 0.1411461 0.1411461 0.2969017 0.5733023 0.5733023 0.2716120 0.2716120 0.2968708 0.2968708 0.2876102 0.3027083 0.3027083 0.2983166 0.1129417 0.2910524 0.2910524 0.2954987 0.2954987 0.3110209 0.3110209 0.2999794 0.2058826 0.2130005 0.2101110 0.2475055 0.0000010 0.5186687 0.0000000 0.5186687 0.1603096 0.3318069 0.2115704 0.2115704 0.5773151 0.5386739 0.8223503 0.8223503 0.3866855 1.2803194 1.1903529 1.1903529 1.0251622 1.0251622 1.1500802 1.8192192 1.2350411 1.1562787 1.0465527 1.0465527 1.0555720 1.3178539 1.3751557 1.1771081 1.0857611 1.0857611 1.1510076 1.0542307 1.1312802 1.3407947 1.3106221 1.1988114 1.1988114 1.0353098 1.0353098 0.4780220 1.1185407 1.0732128 1.1185407 1.0732128 1.4766207 1.3913704 1.3913704 1.0820576 1.0926318 1.0926318 1.0288649 0.2452953 1.0751240 1.0751240 1.2029723 1.2029723 1.2549146 1.2725915 1.2725915 1.2316974 1.2863935 1.1842575 1.1842575 1.2626132 1.2863935 1.0539866 1.0539866 0.2525169 1.0698098 1.0605950 1.7843775 1.7843775 0.2246870 1.0770968 1.0770968 1.1990845 1.2123755 1.2123755 1.0317508 1.0317508 1.2206894 1.2206894 0.2505574 1.0160026 0.2475055 0.1610092 1.3154446 0.2246870 0.2472769 0.2272069 0.2509176 0.1850928 0.1080798 0.2130005 0.2101110 
KbAr_3     0.1278470 0.4514268 0.1503014 0.5529052 0.5529052 0.6199065 0.2916672 0.2916672 0.5416154 0.5416154 0.5451042 0.4413258 0.5794316 0.5794316 0.5711582 0.5711582 0.5907305 0.5965838 0.5907305 0.5965838 0.5535323 0.5535323 0.5859259 0.5867508 0.5740286 0.5936004 0.5936004 0.5484358 0.1358374 0.1358374 0.5500689 0.5500689 0.5617616 0.5617616 0.5326590 0.5703933 0.5703933 0.5577532 0.5877455 0.5484586 0.5484586 0.5510550 0.5510550 0.5608618 0.5608618 0.5210668 0.4528314 0.4631640 0.4798680 0.4891137 0.5186687 0.0000010 0.5186687 0.0000000 0.5576075 0.5980028 0.4338298 0.4338298 0.1503014 0.1278470 0.9315716 0.9315716 0.4435603 1.0821807 1.2132638 1.2132638 1.1465056 1.1465056 1.1461380 1.5495249 1.2227722 1.1998922 0.9913936 0.9913936 1.0103540 1.2162830 1.4638705 1.2266056 1.2253133 1.2253133 1.1719557 1.0025020 1.2426072 1.2541745 1.2070402 1.1955547 1.1955547 1.1176038 1.1176038 0.4514268 1.1542331 1.0592987 1.1542331 1.0592987 1.3540657 1.2159814 1.2159814 1.1849671 1.1928972 1.1928972 1.0465679 0.5467744 1.1541653 1.1541653 1.0761847 1.0761847 1.0933102 1.1827878 1.1827878 1.0552342 1.1243022 1.0862854 1.0862854 1.1003786 1.1243022 0.9984641 0.9984641 0.5294302 1.0136220 1.1584644 1.5728674 1.5728674 0.5245262 1.1762470 1.1762470 1.1958243 1.0739371 1.0739371 1.0296101 1.0296101 1.2215842 1.2215842 0.5415537 1.1185508 0.4891137 0.5014056 1.4369206 0.5245262 0.4634581 0.4342211 0.5348931 0.5293823 0.5451042 0.4631640 0.4798680 
KbPh       0.5870724 0.5109162 0.6211578 0.2355631 0.2355631 0.2152116 0.6060127 0.6060127 0.1628731 0.1628731 0.1698005 0.3322430 0.1906390 0.1906390 0.2938563 0.2938563 0.1683807 0.1948107 0.1683807 0.1948107 0.2928179 0.2928179 0.1898871 0.1893609 0.1653618 0.1865032 0.1865032 0.2894438 0.6119044 0.6119044 0.2798098 0.2798098 0.2868566 0.2868566 0.2780097 0.2949075 0.2949075 0.2907684 0.1955473 0.2838098 0.2838098 0.2855781 0.2855781 0.2973625 0.2973625 0.2813818 0.2382793 0.2457410 0.2527055 0.2568644 0.1603096 0.5576075 0.1603096 0.5576075 0.0000000 0.3121455 0.2811992 0.2811992 0.6211578 0.5870724 0.8911988 0.8911988 0.4525696 1.2265443 1.2043125 1.2043125 1.1683076 1.1683076 1.1555822 1.8417541 1.2387030 1.1944711 1.0927907 1.0927907 1.1128564 1.3134529 1.4289955 1.2742875 1.0798972 1.0798972 1.2094103 1.1005406 1.1590751 1.3357954 1.3063928 1.1985103 1.1985103 1.0320447 1.0320447 0.5109162 1.1052962 1.0650121 1.1052962 1.0650121 1.4069227 1.4901872 1.4901872 1.1791598 1.1902463 1.1902463 1.0423440 0.2148766 1.1404562 1.1404562 1.1976959 1.1976959 1.2023872 1.2966627 1.2966627 1.1846311 1.2359667 1.1932595 1.1932595 1.2097657 1.2359667 1.1003360 1.1003360 0.2477804 1.1163415 1.1566117 1.8069435 1.8069435 0.2381197 1.1739136 1.1739136 1.1987797 1.2133813 1.2133813 1.0700596 1.0700596 1.2246033 1.2246033 0.2315786 1.0940750 0.2568644 0.1958945 1.3682977 0.2381197 0.2464845 0.2270370 0.2384158 0.0707854 0.1698005 0.2457410 0.2527055 
Kus        0.6540098 0.4484708 0.6664830 0.3153833 0.3153833 0.3635040 0.6278576 0.6278576 0.3133673 0.3133673 0.3228442 0.2903560 0.3606486 0.3606486 0.2194718 0.2194718 0.3168380 0.3499753 0.3168380 0.3499753 0.2069613 0.2069613 0.3554034 0.3544341 0.3293009 0.3483079 0.3483079 0.2012577 0.6030346 0.6030346 0.2174581 0.2174581 0.2129767 0.2129767 0.2045154 0.2104860 0.2104860 0.2074400 0.3512737 0.2074400 0.2074400 0.2139903 0.2139903 0.2138787 0.2138787 0.2757015 0.2223103 0.2297033 0.2136266 0.2454392 0.3318069 0.5980028 0.3318069 0.5980028 0.3121455 0.0000000 0.2893639 0.2893639 0.6664830 0.6540098 0.8838856 0.8838856 0.4711195 1.1512447 1.2643421 1.2643421 1.2659636 1.2659636 1.1699688 1.9380917 1.2723937 1.2929773 1.0524682 1.0524682 1.0675969 1.3261597 1.5244865 1.2003301 1.1114695 1.1114695 1.2777544 1.0556039 1.1292998 1.3351473 1.3167415 1.2274548 1.2274548 1.0805351 1.0805351 0.4484708 1.2454520 1.1362834 1.2454520 1.1362834 1.5077518 1.4841065 1.4841065 1.1897258 1.1992216 1.1992216 1.1980535 0.2442203 1.0887514 1.0887514 1.1725854 1.1725854 1.1284668 1.3478954 1.3478954 1.1271896 1.1562678 1.1089548 1.1089548 1.1355030 1.1562678 1.0553642 1.0553642 0.2351040 1.0709813 1.2248353 1.9191170 1.9191170 0.2384103 1.1827584 1.1827584 1.2445008 1.1511484 1.1511484 1.1469220 1.1469220 1.2581243 1.2581243 0.2436737 1.1059864 0.2454392 0.3306410 1.4636124 0.2384103 0.2037020 0.1907832 0.2772642 0.3066772 0.3228442 0.2297033 0.2136266 
NcTr_1     0.5149552 0.4105427 0.5399232 0.2677889 0.2677889 0.2946220 0.4994267 0.4994267 0.2656336 0.2656336 0.2741135 0.2557685 0.2635456 0.2635456 0.3017581 0.3017581 0.2900531 0.2620558 0.2900531 0.2620558 0.2883822 0.2883822 0.2935945 0.2800693 0.2687777 0.2971754 0.2971754 0.2824760 0.4636901 0.4636901 0.2734968 0.2734968 0.2947441 0.2947441 0.2883424 0.3065157 0.3065157 0.3022308 0.2559056 0.2952002 0.2952002 0.3022755 0.3022755 0.2959918 0.2959918 0.3171083 0.1865616 0.1934133 0.1897370 0.2421789 0.2115704 0.4338298 0.2115704 0.4338298 0.2811992 0.2893639 0.0000000 0.0000010 0.5399232 0.5149552 0.8562619 0.8562619 0.3860275 1.1742787 1.0997418 1.0997418 1.1190232 1.1190232 1.1317290 1.7673949 1.1319676 1.1584193 0.9283267 0.9283267 0.9465847 1.2023813 1.3778281 1.1889002 1.0600928 1.0600928 1.1481218 0.9354095 1.1861134 1.2205736 1.1930365 1.0960706 1.0960706 1.0472221 1.0472221 0.4105427 1.1070146 1.0491264 1.1070146 1.0491264 1.4391611 1.2237621 1.2237621 1.0775639 1.1054428 1.1054428 1.0442492 0.2678874 1.0608130 1.0608130 1.0774816 1.0774816 1.1506075 1.1500113 1.1500113 1.0958003 1.1795935 1.0850275 1.0850275 1.1578926 1.1795935 0.9350747 0.9350747 0.2706539 0.9497262 1.0731329 1.7502330 1.7502330 0.2597563 1.0897783 1.0897783 1.0963323 1.0920199 1.0920199 1.0587222 1.0587222 1.1186787 1.1186787 0.2684918 1.0705681 0.2421789 0.2711286 1.3179937 0.2597563 0.1957195 0.1742559 0.2584887 0.2744224 0.2741135 0.1934133 0.1897370 
NcTr_2     0.5149552 0.4105427 0.5399232 0.2677889 0.2677889 0.2946220 0.4994267 0.4994267 0.2656336 0.2656336 0.2741135 0.2557685 0.2635456 0.2635456 0.3017581 0.3017581 0.2900531 0.2620558 0.2900531 0.2620558 0.2883822 0.2883822 0.2935945 0.2800693 0.2687777 0.2971754 0.2971754 0.2824760 0.4636901 0.4636901 0.2734968 0.2734968 0.2947441 0.2947441 0.2883424 0.3065157 0.3065157 0.3022308 0.2559056 0.2952002 0.2952002 0.3022755 0.3022755 0.2959918 0.2959918 0.3171083 0.1865616 0.1934133 0.1897370 0.2421789 0.2115704 0.4338298 0.2115704 0.4338298 0.2811992 0.2893639 0.0000010 0.0000000 0.5399232 0.5149552 0.8562619 0.8562619 0.3860275 1.1742787 1.0997418 1.0997418 1.1190232 1.1190232 1.1317290 1.7673949 1.1319676 1.1584193 0.9283267 0.9283267 0.9465847 1.2023813 1.3778281 1.1889002 1.0600928 1.0600928 1.1481218 0.9354095 1.1861134 1.2205736 1.1930365 1.0960706 1.0960706 1.0472221 1.0472221 0.4105427 1.1070146 1.0491264 1.1070146 1.0491264 1.4391611 1.2237621 1.2237621 1.0775639 1.1054428 1.1054428 1.0442492 0.2678874 1.0608130 1.0608130 1.0774816 1.0774816 1.1506075 1.1500113 1.1500113 1.0958003 1.1795935 1.0850275 1.0850275 1.1578926 1.1795935 0.9350747 0.9350747 0.2706539 0.9497262 1.0731329 1.7502330 1.7502330 0.2597563 1.0897783 1.0897783 1.0963323 1.0920199 1.0920199 1.0587222 1.0587222 1.1186787 1.1186787 0.2684918 1.0705681 0.2421789 0.2711286 1.3179937 0.2597563 0.1957195 0.1742559 0.2584887 0.2744224 0.2741135 0.1934133 0.1897370 
NnCxD5_1   0.0569962 0.4910817 0.0000010 0.5602141 0.5602141 0.6475515 0.3317467 0.3317467 0.5905335 0.5905335 0.5945191 0.4967026 0.6292400 0.6292400 0.5936421 0.5936421 0.6781808 0.6478124 0.6781808 0.6478124 0.5748735 0.5748735 0.6128358 0.6069732 0.6081573 0.6521861 0.6521861 0.5694372 0.2352685 0.2352685 0.6111145 0.6111145 0.5836339 0.5836339 0.5525383 0.5884998 0.5884998 0.5749542 0.6382000 0.5749542 0.5749542 0.5721611 0.5721611 0.5827316 0.5827316 0.6112631 0.5334037 0.5455266 0.5502660 0.5628825 0.5773151 0.1503014 0.5773151 0.1503014 0.6211578 0.6664830 0.5399232 0.5399232 0.0000000 0.0569962 0.9271567 0.9271567 0.4774959 1.1565051 1.3440118 1.3440118 1.1897235 1.1897235 1.2398490 1.4601040 1.3537020 1.2152097 0.9725182 0.9725182 0.9869240 1.3076181 1.4290471 1.2552312 1.1692453 1.1692453 1.1582261 0.9792425 1.2501433 1.3318306 1.2980613 1.3306534 1.3306534 1.1979657 1.1979657 0.4910817 1.1234749 1.0432203 1.1234749 1.0432203 1.4795637 1.2981855 1.2981855 1.1415203 1.1465805 1.1465805 1.0913061 0.6274017 1.1443710 1.1443710 1.1145649 1.1145649 1.1620658 1.3205476 1.3205476 1.1124200 1.1953953 1.1304353 1.1304353 1.1694846 1.1953953 0.9752488 0.9752488 0.6032144 0.9901247 1.1429260 1.4817790 1.4817790 0.6048692 1.1306057 1.1306057 1.3495863 1.1062024 1.1062024 1.0570919 1.0570919 1.3390092 1.3390092 0.6207210 1.2243211 0.5628825 0.5991044 1.4051239 0.6048692 0.5356378 0.5143469 0.6092568 0.6049874 0.5945191 0.5455266 0.5502660 
NnGe       0.0000010 0.4941759 0.0569962 0.5705841 0.5705841 0.6485726 0.3166238 0.3166238 0.5542615 0.5542615 0.5579695 0.5357812 0.6127186 0.6127186 0.6323408 0.6323408 0.6720117 0.6309584 0.6720117 0.6309584 0.6131355 0.6131355 0.6017236 0.5959338 0.5973903 0.6059674 0.6059674 0.6075706 0.2192282 0.2192282 0.6112784 0.6112784 0.6220957 0.6220957 0.5901087 0.6273785 0.6273785 0.6133109 0.6215320 0.6133109 0.6133109 0.6102337 0.6102337 0.6212512 0.6212512 0.6024442 0.5136289 0.5253563 0.5402719 0.5447515 0.5386739 0.1278470 0.5386739 0.1278470 0.5870724 0.6540098 0.5149552 0.5149552 0.0569962 0.0000000 0.9360675 0.9360675 0.4793063 1.1423338 1.3342162 1.3342162 1.1379025 1.1379025 1.2342745 1.5838483 1.3242334 1.2132426 1.0148618 1.0148618 1.0342468 1.3207753 1.4890483 1.2542339 1.2184858 1.2184858 1.1620713 1.0262019 1.2338708 1.3623793 1.3112230 1.3036662 1.3036662 1.1889655 1.1889655 0.4941759 1.1108903 1.0310261 1.1108903 1.0310261 1.5092995 1.3099559 1.3099559 1.1697514 1.1855920 1.1855920 1.0859563 0.6320781 1.1371892 1.1371892 1.1103555 1.1103555 1.1477981 1.2952661 1.2952661 1.1106037 1.1806063 1.1261713 1.1261713 1.1551370 1.1806063 1.0221093 1.0221093 0.6060772 1.0375917 1.1515161 1.6079569 1.6079569 0.6050810 1.1691144 1.1691144 1.3039526 1.1020352 1.1020352 1.1055129 1.1055129 1.3072354 1.3072354 0.6127710 1.1932801 0.5447515 0.5740128 1.4615158 0.6050810 0.5552542 0.5371581 0.6222274 0.5919264 0.5579695 0.5253563 0.5402719 
NnsA5_2    0.9360675 0.9430619 0.9271567 0.9214658 0.9214658 0.8176885 0.8870292 0.8870292 0.8444863 0.8444863 0.8493236 0.8289944 0.8416973 0.8416973 0.9401528 0.9401528 0.8325682 0.8176203 0.8325682 0.8176203 0.9441455 0.9441455 0.8357673 0.8285594 0.8260486 0.8289887 0.8289887 0.9341186 0.9412077 0.9412077 0.9196644 0.9196644 0.9401528 0.9401528 0.9222908 0.9336268 0.9336268 0.9336268 0.8205875 0.9221776 0.9221776 0.9303354 0.9303354 0.9298664 0.9298664 0.8747384 0.8373900 0.8558353 0.8407183 0.8645769 0.8223503 0.9315716 0.8223503 0.9315716 0.8911988 0.8838856 0.8562619 0.8562619 0.9271567 0.9360675 0.0000000 0.0000010 0.7797601 1.0571614 1.0498465 1.0498465 0.9503935 0.9503935 0.8905827 1.5746400 1.1206388 1.1162607 1.1123155 1.1123155 1.1212778 1.1705061 1.1951667 1.0427390 1.0660378 1.0660378 0.9578845 1.1197428 0.9835292 1.1499070 1.1556037 1.0874610 1.0874610 1.0248449 1.0248449 0.9430619 1.0412463 0.9582274 1.0412463 0.9582274 1.4113140 1.1954992 1.1954992 0.9446321 0.9391423 0.9391423 0.9023409 0.8981664 1.0935308 1.0935308 1.0940267 1.0940267 1.0641803 1.0670353 1.0670353 1.0905862 1.0776650 1.0588542 1.0588542 1.0571614 1.0776650 1.1154312 1.1154312 0.8811859 1.1154312 0.9607286 1.5605047 1.5605047 0.8950412 0.9280681 0.9280681 1.1033297 1.0937564 1.0937564 0.8432703 0.8432703 1.1121966 1.1121966 0.9096354 0.9688062 0.8645769 0.8392448 1.1673573 0.8950412 0.8619059 0.8614487 0.8964851 0.8768218 0.8493236 0.8558353 0.8407183 
NnsA5_3    0.9360675 0.9430619 0.9271567 0.9214658 0.9214658 0.8176885 0.8870292 0.8870292 0.8444863 0.8444863 0.8493236 0.8289944 0.8416973 0.8416973 0.9401528 0.9401528 0.8325682 0.8176203 0.8325682 0.8176203 0.9441455 0.9441455 0.8357673 0.8285594 0.8260486 0.8289887 0.8289887 0.9341186 0.9412077 0.9412077 0.9196644 0.9196644 0.9401528 0.9401528 0.9222908 0.9336268 0.9336268 0.9336268 0.8205875 0.9221776 0.9221776 0.9303354 0.9303354 0.9298664 0.9298664 0.8747384 0.8373900 0.8558353 0.8407183 0.8645769 0.8223503 0.9315716 0.8223503 0.9315716 0.8911988 0.8838856 0.8562619 0.8562619 0.9271567 0.9360675 0.0000010 0.0000000 0.7797601 1.0571614 1.0498465 1.0498465 0.9503935 0.9503935 0.8905827 1.5746400 1.1206388 1.1162607 1.1123155 1.1123155 1.1212778 1.1705061 1.1951667 1.0427390 1.0660378 1.0660378 0.9578845 1.1197428 0.9835292 1.1499070 1.1556037 1.0874610 1.0874610 1.0248449 1.0248449 0.9430619 1.0412463 0.9582274 1.0412463 0.9582274 1.4113140 1.1954992 1.1954992 0.9446321 0.9391423 0.9391423 0.9023409 0.8981664 1.0935308 1.0935308 1.0940267 1.0940267 1.0641803 1.0670353 1.0670353 1.0905862 1.0776650 1.0588542 1.0588542 1.0571614 1.0776650 1.1154312 1.1154312 0.8811859 1.1154312 0.9607286 1.5605047 1.5605047 0.8950412 0.9280681 0.9280681 1.1033297 1.0937564 1.0937564 0.8432703 0.8432703 1.1121966 1.1121966 0.9096354 0.9688062 0.8645769 0.8392448 1.1673573 0.8950412 0.8619059 0.8614487 0.8964851 0.8768218 0.8493236 0.8558353 0.8407183 
NnsW4_1    0.4793063 0.2919890 0.4774959 0.4386068 0.4386068 0.4408972 0.5038223 0.5038223 0.4158234 0.4158234 0.4271798 0.4349323 0.4335319 0.4335319 0.4475287 0.4475287 0.4200549 0.4143372 0.4200549 0.4143372 0.4478313 0.4478313 0.4460179 0.4455989 0.4014396 0.4309351 0.4309351 0.4409318 0.4920445 0.4920445 0.4367320 0.4367320 0.4556051 0.4556051 0.4338988 0.4537581 0.4537581 0.4425039 0.4230564 0.4338019 0.4338019 0.4458713 0.4458713 0.4576819 0.4576819 0.4549243 0.3969682 0.4071481 0.4127940 0.3767269 0.3866855 0.4435603 0.3866855 0.4435603 0.4525696 0.4711195 0.3860275 0.3860275 0.4774959 0.4793063 0.7797601 0.7797601 0.0000000 1.3071175 1.3446800 1.3446800 1.0532310 1.0532310 1.2018480 1.6668377 1.3955604 1.1493727 0.9009188 0.9009188 0.9074435 1.4360939 1.5076242 1.1746156 1.1360992 1.1360992 1.2308959 0.9098761 1.0926145 1.4771489 1.4260990 1.3494118 1.3494118 1.0671626 1.0671626 0.2919890 1.1893088 1.0695132 1.1893088 1.0695132 1.4133315 1.3393922 1.3393922 1.0940451 1.1071451 1.1071451 1.1427907 0.4157182 1.0919298 1.0919298 1.2504701 1.2504701 1.3207296 1.3305285 1.3305285 1.2510394 1.3537483 1.2645587 1.2645587 1.3286861 1.3537483 0.9060058 0.9060058 0.4147539 0.8933704 1.0882061 1.6347607 1.6347607 0.3775316 1.0914747 1.0914747 1.3346407 1.2581268 1.2581268 1.0776181 1.0776181 1.3826091 1.3826091 0.4231683 1.0482725 0.3767269 0.4046214 1.4403939 0.3775316 0.3795788 0.3530918 0.4035849 0.4133095 0.4271798 0.4071481 0.4127940 
StAc       1.1423338 1.3166216 1.1565051 1.2077938 1.2077938 1.2940169 1.1234416 1.1234416 1.2165080 1.2165080 1.2229483 1.1352560 1.2394199 1.2394199 1.2999516 1.2999516 1.2761130 1.2491540 1.2761130 1.2491540 1.3150752 1.3150752 1.2418934 1.2320779 1.2547618 1.1576491 1.1576491 1.3063266 1.1905602 1.1905602 1.2918131 1.2918131 1.3164137 1.3164137 1.2801292 1.2948319 1.2948319 1.2948319 1.2421678 1.2948319 1.2948319 1.2858839 1.2858839 1.3200904 1.3200904 1.2635126 1.1975105 1.2216403 1.2081342 1.2343705 1.2803194 1.0821807 1.2803194 1.0821807 1.2265443 1.1512447 1.1742787 1.1742787 1.1565051 1.1423338 1.0571614 1.0571614 1.3071175 0.0000000 1.1049788 1.1049788 0.9702747 0.9702747 0.8667985 1.2391104 1.0818945 0.9075765 0.8839385 0.8839385 0.8695320 1.0585329 1.1093607 0.9638274 0.9437730 0.9437730 0.7978097 0.8741973 0.8702087 1.0346607 1.0532488 1.0837162 1.0837162 0.8896068 0.8896068 1.3166216 0.8750504 0.8349152 0.8750504 0.8349152 1.1711048 1.1658526 1.1658526 0.8338944 0.8491178 0.8491178 0.8236421 1.2793538 0.9341446 0.9341446 0.0670224 0.0670224 0.0090136 0.9952605 0.9952605 0.0663784 0.0090466 0.0714951 0.0714951 0.0044948 0.0090466 0.8645974 0.8645974 1.3287154 0.8529451 0.8559227 1.2401396 1.2401396 1.3525954 0.8597023 0.8597023 1.0783246 0.0666781 0.0666781 0.8134414 0.8134414 1.0800685 1.0800685 1.2405972 0.8990169 1.2343705 1.2419767 1.0875806 1.3525954 1.2285820 1.2120048 1.2932219 1.2006804 1.2229483 1.2216403 1.2081342 
StAfJ3_1   1.3342162 1.5102099 1.3440118 1.2130145 1.2130145 1.1964352 1.2349224 1.2349224 1.2717883 1.2717883 1.2785872 1.1431484 1.1805584 1.1805584 1.2553370 1.2553370 1.1657303 1.1760425 1.1657303 1.1760425 1.2550404 1.2550404 1.2051871 1.2044345 1.1702202 1.1960516 1.1960516 1.2510296 1.3222947 1.3222947 1.2780731 1.2780731 1.2712229 1.2712229 1.2120169 1.2839768 1.2839768 1.2839768 1.1798063 1.2661976 1.2661976 1.2485493 1.2485493 1.2376637 1.2376637 1.2801917 1.1123787 1.1350941 1.2010709 1.1923943 1.1903529 1.2132638 1.1903529 1.2132638 1.2043125 1.2643421 1.0997418 1.0997418 1.3440118 1.3342162 1.0498465 1.0498465 1.3446800 1.1049788 0.0000000 0.0000010 1.0960328 1.0960328 1.1192326 1.5933880 0.0390359 0.9836455 1.0469661 1.0469661 1.0394985 0.2214131 1.1348734 1.2630089 1.0877202 1.0877202 1.2352398 1.0437409 1.0606664 0.2134013 0.2144311 0.0477283 0.0477283 1.1739007 1.1739007 1.5102099 0.9940728 1.0040661 0.9940728 1.0040661 1.3469927 1.1467404 1.1467404 1.0879524 1.1023334 1.1023334 1.0286027 1.2836314 1.1403986 1.1403986 1.0975653 1.0975653 1.0896781 0.2200923 0.2200923 1.0954574 1.1013733 1.1028965 1.1028965 1.0898833 1.1013733 1.0398749 1.0398749 1.2735810 1.0267141 1.1236395 1.5971849 1.5971849 1.2963727 1.0874108 1.0874108 0.0484262 1.1059989 1.1059989 0.9894391 0.9894391 0.0496765 0.0496765 1.2570788 1.0665002 1.1923943 1.1952035 1.1245004 1.2963727 1.0955412 1.1423152 1.1451077 1.1559460 1.2785872 1.1350941 1.2010709 
StAfJ3_2   1.3342162 1.5102099 1.3440118 1.2130145 1.2130145 1.1964352 1.2349224 1.2349224 1.2717883 1.2717883 1.2785872 1.1431484 1.1805584 1.1805584 1.2553370 1.2553370 1.1657303 1.1760425 1.1657303 1.1760425 1.2550404 1.2550404 1.2051871 1.2044345 1.1702202 1.1960516 1.1960516 1.2510296 1.3222947 1.3222947 1.2780731 1.2780731 1.2712229 1.2712229 1.2120169 1.2839768 1.2839768 1.2839768 1.1798063 1.2661976 1.2661976 1.2485493 1.2485493 1.2376637 1.2376637 1.2801917 1.1123787 1.1350941 1.2010709 1.1923943 1.1903529 1.2132638 1.1903529 1.2132638 1.2043125 1.2643421 1.0997418 1.0997418 1.3440118 1.3342162 1.0498465 1.0498465 1.3446800 1.1049788 0.0000010 0.0000000 1.0960328 1.0960328 1.1192326 1.5933880 0.0390359 0.9836455 1.0469661 1.0469661 1.0394985 0.2214131 1.1348734 1.2630089 1.0877202 1.0877202 1.2352398 1.0437409 1.0606664 0.2134013 0.2144311 0.0477283 0.0477283 1.1739007 1.1739007 1.5102099 0.9940728 1.0040661 0.9940728 1.0040661 1.3469927 1.1467404 1.1467404 1.0879524 1.1023334 1.1023334 1.0286027 1.2836314 1.1403986 1.1403986 1.0975653 1.0975653 1.0896781 0.2200923 0.2200923 1.0954574 1.1013733 1.1028965 1.1028965 1.0898833 1.1013733 1.0398749 1.0398749 1.2735810 1.0267141 1.1236395 1.5971849 1.5971849 1.2963727 1.0874108 1.0874108 0.0484262 1.1059989 1.1059989 0.9894391 0.9894391 0.0496765 0.0496765 1.2570788 1.0665002 1.1923943 1.1952035 1.1245004 1.2963727 1.0955412 1.1423152 1.1451077 1.1559460 1.2785872 1.1350941 1.2010709 
StAfa_2    1.1379025 1.3091764 1.1897235 1.2437069 1.2437069 1.1363819 1.0647676 1.0647676 1.0464488 1.0464488 1.0522214 1.1813637 1.0962872 1.0962872 1.2036224 1.2036224 1.1480154 1.1061018 1.1480154 1.1061018 1.2196360 1.2196360 1.1059680 1.0969840 1.0541722 1.0021144 1.0021144 1.2111144 1.1731172 1.1731172 1.1787249 1.1787249 1.2136016 1.2136016 1.1767146 1.2101297 1.2101297 1.2101297 1.0995642 1.2101297 1.2101297 1.1974588 1.1974588 1.2132813 1.2132813 1.2047450 1.1006434 1.1237366 1.1429229 1.1522040 1.0251622 1.1465056 1.0251622 1.1465056 1.1683076 1.2659636 1.1190232 1.1190232 1.1897235 1.1379025 0.9503935 0.9503935 1.0532310 0.9702747 1.0960328 1.0960328 0.0000000 0.0000010 0.3502471 1.2106311 1.0825547 0.9657702 0.9768531 0.9768531 0.9872845 1.0843493 1.2366689 0.9812755 0.9541197 0.9541197 0.9667474 0.9925136 0.3211225 1.1147031 1.0699150 1.1043876 1.1043876 0.9846898 0.9846898 1.3091764 0.4406100 0.3880719 0.4406100 0.3880719 1.2102646 1.1376111 1.1376111 1.0185654 1.0208940 1.0208940 0.3806954 1.1354021 0.9292824 0.9292824 0.9135776 0.9135776 0.9789306 0.9736870 0.9736870 0.9776687 0.9867051 0.9356393 0.9356393 0.9664406 0.9867051 0.9820876 0.9820876 1.1789388 0.9736535 1.0283701 1.1762779 1.1762779 1.1563627 1.0070630 1.0070630 1.0922060 0.9188599 0.9188599 0.2995331 0.2995331 1.0922060 1.0922060 1.1864391 1.0394713 1.1522040 1.0930911 1.2270135 1.1563627 1.1884771 1.1490155 1.1291360 1.2055659 1.0522214 1.1237366 1.1429229 
StAfa_6    1.1379025 1.3091764 1.1897235 1.2437069 1.2437069 1.1363819 1.0647676 1.0647676 1.0464488 1.0464488 1.0522214 1.1813637 1.0962872 1.0962872 1.2036224 1.2036224 1.1480154 1.1061018 1.1480154 1.1061018 1.2196360 1.2196360 1.1059680 1.0969840 1.0541722 1.0021144 1.0021144 1.2111144 1.1731172 1.1731172 1.1787249 1.1787249 1.2136016 1.2136016 1.1767146 1.2101297 1.2101297 1.2101297 1.0995642 1.2101297 1.2101297 1.1974588 1.1974588 1.2132813 1.2132813 1.2047450 1.1006434 1.1237366 1.1429229 1.1522040 1.0251622 1.1465056 1.0251622 1.1465056 1.1683076 1.2659636 1.1190232 1.1190232 1.1897235 1.1379025 0.9503935 0.9503935 1.0532310 0.9702747 1.0960328 1.0960328 0.0000010 0.0000000 0.3502471 1.2106311 1.0825547 0.9657702 0.9768531 0.9768531 0.9872845 1.0843493 1.2366689 0.9812755 0.9541197 0.9541197 0.9667474 0.9925136 0.3211225 1.1147031 1.0699150 1.1043876 1.1043876 0.9846898 0.9846898 1.3091764 0.4406100 0.3880719 0.4406100 0.3880719 1.2102646 1.1376111 1.1376111 1.0185654 1.0208940 1.0208940 0.3806954 1.1354021 0.9292824 0.9292824 0.9135776 0.9135776 0.9789306 0.9736870 0.9736870 0.9776687 0.9867051 0.9356393 0.9356393 0.9664406 0.9867051 0.9820876 0.9820876 1.1789388 0.9736535 1.0283701 1.1762779 1.1762779 1.1563627 1.0070630 1.0070630 1.0922060 0.9188599 0.9188599 0.2995331 0.2995331 1.0922060 1.0922060 1.1864391 1.0394713 1.1522040 1.0930911 1.2270135 1.1563627 1.1884771 1.1490155 1.1291360 1.2055659 1.0522214 1.1237366 1.1429229 
StAn_2     1.2342745 1.3131364 1.2398490 1.2587114 1.2587114 1.1455795 1.0604291 1.0604291 1.1585427 1.1585427 1.1647725 1.1762818 1.1941601 1.1941601 1.1513535 1.1513535 1.1980032 1.1934366 1.1980032 1.1934366 1.1563227 1.1563227 1.1920751 1.1824937 1.1568502 1.1038233 1.1038233 1.1480652 1.1708352 1.1708352 1.1544382 1.1544382 1.1527530 1.1527530 1.1155086 1.1493350 1.1493350 1.1493350 1.1970889 1.1493350 1.1493350 1.1334896 1.1334896 1.1502282 1.1502282 1.1824321 1.1310141 1.1545604 1.1612816 1.2109495 1.1500802 1.1461380 1.1500802 1.1461380 1.1555822 1.1699688 1.1317290 1.1317290 1.2398490 1.2342745 0.8905827 0.8905827 1.2018480 0.8667985 1.1192326 1.1192326 0.3502471 0.3502471 0.0000000 1.2030775 1.1243493 0.9089437 0.8754720 0.8754720 0.8863731 1.1152882 1.1306569 0.9445481 0.9044902 0.9044902 0.9305364 0.8910988 0.3763366 1.1591832 1.1041715 1.1342541 1.1342541 0.9619817 0.9619817 1.3131364 0.4441599 0.3875434 0.4441599 0.3875434 1.2322887 1.1217556 1.1217556 0.9817062 0.9876797 0.9876797 0.1421530 1.1607510 0.8958772 0.8958772 0.8360722 0.8360722 0.8745955 1.0014633 1.0014633 0.8750964 0.8814136 0.8364449 0.8364449 0.8631213 0.8814136 0.8814140 0.8814140 1.2248913 0.8802634 0.9873145 1.1812682 1.1812682 1.1985879 0.9740424 0.9740424 1.1345155 0.8351954 0.8351954 0.1638641 0.1638641 1.1345155 1.1345155 1.1452660 0.9104392 1.2109495 1.2115439 1.1195885 1.1985879 1.1688252 1.0976506 1.1248511 1.1479233 1.1647725 1.1545604 1.1612816 
StAq       1.5838483 1.8310902 1.4601040 1.8049315 1.8049315 1.8514650 1.5322401 1.5322401 1.7805287 1.7805287 1.7902383 1.7818752 1.7352687 1.7352687 1.8096220 1.8096220 1.8555862 1.7653574 1.8555862 1.7653574 1.8261724 1.8261724 1.8183771 1.8109891 1.7852092 1.6673982 1.6673982 1.8142982 1.6042634 1.6042634 1.8112175 1.8112175 1.8228110 1.8228110 1.7726106 1.8220215 1.8220215 1.8220215 1.7558903 1.8238455 1.8238455 1.7851707 1.7851707 1.8333741 1.8333741 1.8403131 1.7990918 1.8381939 1.7063477 1.8829690 1.8192192 1.5495249 1.8192192 1.5495249 1.8417541 1.9380917 1.7673949 1.7673949 1.4601040 1.5838483 1.5746400 1.5746400 1.6668377 1.2391104 1.5933880 1.5933880 1.2106311 1.2106311 1.2030775 0.0000000 1.5711346 1.4341334 1.1325201 1.1325201 1.0916769 1.4677705 1.5934832 1.4218354 1.4867038 1.4867038 1.2393615 1.1113610 1.3422998 1.4452758 1.4987291 1.6539324 1.6539324 1.3968373 1.3968373 1.8310902 1.2890736 1.2193902 1.2890736 1.2193902 1.5908833 1.5290655 1.5290655 1.2235570 1.2113495 1.2113495 1.0159865 1.7996340 1.5044139 1.5044139 1.2901907 1.2901907 1.2683344 1.4875089 1.4875089 1.2931108 1.2794365 1.3147803 1.3147803 1.2518352 1.2794365 1.1071895 1.1071895 1.9215133 1.0977630 1.2364862 0.0140569 0.0140569 1.8581289 1.1983105 1.1983105 1.6471625 1.2977558 1.2977558 1.0813174 1.0813174 1.6028168 1.6028168 1.8183065 1.3893781 1.8829690 1.8556372 1.5482681 1.8581289 1.8449947 1.7464411 1.6913451 1.8473070 1.7902383 1.8381939 1.7063477 
StAua_2    1.3242334 1.4763965 1.3537020 1.2593115 1.2593115 1.2332877 1.2790879 1.2790879 1.2406375 1.2406375 1.2473671 1.2335390 1.2144143 1.2144143 1.2981138 1.2981138 1.2411480 1.2094409 1.2411480 1.2094409 1.2977554 1.2977554 1.2331870 1.2381212 1.2162443 1.2384722 1.2384722 1.2936159 1.3641648 1.3641648 1.3304425 1.3304425 1.3147777 1.3147777 1.2628493 1.3095459 1.3095459 1.3095459 1.2133944 1.3095459 1.3095459 1.2909381 1.2909381 1.3027738 1.3027738 1.3238413 1.1459997 1.1696961 1.2129420 1.2313296 1.2350411 1.2227722 1.2350411 1.2227722 1.2387030 1.2723937 1.1319676 1.1319676 1.3537020 1.3242334 1.1206388 1.1206388 1.3955604 1.0818945 0.0390359 0.0390359 1.0825547 1.0825547 1.1243493 1.5711346 0.0000000 1.0099634 1.0858093 1.0858093 1.0911804 0.2128343 1.1453934 1.3154552 1.0868151 1.0868151 1.2219563 1.0955342 1.0680843 0.2049460 0.2059601 0.0188661 0.0188661 1.1839152 1.1839152 1.4763965 0.9882645 0.9708081 0.9882645 0.9708081 1.3739800 1.1351590 1.1351590 1.1193480 1.1340496 1.1340496 1.0284351 1.3287421 1.1563086 1.1563086 1.0566236 1.0566236 1.0665367 0.2123382 0.2123382 1.0673523 1.0781701 1.0619471 1.0619471 1.0667624 1.0781701 1.0915652 1.0915652 1.3375291 1.0778492 1.1512083 1.5749385 1.5749385 1.3514932 1.1187018 1.1187018 0.0141268 1.0650450 1.0650450 1.0169063 1.0169063 0.0141268 0.0141268 1.3104131 1.1113640 1.2313296 1.2329130 1.1214125 1.3514932 1.1595453 1.1911231 1.2107184 1.1891883 1.2473671 1.1696961 1.2129420 
StAvMA_2   1.2132426 1.2390542 1.2152097 1.1948715 1.1948715 1.1483701 1.0969006 1.0969006 1.1981961 1.1981961 1.2046615 1.1238007 1.1472204 1.1472204 1.2753525 1.2753525 1.2258543 1.1305169 1.2258543 1.1305169 1.2790987 1.2790987 1.1534567 1.1443764 1.1386805 1.1280220 1.1280220 1.2761711 1.1517250 1.1517250 1.2429135 1.2429135 1.2753525 1.2753525 1.2350469 1.2498361 1.2498361 1.2498361 1.1240365 1.2598520 1.2598520 1.2544762 1.2544762 1.2726299 1.2726299 1.2481504 1.1364626 1.1596319 1.1516905 1.2069614 1.1562787 1.1998922 1.1562787 1.1998922 1.1944711 1.2929773 1.1584193 1.1584193 1.2152097 1.2132426 1.1162607 1.1162607 1.1493727 0.9075765 0.9836455 0.9836455 0.9657702 0.9657702 0.9089437 1.4341334 1.0099634 0.0000000 0.8943368 0.8943368 0.9041968 0.9725252 0.9399579 0.4392608 0.9509834 0.9509834 0.8290215 0.9090388 0.9775634 0.9994119 0.9657054 1.0314496 1.0314496 0.4849784 0.4849784 1.2390542 0.8689326 0.7857897 0.8689326 0.7857897 1.0604739 1.1992637 1.1992637 0.3753685 0.3705665 0.3705665 0.8738138 1.2360164 0.3490428 0.3490428 0.8867312 0.8867312 0.9103417 0.9322227 0.9322227 0.8968525 0.8881756 0.8988866 0.8988866 0.9038883 0.8881756 0.8991612 0.8991612 1.3311974 0.8991612 0.3742068 1.4172838 1.4172838 1.3016429 0.3631880 0.3631880 1.0201485 0.8921614 0.8921614 0.8159913 0.8159913 1.0257587 1.0257587 1.2087383 0.4461960 1.2069614 1.1871752 0.9074880 1.3016429 1.1857914 1.1680636 1.2438949 1.1821415 1.2046615 1.1596319 1.1516905 
StCar_1    1.0148618 0.9695443 0.9725182 1.0767673 1.0767673 0.9538521 1.0898990 1.0898990 0.9658694 0.9658694 0.9711776 0.9534610 0.9936122 0.9936122 1.0557637 1.0557637 1.1728044 1.0175512 1.1728044 1.0175512 1.0267533 1.0267533 0.9967103 0.9752825 0.9320064 0.9429319 0.9429319 1.0240814 1.0853835 1.0853835 1.0167861 1.0167861 1.0404469 1.0404469 1.0317938 1.0295986 1.0295986 1.0295986 1.0209580 1.0295986 1.0295986 1.0302677 1.0302677 1.0119706 1.0119706 1.0898191 0.9652686 0.9857782 0.9864125 0.9899963 1.0465527 0.9913936 1.0465527 0.9913936 1.0927907 1.0524682 0.9283267 0.9283267 0.9725182 1.0148618 1.1123155 1.1123155 0.9009188 0.8839385 1.0469661 1.0469661 0.9768531 0.9768531 0.8754720 1.1325201 1.0858093 0.8943368 0.0000000 0.0000010 0.0092816 1.0589411 1.1544956 0.8100259 0.9937376 0.9937376 0.9555380 0.0092816 0.9557865 1.0540893 1.0533258 1.1058854 1.1058854 0.8255088 0.8255088 0.9695443 1.0159203 0.9718335 1.0159203 0.9718335 1.1445543 1.2341290 1.2341290 0.7445109 0.7373357 0.7373357 0.8049079 1.0506272 0.7527305 0.7527305 0.8693266 0.8693266 0.8961545 1.0254564 1.0254564 0.8878232 0.8736778 0.8926905 0.8926905 0.8895868 0.8736778 0.0046329 0.0046329 1.0833105 0.0093072 0.7191903 1.1209302 1.1209302 1.0485743 0.7473458 0.7473458 1.0975192 0.8797973 0.8797973 0.8036944 0.8036944 1.0975192 1.0975192 1.0344571 0.8023097 0.9899963 0.9183079 1.1465235 1.0485743 1.0020374 0.9610358 0.9887056 1.1046389 0.9711776 0.9857782 0.9864125 
StCar_2    1.0148618 0.9695443 0.9725182 1.0767673 1.0767673 0.9538521 1.0898990 1.0898990 0.9658694 0.9658694 0.9711776 0.9534610 0.9936122 0.9936122 1.0557637 1.0557637 1.1728044 1.0175512 1.1728044 1.0175512 1.0267533 1.0267533 0.9967103 0.9752825 0.9320064 0.9429319 0.9429319 1.0240814 1.0853835 1.0853835 1.0167861 1.0167861 1.0404469 1.0404469 1.0317938 1.0295986 1.0295986 1.0295986 1.0209580 1.0295986 1.0295986 1.0302677 1.0302677 1.0119706 1.0119706 1.0898191 0.9652686 0.9857782 0.9864125 0.9899963 1.0465527 0.9913936 1.0465527 0.9913936 1.0927907 1.0524682 0.9283267 0.9283267 0.9725182 1.0148618 1.1123155 1.1123155 0.9009188 0.8839385 1.0469661 1.0469661 0.9768531 0.9768531 0.8754720 1.1325201 1.0858093 0.8943368 0.0000010 0.0000000 0.0092816 1.0589411 1.1544956 0.8100259 0.9937376 0.9937376 0.9555380 0.0092816 0.9557865 1.0540893 1.0533258 1.1058854 1.1058854 0.8255088 0.8255088 0.9695443 1.0159203 0.9718335 1.0159203 0.9718335 1.1445543 1.2341290 1.2341290 0.7445109 0.7373357 0.7373357 0.8049079 1.0506272 0.7527305 0.7527305 0.8693266 0.8693266 0.8961545 1.0254564 1.0254564 0.8878232 0.8736778 0.8926905 0.8926905 0.8895868 0.8736778 0.0046329 0.0046329 1.0833105 0.0093072 0.7191903 1.1209302 1.1209302 1.0485743 0.7473458 0.7473458 1.0975192 0.8797973 0.8797973 0.8036944 0.8036944 1.0975192 1.0975192 1.0344571 0.8023097 0.9899963 0.9183079 1.1465235 1.0485743 1.0020374 0.9610358 0.9887056 1.1046389 0.9711776 0.9857782 0.9864125 
StCar_3    1.0342468 0.9884300 0.9869240 1.0814303 1.0814303 0.9680275 1.1056755 1.1056755 0.9830402 0.9830402 0.9884362 0.9582024 0.9825715 0.9825715 1.0753052 1.0753052 1.1596344 1.0062636 1.1596344 1.0062636 1.0458383 1.0458383 1.0113475 0.9897017 0.9487704 0.9325040 0.9325040 1.0431395 1.1012360 1.1012360 1.0357538 1.0357538 1.0597578 1.0597578 1.0509055 1.0487971 1.0487971 1.0487971 1.0096275 1.0487971 1.0487971 1.0493598 1.0493598 1.0308169 1.0308169 1.0944704 0.9837893 1.0046461 1.0061436 0.9970913 1.0555720 1.0103540 1.0555720 1.0103540 1.1128564 1.0675969 0.9465847 0.9465847 0.9869240 1.0342468 1.1212778 1.1212778 0.9074435 0.8695320 1.0394985 1.0394985 0.9872845 0.9872845 0.8863731 1.0916769 1.0911804 0.9041968 0.0092816 0.0092816 0.0000000 1.0733777 1.1597784 0.8392428 1.0113428 1.0113428 0.9630896 0.0092256 0.9658085 1.0685329 1.0677630 1.1083834 1.1083834 0.8156840 0.8156840 0.9884300 0.9941333 0.9820211 0.9941333 0.9820211 1.1599456 1.2206545 1.2206545 0.7512031 0.7439842 0.7439842 0.8152909 1.0702235 0.7807753 0.7807753 0.8551414 0.8551414 0.8815456 1.0319056 1.0319056 0.8898438 0.8594800 0.8781221 0.8781221 0.8750753 0.8594800 0.0046050 0.0046050 1.0988740 0.0092509 0.7288323 1.0804850 1.0804850 1.0683404 0.7540448 0.7540448 1.1029572 0.8654322 0.8654322 0.8105741 0.8105741 1.1029572 1.1029572 1.0539380 0.8090418 0.9970913 0.9233332 1.1427541 1.0683404 1.0165874 0.9792870 1.0074265 1.1249620 0.9884362 1.0046461 1.0061436 
StCr       1.3207753 1.4870456 1.3076181 1.3531908 1.3531908 1.2261853 1.2221342 1.2221342 1.3347924 1.3347924 1.3419445 1.3011214 1.2417094 1.2417094 1.3797535 1.3797535 1.3258759 1.2404743 1.3258759 1.2404743 1.4042056 1.4042056 1.2459800 1.2370576 1.2234122 1.2745434 1.2745434 1.3948217 1.4215449 1.4215449 1.4040649 1.4040649 1.3976433 1.3976433 1.3658010 1.3861121 1.3861121 1.3861121 1.2445378 1.3861121 1.3861121 1.3897342 1.3897342 1.4096574 1.4096574 1.4079377 1.2193744 1.2445509 1.2403748 1.3370137 1.3178539 1.2162830 1.3178539 1.2162830 1.3134529 1.3261597 1.2023813 1.2023813 1.3076181 1.3207753 1.1705061 1.1705061 1.4360939 1.0585329 0.2214131 0.2214131 1.0843493 1.0843493 1.1152882 1.4677705 0.2128343 0.9725252 1.0589411 1.0589411 1.0733777 0.0000000 1.1212457 1.2485375 1.1006692 1.1006692 1.0532602 1.0655970 1.0914526 0.0388308 0.0191439 0.2231045 0.2231045 1.1168892 1.1168892 1.4870456 1.0077529 0.9986008 1.0077529 0.9986008 1.2525809 1.1985297 1.1985297 1.1412112 1.1436567 1.1436567 1.0650696 1.3562149 1.0336747 1.0336747 1.0321342 1.0321342 1.0433376 0.1134312 0.1134312 1.0488726 1.0660618 1.0409222 1.0409222 1.0435810 1.0660618 1.0617062 1.0617062 1.3702999 1.0483758 1.1677550 1.4974400 1.4974400 1.3783752 1.1281411 1.1281411 0.2297050 1.0404133 1.0404133 0.9718938 0.9718938 0.2297050 0.2297050 1.3175981 1.0402712 1.3370137 1.3129094 1.1037197 1.3783752 1.2271428 1.2473415 1.2463460 1.2546767 1.3419445 1.2445509 1.2403748 
StDa_1     1.4890483 1.5746732 1.4290471 1.5357004 1.5357004 1.3500703 1.5374498 1.5374498 1.4378587 1.4378587 1.4454400 1.3420890 1.3807476 1.3807476 1.4515517 1.4515517 1.4668249 1.3560394 1.4668249 1.3560394 1.4556914 1.4556914 1.3475624 1.3358058 1.3432086 1.3556137 1.3556137 1.4543535 1.4819575 1.4819575 1.4379521 1.4379521 1.4515517 1.4515517 1.4051245 1.4671128 1.4671128 1.4671128 1.3603222 1.4671128 1.4671128 1.4274528 1.4274528 1.4612421 1.4612421 1.5473321 1.4569188 1.4867872 1.5051871 1.5563506 1.3751557 1.4638705 1.3751557 1.4638705 1.4289955 1.5244865 1.3778281 1.3778281 1.4290471 1.4890483 1.1951667 1.1951667 1.5076242 1.1093607 1.1348734 1.1348734 1.2366689 1.2366689 1.1306569 1.5934832 1.1453934 0.9399579 1.1544956 1.1544956 1.1597784 1.1212457 0.0000000 1.2366836 1.0700984 1.0700984 1.0979059 1.1403877 1.2342672 1.0745627 1.0845176 1.1539577 1.1539577 1.0674532 1.0674532 1.5746732 1.1366171 1.0432138 1.1366171 1.0432138 1.1051254 1.4518263 1.4518263 1.0419358 1.0200938 1.0200938 1.1160560 1.4702929 1.0792276 1.0792276 1.0585194 1.0585194 1.1235699 1.1090654 1.1090654 1.0891093 1.1119906 1.0746822 1.0746822 1.1093607 1.1119906 1.1472452 1.1472452 1.5691078 1.1472452 1.0348947 1.5842226 1.5842226 1.5365907 1.0059793 1.0059793 1.1603180 1.0559380 1.0559380 1.0757491 1.0757491 1.1338512 1.1338512 1.4098160 1.0841354 1.5563506 1.3779949 0.0142657 1.5365907 1.4684737 1.5099948 1.5267237 1.4210366 1.4454400 1.4867872 1.5051871 
StDu       1.2542339 1.2488558 1.2552312 1.2662662 1.2662662 1.1166943 1.1880253 1.1880253 1.1102624 1.1102624 1.1163490 1.1554527 1.1466162 1.1466162 1.1721819 1.1721819 1.1863948 1.1296889 1.1863948 1.1296889 1.1939068 1.1939068 1.1344837 1.1254617 1.0833497 1.0985856 1.0985856 1.1910739 1.1549869 1.1549869 1.1438054 1.1438054 1.1817737 1.1817737 1.1845865 1.1851113 1.1851113 1.1681860 1.1231232 1.1831970 1.1831970 1.1833766 1.1833766 1.1772750 1.1772750 1.2554726 1.0909140 1.1135189 1.1201097 1.1695798 1.1771081 1.2266056 1.1771081 1.2266056 1.2742875 1.2003301 1.1889002 1.1889002 1.2552312 1.2542339 1.0427390 1.0427390 1.1746156 0.9638274 1.2630089 1.2630089 0.9812755 0.9812755 0.9445481 1.4218354 1.3154552 0.4392608 0.8100259 0.8100259 0.8392428 1.2485375 1.2366836 0.0000000 1.1186965 1.1186965 1.0314433 0.8386722 1.1921602 1.2869581 1.2208164 1.3121093 1.3121093 0.4975456 0.4975456 1.2488558 1.2237840 1.1387058 1.2237840 1.1387058 1.1488430 1.2658160 1.2658160 0.4756703 0.4720037 0.4720037 0.9034698 1.2221137 0.1538374 0.1538374 0.9537501 0.9537501 0.9808162 1.1460114 1.1460114 0.9560808 0.9566098 0.9338715 0.9338715 0.9738930 0.9566098 0.8292264 0.8292264 1.2730682 0.8216135 0.4874614 1.3966540 1.3966540 1.2674410 0.4796162 0.4796162 1.3026876 0.9525036 0.9525036 0.8361802 0.8361802 1.3151369 1.3151369 1.2643813 0.5136584 1.1695798 1.1616502 1.1849885 1.2674410 1.1091355 1.1185186 1.2262442 1.2886567 1.1163490 1.1135189 1.1201097 
StFo_1     1.2184858 1.1978165 1.1692453 1.0943607 1.0943607 1.0906916 1.1228879 1.1228879 1.1132114 1.1132114 1.1189373 1.1185315 1.0776829 1.0776829 1.1269027 1.1269027 1.0815591 1.0441029 1.0815591 1.0441029 1.1393593 1.1393593 1.1015043 1.0949115 1.0653477 1.0890938 1.0890938 1.1317203 1.2741801 1.2741801 1.1276019 1.1276019 1.1281936 1.1281936 1.1081651 1.1230091 1.1230091 1.0994897 1.0599394 1.0968751 1.0968751 1.1208924 1.1208924 1.1435954 1.1435954 1.1636187 1.1212648 1.1430415 1.1593305 1.1797074 1.0857611 1.2253133 1.0857611 1.2253133 1.0798972 1.1114695 1.0600928 1.0600928 1.1692453 1.2184858 1.0660378 1.0660378 1.1360992 0.9437730 1.0877202 1.0877202 0.9541197 0.9541197 0.9044902 1.4867038 1.0868151 0.9509834 0.9937376 0.9937376 1.0113428 1.1006692 1.0700984 1.1186965 0.0000000 0.0000010 0.9587732 1.0005691 0.9802611 1.1304643 1.0938617 1.1134913 1.1134913 1.0219444 1.0219444 1.1978165 0.8738257 0.8141502 0.8738257 0.8141502 1.2081133 1.1277645 1.1277645 0.8815600 0.8839416 0.8839416 0.8751038 1.0996901 1.0762711 1.0762711 0.8977323 0.8977323 0.9466079 1.1103582 1.1103582 0.8961700 0.9593872 0.9101094 0.9101094 0.9400554 0.9593872 1.0003063 1.0003063 1.1281660 0.9990876 0.8865776 1.4478297 1.4478297 1.0932073 0.8718699 0.8718699 1.1137424 0.8904524 0.8904524 0.8795835 0.8795835 1.0986239 1.0986239 1.0877466 0.9441071 1.1797074 1.0527033 1.0502948 1.0932073 1.0923733 1.0651875 0.9871373 1.0580266 1.1189373 1.1430415 1.1593305 
StFo_2     1.2184858 1.1978165 1.1692453 1.0943607 1.0943607 1.0906916 1.1228879 1.1228879 1.1132114 1.1132114 1.1189373 1.1185315 1.0776829 1.0776829 1.1269027 1.1269027 1.0815591 1.0441029 1.0815591 1.0441029 1.1393593 1.1393593 1.1015043 1.0949115 1.0653477 1.0890938 1.0890938 1.1317203 1.2741801 1.2741801 1.1276019 1.1276019 1.1281936 1.1281936 1.1081651 1.1230091 1.1230091 1.0994897 1.0599394 1.0968751 1.0968751 1.1208924 1.1208924 1.1435954 1.1435954 1.1636187 1.1212648 1.1430415 1.1593305 1.1797074 1.0857611 1.2253133 1.0857611 1.2253133 1.0798972 1.1114695 1.0600928 1.0600928 1.1692453 1.2184858 1.0660378 1.0660378 1.1360992 0.9437730 1.0877202 1.0877202 0.9541197 0.9541197 0.9044902 1.4867038 1.0868151 0.9509834 0.9937376 0.9937376 1.0113428 1.1006692 1.0700984 1.1186965 0.0000010 0.0000000 0.9587732 1.0005691 0.9802611 1.1304643 1.0938617 1.1134913 1.1134913 1.0219444 1.0219444 1.1978165 0.8738257 0.8141502 0.8738257 0.8141502 1.2081133 1.1277645 1.1277645 0.8815600 0.8839416 0.8839416 0.8751038 1.0996901 1.0762711 1.0762711 0.8977323 0.8977323 0.9466079 1.1103582 1.1103582 0.8961700 0.9593872 0.9101094 0.9101094 0.9400554 0.9593872 1.0003063 1.0003063 1.1281660 0.9990876 0.8865776 1.4478297 1.4478297 1.0932073 0.8718699 0.8718699 1.1137424 0.8904524 0.8904524 0.8795835 0.8795835 1.0986239 1.0986239 1.0877466 0.9441071 1.1797074 1.0527033 1.0502948 1.0932073 1.0923733 1.0651875 0.9871373 1.0580266 1.1189373 1.1430415 1.1593305 
StFu       1.1620713 1.1271056 1.1582261 1.2920756 1.2920756 1.0856875 1.0771369 1.0771369 1.1455091 1.1455091 1.1515359 1.2140884 1.1400067 1.1400067 1.2875759 1.2875759 1.2537041 1.1124924 1.2537041 1.1124924 1.2688632 1.2688632 1.1231259 1.1133106 1.1219381 1.1001109 1.1001109 1.2605198 1.1931972 1.1931972 1.2357200 1.2357200 1.2701171 1.2701171 1.2507445 1.2501738 1.2501738 1.2501738 1.1208967 1.2495782 1.2495782 1.2562513 1.2562513 1.2736090 1.2736090 1.2088345 1.2483288 1.2729841 1.2673993 1.2395628 1.1510076 1.1719557 1.1510076 1.1719557 1.2094103 1.2777544 1.1481218 1.1481218 1.1582261 1.1620713 0.9578845 0.9578845 1.2308959 0.7978097 1.2352398 1.2352398 0.9667474 0.9667474 0.9305364 1.2393615 1.2219563 0.8290215 0.9555380 0.9555380 0.9630896 1.0532602 1.0979059 1.0314433 0.9587732 0.9587732 0.0000000 0.9681011 0.9826796 1.0722956 1.0491835 1.2273785 1.2273785 0.9626185 0.9626185 1.1271056 0.9448268 0.8542213 0.9448268 0.8542213 1.1254860 1.3766595 1.3766595 0.9564055 0.9682271 0.9682271 0.8846460 1.1931885 0.8993358 0.8993358 0.8246157 0.8246157 0.7965481 1.1344982 1.1344982 0.8561956 0.8024256 0.8016828 0.8016828 0.7861877 0.8024256 0.9580403 0.9580403 1.2295512 0.9717207 0.9572203 1.2487913 1.2487913 1.2489163 0.9551623 0.9551623 1.2436302 0.8257192 0.8257192 0.8972289 0.8972289 1.2091493 1.2091493 1.2056177 0.9502922 1.2395628 1.1595262 1.0530282 1.2489163 1.1978069 1.1946006 1.1632479 1.2368728 1.1515359 1.2729841 1.2673993 
StLaN18    1.0262019 0.9806237 0.9792425 1.0693185 1.0693185 0.9568430 1.0971372 1.0971372 0.9716509 0.9716509 0.9769885 0.9506259 0.9712197 0.9712197 1.0633277 1.0633277 1.1760876 0.9947520 1.1760876 0.9947520 1.0341502 1.0341502 0.9997783 0.9783156 0.9376505 0.9215699 0.9215699 1.0314686 1.0926618 1.0926618 1.0241399 1.0241399 1.0479271 1.0479271 1.0391996 1.0370383 1.0370383 1.0370383 0.9980851 1.0370383 1.0370383 1.0376662 1.0376662 1.0192787 1.0192787 1.0970624 0.9761370 0.9968365 0.9979747 0.9995888 1.0542307 1.0025020 1.0542307 1.0025020 1.1005406 1.0556039 0.9354095 0.9354095 0.9792425 1.0262019 1.1197428 1.1197428 0.9098761 0.8741973 1.0437409 1.0437409 0.9925136 0.9925136 0.8910988 1.1113610 1.0955342 0.9090388 0.0092816 0.0092816 0.0092256 1.0655970 1.1403877 0.8386722 1.0005691 1.0005691 0.9681011 0.0000000 0.9644611 1.0607533 1.0599876 1.1127696 1.1127696 0.8235948 0.8235948 0.9806237 1.0046328 0.9871214 1.0046328 0.9871214 1.1590712 1.2117587 1.2117587 0.7554842 0.7482407 0.7482407 0.8197712 1.0582140 0.7802555 0.7802555 0.8597545 0.8597545 0.8862611 1.0429255 1.0429255 0.8946124 0.8640914 0.8828284 0.8828284 0.8797675 0.8640914 0.0046050 0.0046050 1.0865124 0.0092508 0.7330425 1.1000041 1.1000041 1.0562276 0.7583289 0.7583289 1.1073417 0.8700895 0.8700895 0.8149733 0.8149733 1.1073417 1.1073417 1.0420044 0.8169780 0.9995888 0.9239302 1.1233104 1.0562276 1.0088008 0.9681183 0.9959687 1.1124825 0.9769885 0.9968365 0.9979747 
StLtNB     1.2338708 1.2915125 1.2501433 1.2134352 1.2134352 1.1269555 0.9693973 0.9693973 1.1516782 1.1516782 1.1577918 1.2145952 1.1213988 1.1213988 1.1919631 1.1919631 1.1652346 1.1308346 1.1652346 1.1308346 1.1683346 1.1683346 1.1308042 1.1220057 1.0837825 1.0615709 1.0615709 1.1603273 1.2482273 1.2482273 1.1374220 1.1374220 1.1832769 1.1832769 1.1285854 1.1927186 1.1927186 1.1927186 1.1244632 1.1840235 1.1840235 1.1623390 1.1623390 1.1624124 1.1624124 1.2265072 1.1236724 1.1463120 1.1193877 1.1995559 1.1312802 1.2426072 1.1312802 1.2426072 1.1590751 1.1292998 1.1861134 1.1861134 1.2501433 1.2338708 0.9835292 0.9835292 1.0926145 0.8702087 1.0606664 1.0606664 0.3211225 0.3211225 0.3763366 1.3422998 1.0680843 0.9775634 0.9557865 0.9557865 0.9658085 1.0914526 1.2342672 1.1921602 0.9802611 0.9802611 0.9826796 0.9644611 0.0000000 1.1275473 1.0828546 1.0986301 1.0986301 1.0183321 1.0183321 1.2915125 0.4448628 0.4257728 0.4448628 0.4257728 1.3050430 1.1621450 1.1621450 1.1147521 1.1253664 1.1253664 0.4455386 1.1720583 1.0624861 1.0624861 0.8510239 0.8510239 0.8689368 1.0988069 1.0988069 0.9394170 0.8755012 0.8583956 0.8583956 0.8578554 0.8755012 0.9607843 0.9607843 1.2493126 0.9678647 1.1334292 1.3182075 1.3182075 1.2115287 1.1105374 1.1105374 1.0870717 0.8557985 0.8557985 0.3387053 0.3387053 1.0794506 1.0794506 1.2018591 1.0224924 1.1995559 1.1229796 1.2190319 1.2115287 1.1783137 1.1755493 1.1620157 1.1357711 1.1577918 1.1463120 1.1193877 
StMo_1     1.3623793 1.5124417 1.3318306 1.3728773 1.3728773 1.2558193 1.2674137 1.2674137 1.3589013 1.3589013 1.3661893 1.3168505 1.2718645 1.2718645 1.4025592 1.4025592 1.3450459 1.2704395 1.3450459 1.2704395 1.4249346 1.4249346 1.2760808 1.2670275 1.2555931 1.3033529 1.3033529 1.4154206 1.4441775 1.4441775 1.4272417 1.4272417 1.4207827 1.4207827 1.3857897 1.4090852 1.4090852 1.4090852 1.2746005 1.4090852 1.4090852 1.4082017 1.4082017 1.4304774 1.4304774 1.4301598 1.2357059 1.2613440 1.2752969 1.3554025 1.3407947 1.2541745 1.3407947 1.2541745 1.3357954 1.3351473 1.2205736 1.2205736 1.3318306 1.3623793 1.1499070 1.1499070 1.4771489 1.0346607 0.2134013 0.2134013 1.1147031 1.1147031 1.1591832 1.4452758 0.2049460 0.9994119 1.0540893 1.0540893 1.0685329 0.0388308 1.0745627 1.2869581 1.1304643 1.1304643 1.0722956 1.0607533 1.1275473 0.0000000 0.0289653 0.2089775 0.2089775 1.1644046 1.1644046 1.5124417 1.0295031 1.0201491 1.0295031 1.0201491 1.2925203 1.1108639 1.1108639 1.1544754 1.1467374 1.1467374 1.0725449 1.3655699 1.0549316 1.0549316 1.0286778 1.0286778 1.0196681 0.1074021 0.1074021 1.0454442 1.0419466 1.0374801 1.0374801 1.0199288 1.0419466 1.0568549 1.0568549 1.3902480 1.0435169 1.1708898 1.4486255 1.4486255 1.3879812 1.1311858 1.1311858 0.2155212 1.0369675 1.0369675 1.0201967 1.0201967 0.2155212 0.2155212 1.3246254 1.1040776 1.3554025 1.3333995 1.0574256 1.3879812 1.2443312 1.2652451 1.2665328 1.2714813 1.3661893 1.2613440 1.2752969 
StPo       1.3112230 1.4769403 1.2980613 1.3435923 1.3435923 1.2166622 1.2129641 1.2129641 1.3275296 1.3275296 1.3346676 1.2916826 1.2321073 1.2321073 1.3725552 1.3725552 1.3187996 1.2309265 1.3187996 1.2309265 1.3944853 1.3944853 1.2364188 1.2274895 1.2162768 1.2629983 1.2629983 1.3851175 1.4117841 1.4117841 1.3968259 1.3968259 1.3903967 1.3903967 1.3562416 1.3788817 1.3788817 1.3788817 1.2349807 1.3788817 1.3788817 1.3781570 1.3781570 1.3999202 1.3999202 1.4005907 1.2101303 1.2352300 1.2476864 1.3298754 1.3106221 1.2070402 1.3106221 1.2070402 1.3063928 1.3167415 1.1930365 1.1930365 1.2980613 1.3112230 1.1556037 1.1556037 1.4260990 1.0532488 0.2144311 0.2144311 1.0699150 1.0699150 1.1041715 1.4987291 0.2059601 0.9657054 1.0533258 1.0533258 1.0677630 0.0191439 1.0845176 1.2208164 1.0938617 1.0938617 1.0491835 1.0599876 1.0828546 0.0289653 0.0000000 0.2160985 0.2160985 1.1036306 1.1036306 1.4769403 0.9897293 0.9806615 0.9897293 0.9806615 1.2694586 1.1500672 1.1500672 1.1451516 1.1476054 1.1476054 1.0410243 1.3466833 0.9987540 0.9987540 1.0203931 1.0203931 1.0380586 0.1026284 0.1026284 1.0370705 1.0607431 1.0291473 1.0291473 1.0383065 1.0607431 1.0560900 1.0560900 1.3607823 1.0427582 1.1718401 1.5022653 1.5022653 1.3687739 1.1320046 1.1320046 0.2226628 1.0286302 1.0286302 0.9698332 0.9698332 0.2226628 0.2226628 1.3062562 1.0545317 1.3298754 1.3031608 1.0672821 1.3687739 1.2179289 1.2381271 1.2394994 1.2454183 1.3346676 1.2352300 1.2476864 
StRi1      1.3036662 1.4642431 1.3306534 1.2437663 1.2437663 1.1949634 1.2343405 1.2343405 1.2574211 1.2574211 1.2641779 1.1845957 1.1994471 1.1994471 1.2593433 1.2593433 1.1867521 1.1947463 1.1867521 1.1947463 1.2590426 1.2590426 1.1948021 1.1995488 1.1968270 1.2080773 1.2080773 1.2550417 1.2841134 1.2841134 1.2903893 1.2903893 1.2752130 1.2752130 1.2257826 1.2879578 1.2879578 1.2879578 1.1985611 1.2701963 1.2701963 1.2525568 1.2525568 1.2638311 1.2638311 1.2899746 1.1232736 1.1461395 1.2133632 1.1940113 1.1988114 1.1955547 1.1988114 1.1955547 1.1985103 1.2274548 1.0960706 1.0960706 1.3306534 1.3036662 1.0874610 1.0874610 1.3494118 1.0837162 0.0477283 0.0477283 1.1043876 1.1043876 1.1342541 1.6539324 0.0188661 1.0314496 1.1058854 1.1058854 1.1083834 0.2231045 1.1539577 1.3121093 1.1134913 1.1134913 1.2273785 1.1127696 1.0986301 0.2089775 0.2160985 0.0000000 0.0000010 1.1832175 1.1832175 1.4642431 0.9932177 0.9815859 0.9932177 0.9815859 1.3795877 1.1342686 1.1342686 1.1134798 1.1280461 1.1280461 1.0375837 1.2876994 1.1580831 1.1580831 1.0494905 1.0494905 1.0685662 0.2222568 0.2222568 1.0513375 1.0800509 1.0546506 1.0546506 1.0687871 1.0800509 1.1087704 1.1087704 1.2788522 1.0948845 1.1604450 1.6579747 1.6579747 1.3095777 1.1128566 1.1128566 0.0045555 1.0576504 1.0576504 1.0138717 1.0138717 0.0046668 0.0046668 1.2700093 1.1111719 1.1940113 1.2085082 1.1359979 1.3095777 1.0980909 1.1556206 1.1619627 1.1652031 1.2641779 1.1461395 1.2133632 
StRiR_1    1.3036662 1.4642431 1.3306534 1.2437663 1.2437663 1.1949634 1.2343405 1.2343405 1.2574211 1.2574211 1.2641779 1.1845957 1.1994471 1.1994471 1.2593433 1.2593433 1.1867521 1.1947463 1.1867521 1.1947463 1.2590426 1.2590426 1.1948021 1.1995488 1.1968270 1.2080773 1.2080773 1.2550417 1.2841134 1.2841134 1.2903893 1.2903893 1.2752130 1.2752130 1.2257826 1.2879578 1.2879578 1.2879578 1.1985611 1.2701963 1.2701963 1.2525568 1.2525568 1.2638311 1.2638311 1.2899746 1.1232736 1.1461395 1.2133632 1.1940113 1.1988114 1.1955547 1.1988114 1.1955547 1.1985103 1.2274548 1.0960706 1.0960706 1.3306534 1.3036662 1.0874610 1.0874610 1.3494118 1.0837162 0.0477283 0.0477283 1.1043876 1.1043876 1.1342541 1.6539324 0.0188661 1.0314496 1.1058854 1.1058854 1.1083834 0.2231045 1.1539577 1.3121093 1.1134913 1.1134913 1.2273785 1.1127696 1.0986301 0.2089775 0.2160985 0.0000010 0.0000000 1.1832175 1.1832175 1.4642431 0.9932177 0.9815859 0.9932177 0.9815859 1.3795877 1.1342686 1.1342686 1.1134798 1.1280461 1.1280461 1.0375837 1.2876994 1.1580831 1.1580831 1.0494905 1.0494905 1.0685662 0.2222568 0.2222568 1.0513375 1.0800509 1.0546506 1.0546506 1.0687871 1.0800509 1.1087704 1.1087704 1.2788522 1.0948845 1.1604450 1.6579747 1.6579747 1.3095777 1.1128566 1.1128566 0.0045555 1.0576504 1.0576504 1.0138717 1.0138717 0.0046668 0.0046668 1.2700093 1.1111719 1.1940113 1.2085082 1.1359979 1.3095777 1.0980909 1.1556206 1.1619627 1.1652031 1.2641779 1.1461395 1.2133632 
StSe_1     1.1889655 1.0692103 1.1979657 1.0269336 1.0269336 0.9758258 1.0634003 1.0634003 1.0669014 1.0669014 1.0728416 1.0156383 0.9740274 0.9740274 1.0430554 1.0430554 1.0460121 0.9713634 1.0460121 0.9713634 1.0500967 1.0500967 0.9721807 0.9641467 0.9470714 0.9227474 0.9227474 1.0473506 1.0753005 1.0753005 0.9865550 0.9865550 1.0430554 1.0430554 1.0449142 1.0289623 1.0289623 1.0289623 0.9746781 1.0289623 1.0289623 1.0564010 1.0564010 1.0573748 1.0573748 1.0030445 1.0590842 1.0814359 1.0830980 1.0648974 1.0353098 1.1176038 1.0353098 1.1176038 1.0320447 1.0805351 1.0472221 1.0472221 1.1979657 1.1889655 1.0248449 1.0248449 1.0671626 0.8896068 1.1739007 1.1739007 0.9846898 0.9846898 0.9619817 1.3968373 1.1839152 0.4849784 0.8255088 0.8255088 0.8156840 1.1168892 1.0674532 0.4975456 1.0219444 1.0219444 0.9626185 0.8235948 1.0183321 1.1644046 1.1036306 1.1832175 1.1832175 0.0000000 0.0000010 1.0692103 1.0396169 0.9950195 1.0396169 0.9950195 1.0493258 1.2454317 1.2454317 0.4135483 0.4164289 0.4164289 0.8765313 1.0581216 0.4362958 0.4362958 0.8402355 0.8402355 0.9039322 1.0328246 1.0328246 0.8846008 0.8810381 0.8332864 0.8332864 0.8972567 0.8810381 0.8144131 0.8144131 1.1793869 0.8144131 0.4210238 1.3384175 1.3384175 1.0828017 0.4237871 0.4237871 1.1815728 0.8389516 0.8389516 0.8349349 0.8349349 1.1815728 1.1815728 1.0073943 0.1476376 1.0648974 0.9861335 1.0215646 1.0828017 1.0961492 1.0117715 1.1257771 1.0528410 1.0728416 1.0814359 1.0830980 
StSe_2     1.1889655 1.0692103 1.1979657 1.0269336 1.0269336 0.9758258 1.0634003 1.0634003 1.0669014 1.0669014 1.0728416 1.0156383 0.9740274 0.9740274 1.0430554 1.0430554 1.0460121 0.9713634 1.0460121 0.9713634 1.0500967 1.0500967 0.9721807 0.9641467 0.9470714 0.9227474 0.9227474 1.0473506 1.0753005 1.0753005 0.9865550 0.9865550 1.0430554 1.0430554 1.0449142 1.0289623 1.0289623 1.0289623 0.9746781 1.0289623 1.0289623 1.0564010 1.0564010 1.0573748 1.0573748 1.0030445 1.0590842 1.0814359 1.0830980 1.0648974 1.0353098 1.1176038 1.0353098 1.1176038 1.0320447 1.0805351 1.0472221 1.0472221 1.1979657 1.1889655 1.0248449 1.0248449 1.0671626 0.8896068 1.1739007 1.1739007 0.9846898 0.9846898 0.9619817 1.3968373 1.1839152 0.4849784 0.8255088 0.8255088 0.8156840 1.1168892 1.0674532 0.4975456 1.0219444 1.0219444 0.9626185 0.8235948 1.0183321 1.1644046 1.1036306 1.1832175 1.1832175 0.0000010 0.0000000 1.0692103 1.0396169 0.9950195 1.0396169 0.9950195 1.0493258 1.2454317 1.2454317 0.4135483 0.4164289 0.4164289 0.8765313 1.0581216 0.4362958 0.4362958 0.8402355 0.8402355 0.9039322 1.0328246 1.0328246 0.8846008 0.8810381 0.8332864 0.8332864 0.8972567 0.8810381 0.8144131 0.8144131 1.1793869 0.8144131 0.4210238 1.3384175 1.3384175 1.0828017 0.4237871 0.4237871 1.1815728 0.8389516 0.8389516 0.8349349 0.8349349 1.1815728 1.1815728 1.0073943 0.1476376 1.0648974 0.9861335 1.0215646 1.0828017 1.0961492 1.0117715 1.1257771 1.0528410 1.0728416 1.0814359 1.0830980 
StTo       0.4941759 0.0000010 0.4910817 0.4540362 0.4540362 0.5218044 0.4754364 0.4754364 0.4801175 0.4801175 0.4926149 0.4299997 0.5149392 0.5149392 0.4790468 0.4790468 0.5084170 0.4933687 0.5084170 0.4933687 0.4623408 0.4623408 0.5059746 0.5079379 0.4823268 0.4934093 0.4934093 0.4554224 0.4770201 0.4770201 0.4588984 0.4588984 0.4701691 0.4701691 0.4587001 0.4595680 0.4595680 0.4482667 0.5029508 0.4482667 0.4482667 0.4764068 0.4764068 0.4723001 0.4723001 0.4715638 0.3987246 0.4091143 0.3973932 0.4026110 0.4780220 0.4514268 0.4780220 0.4514268 0.5109162 0.4484708 0.4105427 0.4105427 0.4910817 0.4941759 0.9430619 0.9430619 0.2919890 1.3166216 1.5102099 1.5102099 1.3091764 1.3091764 1.3131364 1.8310902 1.4763965 1.2390542 0.9695443 0.9695443 0.9884300 1.4870456 1.5746732 1.2488558 1.1978165 1.1978165 1.1271056 0.9806237 1.2915125 1.5124417 1.4769403 1.4642431 1.4642431 1.0692103 1.0692103 0.0000000 1.2339289 1.1773670 1.2339289 1.1773670 1.6601154 1.3573418 1.3573418 1.1555572 1.1692918 1.1692918 1.1793958 0.4318393 1.1504471 1.1504471 1.2325661 1.2325661 1.3076858 1.4039553 1.4039553 1.1992306 1.3409949 1.2462985 1.2462985 1.3157315 1.3409949 0.9765677 0.9765677 0.4788475 0.9916826 1.1352297 1.8200775 1.8200775 0.4356423 1.1528136 1.1528136 1.4645523 1.2472430 1.2472430 1.1559754 1.1559754 1.4599286 1.4599286 0.4266406 1.1691505 0.4026110 0.4787652 1.5080339 0.4356423 0.3893009 0.3683127 0.4644959 0.5272482 0.4926149 0.4091143 0.3973932 
StVe_1     1.1108903 1.2339289 1.1234749 1.1485910 1.1485910 1.0962792 1.0129221 1.0129221 1.1228064 1.1228064 1.1287622 1.1594749 1.0514896 1.0514896 1.1605566 1.1605566 1.2032554 1.0609606 1.2032554 1.0609606 1.1672013 1.1672013 1.0912269 1.0826526 1.0679458 1.0225501 1.0225501 1.1590915 1.1329369 1.1329369 1.1666985 1.1666985 1.1636924 1.1636924 1.1269614 1.1603462 1.1603462 1.1603462 1.0548088 1.1603462 1.1603462 1.1446962 1.1446962 1.1717259 1.1717259 1.1839123 1.1280228 1.1507883 1.1742588 1.2000956 1.1185407 1.1542331 1.1185407 1.1542331 1.1052962 1.2454520 1.1070146 1.1070146 1.1234749 1.1108903 1.0412463 1.0412463 1.1893088 0.8750504 0.9940728 0.9940728 0.4406100 0.4406100 0.4441599 1.2890736 0.9882645 0.8689326 1.0159203 1.0159203 0.9941333 1.0077529 1.1366171 1.2237840 0.8738257 0.8738257 0.9448268 1.0046328 0.4448628 1.0295031 0.9897293 0.9932177 0.9932177 1.0396169 1.0396169 1.2339289 0.0000000 0.0629209 0.0000010 0.0629209 1.2404509 1.1374935 1.1374935 0.9908280 1.0017189 1.0017189 0.4793897 1.1615053 1.0821159 1.0821159 0.8266770 0.8266770 0.8737741 0.9037214 0.9037214 0.8769237 0.8804084 0.8349963 0.8349963 0.8626011 0.8804084 0.9942916 0.9942916 1.2380497 0.9914877 1.0088234 1.2726174 1.2726174 1.2182098 0.9910859 0.9910859 0.9879625 0.8179688 0.8179688 0.4113670 0.4113670 0.9879625 0.9879625 1.1126471 0.9993216 1.2000956 1.1725977 1.1141043 1.2182098 1.1671803 1.1248581 1.1393664 1.1065273 1.1287622 1.1507883 1.1742588 
StVe_3     1.0310261 1.1773670 1.0432203 1.1372354 1.1372354 1.0553542 0.9705245 0.9705245 1.0742339 1.0742339 1.0799515 1.0996131 1.0474252 1.0474252 1.1018387 1.1018387 1.1813614 1.0569001 1.1813614 1.0569001 1.1082582 1.1082582 1.0504237 1.0421436 1.0214131 1.0144666 1.0144666 1.1004089 1.0423040 1.0423040 1.1081429 1.1081429 1.1048806 1.1048806 1.0764677 1.1015798 1.1015798 1.1015798 1.0507601 1.1015798 1.1015798 1.0868727 1.0868727 1.1125814 1.1125814 1.1013939 1.0717258 1.0934708 1.1134913 1.1274160 1.0732128 1.0592987 1.0732128 1.0592987 1.0650121 1.1362834 1.0491264 1.0491264 1.0432203 1.0310261 0.9582274 0.9582274 1.0695132 0.8349152 1.0040661 1.0040661 0.3880719 0.3880719 0.3875434 1.2193902 0.9708081 0.7857897 0.9718335 0.9718335 0.9820211 0.9986008 1.0432138 1.1387058 0.8141502 0.8141502 0.8542213 0.9871214 0.4257728 1.0201491 0.9806615 0.9815859 0.9815859 0.9950195 0.9950195 1.1773670 0.0629209 0.0000000 0.0629209 0.0000010 1.1894073 1.1561513 1.1561513 0.9415222 0.9520414 0.9520414 0.4386556 1.1099637 1.0362802 1.0362802 0.7884561 0.7884561 0.8336417 0.8770291 0.8770291 0.8198624 0.8398866 0.7963965 0.7963965 0.8228884 0.8398866 0.9769377 0.9769377 1.1844138 0.9741683 0.9580322 1.2036196 1.2036196 1.1643095 0.9389688 0.9389688 0.9704602 0.7800069 0.7800069 0.3760622 0.3760622 0.9704602 0.9704602 1.0628152 0.9268753 1.1274160 1.1119353 1.0285762 1.1643095 1.1030885 1.0729749 1.0924352 1.0663669 1.0799515 1.0934708 1.1134913 
StVe_4     1.1108903 1.2339289 1.1234749 1.1485910 1.1485910 1.0962792 1.0129221 1.0129221 1.1228064 1.1228064 1.1287622 1.1594749 1.0514896 1.0514896 1.1605566 1.1605566 1.2032554 1.0609606 1.2032554 1.0609606 1.1672013 1.1672013 1.0912269 1.0826526 1.0679458 1.0225501 1.0225501 1.1590915 1.1329369 1.1329369 1.1666985 1.1666985 1.1636924 1.1636924 1.1269614 1.1603462 1.1603462 1.1603462 1.0548088 1.1603462 1.1603462 1.1446962 1.1446962 1.1717259 1.1717259 1.1839123 1.1280228 1.1507883 1.1742588 1.2000956 1.1185407 1.1542331 1.1185407 1.1542331 1.1052962 1.2454520 1.1070146 1.1070146 1.1234749 1.1108903 1.0412463 1.0412463 1.1893088 0.8750504 0.9940728 0.9940728 0.4406100 0.4406100 0.4441599 1.2890736 0.9882645 0.8689326 1.0159203 1.0159203 0.9941333 1.0077529 1.1366171 1.2237840 0.8738257 0.8738257 0.9448268 1.0046328 0.4448628 1.0295031 0.9897293 0.9932177 0.9932177 1.0396169 1.0396169 1.2339289 0.0000010 0.0629209 0.0000000 0.0629209 1.2404509 1.1374935 1.1374935 0.9908280 1.0017189 1.0017189 0.4793897 1.1615053 1.0821159 1.0821159 0.8266770 0.8266770 0.8737741 0.9037214 0.9037214 0.8769237 0.8804084 0.8349963 0.8349963 0.8626011 0.8804084 0.9942916 0.9942916 1.2380497 0.9914877 1.0088234 1.2726174 1.2726174 1.2182098 0.9910859 0.9910859 0.9879625 0.8179688 0.8179688 0.4113670 0.4113670 0.9879625 0.9879625 1.1126471 0.9993216 1.2000956 1.1725977 1.1141043 1.2182098 1.1671803 1.1248581 1.1393664 1.1065273 1.1287622 1.1507883 1.1742588 
StVe_5     1.0310261 1.1773670 1.0432203 1.1372354 1.1372354 1.0553542 0.9705245 0.9705245 1.0742339 1.0742339 1.0799515 1.0996131 1.0474252 1.0474252 1.1018387 1.1018387 1.1813614 1.0569001 1.1813614 1.0569001 1.1082582 1.1082582 1.0504237 1.0421436 1.0214131 1.0144666 1.0144666 1.1004089 1.0423040 1.0423040 1.1081429 1.1081429 1.1048806 1.1048806 1.0764677 1.1015798 1.1015798 1.1015798 1.0507601 1.1015798 1.1015798 1.0868727 1.0868727 1.1125814 1.1125814 1.1013939 1.0717258 1.0934708 1.1134913 1.1274160 1.0732128 1.0592987 1.0732128 1.0592987 1.0650121 1.1362834 1.0491264 1.0491264 1.0432203 1.0310261 0.9582274 0.9582274 1.0695132 0.8349152 1.0040661 1.0040661 0.3880719 0.3880719 0.3875434 1.2193902 0.9708081 0.7857897 0.9718335 0.9718335 0.9820211 0.9986008 1.0432138 1.1387058 0.8141502 0.8141502 0.8542213 0.9871214 0.4257728 1.0201491 0.9806615 0.9815859 0.9815859 0.9950195 0.9950195 1.1773670 0.0629209 0.0000010 0.0629209 0.0000000 1.1894073 1.1561513 1.1561513 0.9415222 0.9520414 0.9520414 0.4386556 1.1099637 1.0362802 1.0362802 0.7884561 0.7884561 0.8336417 0.8770291 0.8770291 0.8198624 0.8398866 0.7963965 0.7963965 0.8228884 0.8398866 0.9769377 0.9769377 1.1844138 0.9741683 0.9580322 1.2036196 1.2036196 1.1643095 0.9389688 0.9389688 0.9704602 0.7800069 0.7800069 0.3760622 0.3760622 0.9704602 0.9704602 1.0628152 0.9268753 1.1274160 1.1119353 1.0285762 1.1643095 1.1030885 1.0729749 1.0924352 1.0663669 1.0799515 1.0934708 1.1134913 
StVrN_A    1.5092995 1.6601154 1.4795637 1.5672330 1.5672330 1.3848207 1.3775164 1.3775164 1.4484600 1.4484600 1.4560221 1.4898985 1.4435566 1.4435566 1.5064818 1.5064818 1.4302692 1.3918516 1.4302692 1.3918516 1.5241297 1.5241297 1.3792617 1.3682759 1.4148048 1.4066374 1.4066374 1.5210449 1.3914433 1.3914433 1.4908479 1.4908479 1.5175016 1.5175016 1.5300319 1.4816598 1.4816598 1.4816598 1.4132563 1.5001426 1.5001426 1.5087375 1.5087375 1.5032084 1.5032084 1.6083568 1.4837348 1.5136254 1.4688378 1.5542854 1.4766207 1.3540657 1.4766207 1.3540657 1.4069227 1.5077518 1.4391611 1.4391611 1.4795637 1.5092995 1.4113140 1.4113140 1.4133315 1.1711048 1.3469927 1.3469927 1.2102646 1.2102646 1.2322887 1.5908833 1.3739800 1.0604739 1.1445543 1.1445543 1.1599456 1.2525809 1.1051254 1.1488430 1.2081133 1.2081133 1.1254860 1.1590712 1.3050430 1.2925203 1.2694586 1.3795877 1.3795877 1.0493258 1.0493258 1.6601154 1.2404509 1.1894073 1.2404509 1.1894073 0.0000000 1.3808352 1.3808352 0.9944509 0.9781733 0.9781733 1.1282138 1.4007341 1.0776581 1.0776581 1.1757845 1.1757845 1.2047140 1.2566053 1.2566053 1.1612701 1.1690309 1.1644570 1.1644570 1.1897315 1.1690309 1.1474998 1.1474998 1.4578810 1.1382983 0.9688968 1.5724796 1.5724796 1.4702553 0.9677176 0.9677176 1.3903436 1.1661561 1.1661561 1.1229617 1.1229617 1.3968622 1.3968622 1.4369406 1.1232651 1.5542854 1.4625787 1.1011036 1.4702553 1.3944996 1.4269548 1.4619767 1.3937056 1.4560221 1.5136254 1.4688378 
StVrN_B    1.3099559 1.3573418 1.2981855 1.4116146 1.4116146 1.4270862 1.2988285 1.2988285 1.3509536 1.3509536 1.3580149 1.2715131 1.4227122 1.4227122 1.3832164 1.3832164 1.5135613 1.3878815 1.5135613 1.3878815 1.3775191 1.3775191 1.4746068 1.4649349 1.4415211 1.4050915 1.4050915 1.3785757 1.2663687 1.2663687 1.3541805 1.3541805 1.3737211 1.3737211 1.3318666 1.3832350 1.3832350 1.3832350 1.3804396 1.3800107 1.3800107 1.3520187 1.3520187 1.3708971 1.3708971 1.5020859 1.3082179 1.3341591 1.3709751 1.3917686 1.3913704 1.2159814 1.3913704 1.2159814 1.4901872 1.4841065 1.2237621 1.2237621 1.2981855 1.3099559 1.1954992 1.1954992 1.3393922 1.1658526 1.1467404 1.1467404 1.1376111 1.1376111 1.1217556 1.5290655 1.1351590 1.1992637 1.2341290 1.2341290 1.2206545 1.1985297 1.4518263 1.2658160 1.1277645 1.1277645 1.3766595 1.2117587 1.1621450 1.1108639 1.1500672 1.1342686 1.1342686 1.2454317 1.2454317 1.3573418 1.1374935 1.1561513 1.1374935 1.1561513 1.3808352 0.0000000 0.0000010 1.2591239 1.2248331 1.2248331 1.0578152 1.3596371 1.0847486 1.0847486 1.0633781 1.0633781 1.1582053 1.1326040 1.1326040 1.1415069 1.1607529 1.0919418 1.0919418 1.1583617 1.1607529 1.2075504 1.2075504 1.4912287 1.2163559 1.2568302 1.5031943 1.5031943 1.4330794 1.2088720 1.2088720 1.1288768 1.0715295 1.0715295 1.1320775 1.1320775 1.1545620 1.1545620 1.3556237 1.3616794 1.3917686 1.4571662 1.4201734 1.4330794 1.3006128 1.3685212 1.3340719 1.4306861 1.3580149 1.3341591 1.3709751 
StVr_1_A   1.3099559 1.3573418 1.2981855 1.4116146 1.4116146 1.4270862 1.2988285 1.2988285 1.3509536 1.3509536 1.3580149 1.2715131 1.4227122 1.4227122 1.3832164 1.3832164 1.5135613 1.3878815 1.5135613 1.3878815 1.3775191 1.3775191 1.4746068 1.4649349 1.4415211 1.4050915 1.4050915 1.3785757 1.2663687 1.2663687 1.3541805 1.3541805 1.3737211 1.3737211 1.3318666 1.3832350 1.3832350 1.3832350 1.3804396 1.3800107 1.3800107 1.3520187 1.3520187 1.3708971 1.3708971 1.5020859 1.3082179 1.3341591 1.3709751 1.3917686 1.3913704 1.2159814 1.3913704 1.2159814 1.4901872 1.4841065 1.2237621 1.2237621 1.2981855 1.3099559 1.1954992 1.1954992 1.3393922 1.1658526 1.1467404 1.1467404 1.1376111 1.1376111 1.1217556 1.5290655 1.1351590 1.1992637 1.2341290 1.2341290 1.2206545 1.1985297 1.4518263 1.2658160 1.1277645 1.1277645 1.3766595 1.2117587 1.1621450 1.1108639 1.1500672 1.1342686 1.1342686 1.2454317 1.2454317 1.3573418 1.1374935 1.1561513 1.1374935 1.1561513 1.3808352 0.0000010 0.0000000 1.2591239 1.2248331 1.2248331 1.0578152 1.3596371 1.0847486 1.0847486 1.0633781 1.0633781 1.1582053 1.1326040 1.1326040 1.1415069 1.1607529 1.0919418 1.0919418 1.1583617 1.1607529 1.2075504 1.2075504 1.4912287 1.2163559 1.2568302 1.5031943 1.5031943 1.4330794 1.2088720 1.2088720 1.1288768 1.0715295 1.0715295 1.1320775 1.1320775 1.1545620 1.1545620 1.3556237 1.3616794 1.3917686 1.4571662 1.4201734 1.4330794 1.3006128 1.3685212 1.3340719 1.4306861 1.3580149 1.3341591 1.3709751 
StX        1.1697514 1.1555572 1.1415203 1.1367079 1.1367079 1.0767563 1.0880000 1.0880000 1.1589817 1.1589817 1.1652395 1.0136872 1.1330148 1.1330148 1.1614068 1.1614068 1.1229193 1.1062610 1.1229193 1.1062610 1.1784365 1.1784365 1.0550288 1.0465551 1.0612836 1.0872369 1.0872369 1.1755821 1.1203333 1.1203333 1.1474592 1.1474592 1.1710897 1.1710897 1.1468224 1.1562480 1.1562480 1.1562480 1.1098833 1.1562480 1.1562480 1.1593157 1.1593157 1.1617798 1.1617798 1.1214694 1.0534821 1.0753126 1.0878370 1.1025186 1.0820576 1.1849671 1.0820576 1.1849671 1.1791598 1.1897258 1.0775639 1.0775639 1.1415203 1.1697514 0.9446321 0.9446321 1.0940451 0.8338944 1.0879524 1.0879524 1.0185654 1.0185654 0.9817062 1.2235570 1.1193480 0.3753685 0.7445109 0.7445109 0.7512031 1.1412112 1.0419358 0.4756703 0.8815600 0.8815600 0.9564055 0.7554842 1.1147521 1.1544754 1.1451516 1.1134798 1.1134798 0.4135483 0.4135483 1.1555572 0.9908280 0.9415222 0.9908280 0.9415222 0.9944509 1.2591239 1.2591239 0.0000000 0.0190100 0.0190100 0.8336195 1.1603063 0.4190622 0.4190622 0.7666916 0.7666916 0.8471662 1.0331643 1.0331643 0.7821594 0.8260441 0.7696773 0.7696773 0.8409227 0.8260441 0.7464791 0.7464791 1.1742531 0.7393266 0.0238323 1.2496341 1.2496341 1.1604494 0.0238066 0.0238066 1.1287727 0.7707942 0.7707942 0.8077819 0.8077819 1.1194045 1.1194045 1.1060709 0.4277560 1.1025186 1.0993633 0.9965689 1.1604494 1.0738050 1.0959278 1.1206056 1.1933583 1.1652395 1.0753126 1.0878370 
StX_1      1.1855920 1.1692918 1.1465805 1.1519414 1.1519414 1.0873158 1.1090841 1.1090841 1.1703897 1.1703897 1.1767115 1.0271649 1.1441203 1.1441203 1.1706922 1.1706922 1.1379212 1.1170479 1.1379212 1.1170479 1.1878603 1.1878603 1.0653413 1.0567773 1.0716989 1.0979155 1.0979155 1.1849856 1.1355943 1.1355943 1.1565479 1.1565479 1.1804560 1.1804560 1.1558831 1.1654879 1.1654879 1.1654879 1.1207040 1.1654879 1.1654879 1.1685337 1.1685337 1.1710236 1.1710236 1.1302652 1.0617151 1.0837710 1.0969257 1.1111609 1.0926318 1.1928972 1.0926318 1.1928972 1.1902463 1.1992216 1.1054428 1.1054428 1.1465805 1.1855920 0.9391423 0.9391423 1.1071451 0.8491178 1.1023334 1.1023334 1.0208940 1.0208940 0.9876797 1.2113495 1.1340496 0.3705665 0.7373357 0.7373357 0.7439842 1.1436567 1.0200938 0.4720037 0.8839416 0.8839416 0.9682271 0.7482407 1.1253664 1.1467374 1.1476054 1.1280461 1.1280461 0.4164289 0.4164289 1.1692918 1.0017189 0.9520414 1.0017189 0.9520414 0.9781733 1.2248331 1.2248331 0.0190100 0.0000000 0.0000010 0.8393733 1.1392636 0.4321772 0.4321772 0.7813264 0.7813264 0.8625224 1.0263310 1.0263310 0.7968938 0.8411685 0.7843223 0.7843223 0.8562329 0.8411685 0.7392799 0.7392799 1.1756422 0.7321752 0.0142255 1.2371509 1.2371509 1.1617830 0.0047025 0.0047025 1.1434901 0.7854552 0.7854552 0.8134822 0.8134822 1.1340848 1.1340848 1.0855511 0.4223139 1.1111609 1.1101011 0.9754055 1.1617830 1.0821277 1.1044662 1.1391012 1.2027822 1.1767115 1.0837710 1.0969257 
StX_2      1.1855920 1.1692918 1.1465805 1.1519414 1.1519414 1.0873158 1.1090841 1.1090841 1.1703897 1.1703897 1.1767115 1.0271649 1.1441203 1.1441203 1.1706922 1.1706922 1.1379212 1.1170479 1.1379212 1.1170479 1.1878603 1.1878603 1.0653413 1.0567773 1.0716989 1.0979155 1.0979155 1.1849856 1.1355943 1.1355943 1.1565479 1.1565479 1.1804560 1.1804560 1.1558831 1.1654879 1.1654879 1.1654879 1.1207040 1.1654879 1.1654879 1.1685337 1.1685337 1.1710236 1.1710236 1.1302652 1.0617151 1.0837710 1.0969257 1.1111609 1.0926318 1.1928972 1.0926318 1.1928972 1.1902463 1.1992216 1.1054428 1.1054428 1.1465805 1.1855920 0.9391423 0.9391423 1.1071451 0.8491178 1.1023334 1.1023334 1.0208940 1.0208940 0.9876797 1.2113495 1.1340496 0.3705665 0.7373357 0.7373357 0.7439842 1.1436567 1.0200938 0.4720037 0.8839416 0.8839416 0.9682271 0.7482407 1.1253664 1.1467374 1.1476054 1.1280461 1.1280461 0.4164289 0.4164289 1.1692918 1.0017189 0.9520414 1.0017189 0.9520414 0.9781733 1.2248331 1.2248331 0.0190100 0.0000010 0.0000000 0.8393733 1.1392636 0.4321772 0.4321772 0.7813264 0.7813264 0.8625224 1.0263310 1.0263310 0.7968938 0.8411685 0.7843223 0.7843223 0.8562329 0.8411685 0.7392799 0.7392799 1.1756422 0.7321752 0.0142255 1.2371509 1.2371509 1.1617830 0.0047025 0.0047025 1.1434901 0.7854552 0.7854552 0.8134822 0.8134822 1.1340848 1.1340848 1.0855511 0.4223139 1.1111609 1.1101011 0.9754055 1.1617830 1.0821277 1.1044662 1.1391012 1.2027822 1.1767115 1.0837710 1.0969257 
Sts1       1.0859563 1.1793958 1.0913061 1.1519281 1.1519281 1.0462470 0.9554520 0.9554520 1.0187924 1.0187924 1.0243410 1.1673305 1.0637555 1.0637555 1.1497679 1.1497679 1.1726026 1.0734122 1.1726026 1.0734122 1.1546592 1.1546592 1.0584033 1.0499347 1.0269875 0.9824318 0.9824318 1.1465304 1.0892015 1.0892015 1.1548352 1.1548352 1.1511457 1.1511457 1.1144876 1.1477794 1.1477794 1.1477794 1.0670956 1.1477794 1.1477794 1.1321895 1.1321895 1.1591827 1.1591827 1.1864842 1.1056312 1.1284571 1.1496648 1.1580801 1.0288649 1.0465679 1.0288649 1.0465679 1.0423440 1.1980535 1.0442492 1.0442492 1.0913061 1.0859563 0.9023409 0.9023409 1.1427907 0.8236421 1.0286027 1.0286027 0.3806954 0.3806954 0.1421530 1.0159865 1.0284351 0.8738138 0.8049079 0.8049079 0.8152909 1.0650696 1.1160560 0.9034698 0.8751038 0.8751038 0.8846460 0.8197712 0.4455386 1.0725449 1.0410243 1.0375837 1.0375837 0.8765313 0.8765313 1.1793958 0.4793897 0.4386556 0.4793897 0.4386556 1.1282138 1.0578152 1.0578152 0.8336195 0.8393733 0.8393733 0.0000000 1.1083544 0.8430024 0.8430024 0.7821696 0.7821696 0.8312269 0.9623151 0.9623151 0.8072995 0.8377462 0.7796190 0.7796190 0.8199887 0.8377462 0.8104417 0.8104417 1.2033886 0.8093405 0.8389261 0.9941256 0.9941256 1.1776326 0.8272965 0.8272965 1.0378409 0.7932370 0.7932370 0.1335149 0.1335149 1.0378409 1.0378409 1.1139499 0.8678930 1.1580801 1.0766058 1.0987173 1.1776326 1.1447857 1.1055504 1.0947249 1.0801133 1.0243410 1.1284571 1.1496648 
StsAN      0.6320781 0.4318393 0.6274017 0.2960306 0.2960306 0.2987667 0.5782235 0.5782235 0.2578892 0.2578892 0.2664684 0.2588549 0.2664558 0.2664558 0.1663084 0.1663084 0.2553035 0.2575997 0.2553035 0.2575997 0.1549305 0.1549305 0.2652485 0.2645045 0.2394726 0.2750188 0.2750188 0.1496354 0.5915727 0.5915727 0.1481345 0.1481345 0.1604451 0.1604451 0.1548651 0.1565181 0.1565181 0.1500866 0.2586151 0.1443076 0.1443076 0.1665316 0.1665316 0.1576783 0.1576783 0.2703470 0.2037619 0.2108681 0.2079608 0.2345424 0.2452953 0.5467744 0.2452953 0.5467744 0.2148766 0.2442203 0.2678874 0.2678874 0.6274017 0.6320781 0.8981664 0.8981664 0.4157182 1.2793538 1.2836314 1.2836314 1.1354021 1.1354021 1.1607510 1.7996340 1.3287421 1.2360164 1.0506272 1.0506272 1.0702235 1.3562149 1.4702929 1.2221137 1.0996901 1.0996901 1.1931885 1.0582140 1.1720583 1.3655699 1.3466833 1.2876994 1.2876994 1.0581216 1.0581216 0.4318393 1.1615053 1.1099637 1.1615053 1.1099637 1.4007341 1.3596371 1.3596371 1.1603063 1.1392636 1.1392636 1.1083544 0.0000000 1.0965095 1.0965095 1.1942500 1.1942500 1.2546813 1.2759254 1.2759254 1.1866996 1.2852484 1.1756739 1.1756739 1.2621591 1.2852484 1.0579764 1.0579764 0.0979684 1.0736134 1.1069602 1.7654031 1.7654031 0.0624421 1.1247484 1.1247484 1.2879738 1.2014318 1.2014318 1.0375537 1.0375537 1.3166353 1.3166353 0.0468454 1.1581332 0.2345424 0.2168290 1.4090625 0.0624421 0.2026354 0.1517283 0.1127021 0.2249203 0.2664684 0.2108681 0.2079608 
StsBA_1    1.1371892 1.1504471 1.1443710 1.1787146 1.1787146 1.0022869 1.0892291 1.0892291 1.0834956 1.0834956 1.0894405 1.0479382 1.0064292 1.0064292 1.0737174 1.0737174 1.1315881 0.9918837 1.1315881 0.9918837 1.0861770 1.0861770 1.0142293 1.0061094 0.9819762 0.9856604 0.9856604 1.0834655 1.0602266 1.0602266 1.0803586 1.0803586 1.0828257 1.0828257 1.0573592 1.0550414 1.0550414 1.0550414 0.9859494 1.0688696 1.0688696 1.0741230 1.0741230 1.0804890 1.0804890 1.2188666 1.0024872 1.0234079 1.0365701 1.1083904 1.0751240 1.1541653 1.0751240 1.1541653 1.1404562 1.0887514 1.0608130 1.0608130 1.1443710 1.1371892 1.0935308 1.0935308 1.0919298 0.9341446 1.1403986 1.1403986 0.9292824 0.9292824 0.8958772 1.5044139 1.1563086 0.3490428 0.7527305 0.7527305 0.7807753 1.0336747 1.0792276 0.1538374 1.0762711 1.0762711 0.8993358 0.7802555 1.0624861 1.0549316 0.9987540 1.1580831 1.1580831 0.4362958 0.4362958 1.1504471 1.0821159 1.0362802 1.0821159 1.0362802 1.0776581 1.0847486 1.0847486 0.4190622 0.4321772 0.4321772 0.8430024 1.0965095 0.0000000 0.0000010 0.8821372 0.8821372 0.9506174 1.0163291 1.0163291 0.9438407 0.9272072 0.8876016 0.8876016 0.9438704 0.9272072 0.7710480 0.7710480 1.1795692 0.7636936 0.4258019 1.4789156 1.4789156 1.1382954 0.4395670 0.4395670 1.1495497 0.8808974 0.8808974 0.8153947 0.8153947 1.1563088 1.1563088 1.0980231 0.4665687 1.1083904 1.0421071 1.0291517 1.1382954 1.0205751 1.0423040 1.0750598 1.0993155 1.0894405 1.0234079 1.0365701 
StsBA_2    1.1371892 1.1504471 1.1443710 1.1787146 1.1787146 1.0022869 1.0892291 1.0892291 1.0834956 1.0834956 1.0894405 1.0479382 1.0064292 1.0064292 1.0737174 1.0737174 1.1315881 0.9918837 1.1315881 0.9918837 1.0861770 1.0861770 1.0142293 1.0061094 0.9819762 0.9856604 0.9856604 1.0834655 1.0602266 1.0602266 1.0803586 1.0803586 1.0828257 1.0828257 1.0573592 1.0550414 1.0550414 1.0550414 0.9859494 1.0688696 1.0688696 1.0741230 1.0741230 1.0804890 1.0804890 1.2188666 1.0024872 1.0234079 1.0365701 1.1083904 1.0751240 1.1541653 1.0751240 1.1541653 1.1404562 1.0887514 1.0608130 1.0608130 1.1443710 1.1371892 1.0935308 1.0935308 1.0919298 0.9341446 1.1403986 1.1403986 0.9292824 0.9292824 0.8958772 1.5044139 1.1563086 0.3490428 0.7527305 0.7527305 0.7807753 1.0336747 1.0792276 0.1538374 1.0762711 1.0762711 0.8993358 0.7802555 1.0624861 1.0549316 0.9987540 1.1580831 1.1580831 0.4362958 0.4362958 1.1504471 1.0821159 1.0362802 1.0821159 1.0362802 1.0776581 1.0847486 1.0847486 0.4190622 0.4321772 0.4321772 0.8430024 1.0965095 0.0000010 0.0000000 0.8821372 0.8821372 0.9506174 1.0163291 1.0163291 0.9438407 0.9272072 0.8876016 0.8876016 0.9438704 0.9272072 0.7710480 0.7710480 1.1795692 0.7636936 0.4258019 1.4789156 1.4789156 1.1382954 0.4395670 0.4395670 1.1495497 0.8808974 0.8808974 0.8153947 0.8153947 1.1563088 1.1563088 1.0980231 0.4665687 1.1083904 1.0421071 1.0291517 1.1382954 1.0205751 1.0423040 1.0750598 1.0993155 1.0894405 1.0234079 1.0365701 
StsC09_1   1.1103555 1.2325661 1.1145649 1.1591791 1.1591791 1.2513668 1.1247625 1.1247625 1.1700886 1.1700886 1.1763042 1.0677681 1.1926589 1.1926589 1.1963082 1.1963082 1.2197866 1.2047091 1.2197866 1.2047091 1.2041726 1.2041726 1.2011885 1.1918085 1.2194861 1.1399464 1.1399464 1.1960176 1.1948198 1.1948198 1.1915991 1.1915991 1.2113368 1.2113368 1.1727219 1.1941771 1.1941771 1.1941771 1.2063522 1.1912864 1.1912864 1.1887669 1.1887669 1.2087561 1.2087561 1.1742017 1.0882501 1.1100371 1.1165155 1.1334362 1.2029723 1.0761847 1.2029723 1.0761847 1.1976959 1.1725854 1.0774816 1.0774816 1.1145649 1.1103555 1.0940267 1.0940267 1.2504701 0.0670224 1.0975653 1.0975653 0.9135776 0.9135776 0.8360722 1.2901907 1.0566236 0.8867312 0.8693266 0.8693266 0.8551414 1.0321342 1.0585194 0.9537501 0.8977323 0.8977323 0.8246157 0.8597545 0.8510239 1.0286778 1.0203931 1.0494905 1.0494905 0.8402355 0.8402355 1.2325661 0.8266770 0.7884561 0.8266770 0.7884561 1.1757845 1.0633781 1.0633781 0.7666916 0.7813264 0.7813264 0.7821696 1.1942500 0.8821372 0.8821372 0.0000000 0.0000010 0.0669442 0.9153360 0.9153360 0.0563211 0.0672172 0.0365702 0.0365702 0.0620033 0.0672172 0.8502298 0.8502298 1.2520004 0.8386776 0.7876423 1.2913064 1.2913064 1.2618110 0.7913743 0.7913743 1.0442196 0.0089768 0.0089768 0.7919951 0.7919951 1.0548351 1.0548351 1.1737018 0.8975194 1.1334362 1.2130154 1.0636182 1.2618110 1.1175862 1.1172433 1.2081310 1.1643234 1.1763042 1.1100371 1.1165155 
StsC09_2   1.1103555 1.2325661 1.1145649 1.1591791 1.1591791 1.2513668 1.1247625 1.1247625 1.1700886 1.1700886 1.1763042 1.0677681 1.1926589 1.1926589 1.1963082 1.1963082 1.2197866 1.2047091 1.2197866 1.2047091 1.2041726 1.2041726 1.2011885 1.1918085 1.2194861 1.1399464 1.1399464 1.1960176 1.1948198 1.1948198 1.1915991 1.1915991 1.2113368 1.2113368 1.1727219 1.1941771 1.1941771 1.1941771 1.2063522 1.1912864 1.1912864 1.1887669 1.1887669 1.2087561 1.2087561 1.1742017 1.0882501 1.1100371 1.1165155 1.1334362 1.2029723 1.0761847 1.2029723 1.0761847 1.1976959 1.1725854 1.0774816 1.0774816 1.1145649 1.1103555 1.0940267 1.0940267 1.2504701 0.0670224 1.0975653 1.0975653 0.9135776 0.9135776 0.8360722 1.2901907 1.0566236 0.8867312 0.8693266 0.8693266 0.8551414 1.0321342 1.0585194 0.9537501 0.8977323 0.8977323 0.8246157 0.8597545 0.8510239 1.0286778 1.0203931 1.0494905 1.0494905 0.8402355 0.8402355 1.2325661 0.8266770 0.7884561 0.8266770 0.7884561 1.1757845 1.0633781 1.0633781 0.7666916 0.7813264 0.7813264 0.7821696 1.1942500 0.8821372 0.8821372 0.0000010 0.0000000 0.0669442 0.9153360 0.9153360 0.0563211 0.0672172 0.0365702 0.0365702 0.0620033 0.0672172 0.8502298 0.8502298 1.2520004 0.8386776 0.7876423 1.2913064 1.2913064 1.2618110 0.7913743 0.7913743 1.0442196 0.0089768 0.0089768 0.7919951 0.7919951 1.0548351 1.0548351 1.1737018 0.8975194 1.1334362 1.2130154 1.0636182 1.2618110 1.1175862 1.1172433 1.2081310 1.1643234 1.1763042 1.1100371 1.1165155 
StsC25     1.1477981 1.3076858 1.1620658 1.1837808 1.1837808 1.2684445 1.1007806 1.1007806 1.1918895 1.1918895 1.1982327 1.1119033 1.2144430 1.2144430 1.2747608 1.2747608 1.2514844 1.2241788 1.2514844 1.2241788 1.2896473 1.2896473 1.2170657 1.2074357 1.2295846 1.1340267 1.1340267 1.2809939 1.2028497 1.2028497 1.2668062 1.2668062 1.2909585 1.2909585 1.2553437 1.2696363 1.2696363 1.2696363 1.2172786 1.2696363 1.2696363 1.2610032 1.2610032 1.2945873 1.2945873 1.2385543 1.1737769 1.1975032 1.1826454 1.2100850 1.2549146 1.0933102 1.2549146 1.0933102 1.2023872 1.1284668 1.1506075 1.1506075 1.1620658 1.1477981 1.0641803 1.0641803 1.3207296 0.0090136 1.0896781 1.0896781 0.9789306 0.9789306 0.8745955 1.2683344 1.0665367 0.9103417 0.8961545 0.8961545 0.8815456 1.0433376 1.1235699 0.9808162 0.9466079 0.9466079 0.7965481 0.8862611 0.8689368 1.0196681 1.0380586 1.0685662 1.0685662 0.9039322 0.9039322 1.3076858 0.8737741 0.8336417 0.8737741 0.8336417 1.2047140 1.1582053 1.1582053 0.8471662 0.8625224 0.8625224 0.8312269 1.2546813 0.9506174 0.9506174 0.0669442 0.0669442 0.0000000 0.9809776 0.9809776 0.0716765 0.0090378 0.0714114 0.0714114 0.0044905 0.0090378 0.8765859 0.8765859 1.3031529 0.8648340 0.8694289 1.2694227 1.2694227 1.3267252 0.8732222 0.8732222 1.0631977 0.0666008 0.0666008 0.8209089 0.8209089 1.0647325 1.0647325 1.2165573 0.9134936 1.2100850 1.2170167 1.1016341 1.3267252 1.2045632 1.1881914 1.2682898 1.1770347 1.1982327 1.1975032 1.1826454 
StsC2_1    1.2952661 1.4039553 1.3205476 1.3234418 1.3234418 1.3118956 1.2508429 1.2508429 1.3690374 1.3690374 1.3762437 1.2458237 1.3136449 1.3136449 1.2421322 1.2421322 1.2475965 1.3120093 1.2475965 1.3120093 1.2614594 1.2614594 1.3108775 1.3056848 1.2911893 1.3208785 1.3208785 1.2530199 1.3467254 1.3467254 1.2495552 1.2495552 1.2577867 1.2577867 1.2667705 1.2649023 1.2649023 1.2649023 1.3161557 1.2474344 1.2474344 1.2473924 1.2473924 1.2662532 1.2662532 1.3282941 1.1492027 1.1724485 1.2649268 1.2399882 1.2725915 1.1827878 1.2725915 1.1827878 1.2966627 1.3478954 1.1500113 1.1500113 1.3205476 1.2952661 1.0670353 1.0670353 1.3305285 0.9952605 0.2200923 0.2200923 0.9736870 0.9736870 1.0014633 1.4875089 0.2123382 0.9322227 1.0254564 1.0254564 1.0319056 0.1134312 1.1090654 1.1460114 1.1103582 1.1103582 1.1344982 1.0429255 1.0988069 0.1074021 0.1026284 0.2222568 0.2222568 1.0328246 1.0328246 1.4039553 0.9037214 0.8770291 0.9037214 0.8770291 1.2566053 1.1326040 1.1326040 1.0331643 1.0263310 1.0263310 0.9623151 1.2759254 1.0163291 1.0163291 0.9153360 0.9153360 0.9809776 0.0000000 0.0000010 0.9217780 1.0019703 0.9232366 0.9232366 0.9812590 1.0019703 1.0322790 1.0322790 1.3282430 1.0192551 1.0216704 1.4908926 1.4908926 1.2980428 1.0123948 1.0123948 0.2223283 0.9226253 0.9226253 0.8916030 0.8916030 0.2289004 0.2289004 1.2133737 0.9716292 1.2399882 1.3008209 1.0896406 1.2980428 1.1735160 1.1834110 1.1919500 1.2386896 1.3762437 1.1724485 1.2649268 
StsC2_2    1.2952661 1.4039553 1.3205476 1.3234418 1.3234418 1.3118956 1.2508429 1.2508429 1.3690374 1.3690374 1.3762437 1.2458237 1.3136449 1.3136449 1.2421322 1.2421322 1.2475965 1.3120093 1.2475965 1.3120093 1.2614594 1.2614594 1.3108775 1.3056848 1.2911893 1.3208785 1.3208785 1.2530199 1.3467254 1.3467254 1.2495552 1.2495552 1.2577867 1.2577867 1.2667705 1.2649023 1.2649023 1.2649023 1.3161557 1.2474344 1.2474344 1.2473924 1.2473924 1.2662532 1.2662532 1.3282941 1.1492027 1.1724485 1.2649268 1.2399882 1.2725915 1.1827878 1.2725915 1.1827878 1.2966627 1.3478954 1.1500113 1.1500113 1.3205476 1.2952661 1.0670353 1.0670353 1.3305285 0.9952605 0.2200923 0.2200923 0.9736870 0.9736870 1.0014633 1.4875089 0.2123382 0.9322227 1.0254564 1.0254564 1.0319056 0.1134312 1.1090654 1.1460114 1.1103582 1.1103582 1.1344982 1.0429255 1.0988069 0.1074021 0.1026284 0.2222568 0.2222568 1.0328246 1.0328246 1.4039553 0.9037214 0.8770291 0.9037214 0.8770291 1.2566053 1.1326040 1.1326040 1.0331643 1.0263310 1.0263310 0.9623151 1.2759254 1.0163291 1.0163291 0.9153360 0.9153360 0.9809776 0.0000010 0.0000000 0.9217780 1.0019703 0.9232366 0.9232366 0.9812590 1.0019703 1.0322790 1.0322790 1.3282430 1.0192551 1.0216704 1.4908926 1.4908926 1.2980428 1.0123948 1.0123948 0.2223283 0.9226253 0.9226253 0.8916030 0.8916030 0.2289004 0.2289004 1.2133737 0.9716292 1.2399882 1.3008209 1.0896406 1.2980428 1.1735160 1.1834110 1.1919500 1.2386896 1.3762437 1.1724485 1.2649268 
StsC3      1.1106037 1.1992306 1.1124200 1.1288235 1.1288235 1.2611261 1.0908510 1.0908510 1.1712559 1.1712559 1.1774550 1.0506732 1.2163871 1.2163871 1.1891264 1.1891264 1.2022954 1.2175287 1.2022954 1.2175287 1.1969441 1.1969441 1.1807247 1.1715162 1.2387192 1.1551017 1.1551017 1.1888141 1.1336498 1.1336498 1.1844509 1.1844509 1.2040852 1.2040852 1.1656718 1.1869802 1.1869802 1.1869802 1.2191711 1.1841029 1.1841029 1.1816349 1.1816349 1.2015073 1.2015073 1.1573014 1.1239208 1.1464449 1.1410836 1.1542201 1.2316974 1.0552342 1.2316974 1.0552342 1.1846311 1.1271896 1.0958003 1.0958003 1.1124200 1.1106037 1.0905862 1.0905862 1.2510394 0.0663784 1.0954574 1.0954574 0.9776687 0.9776687 0.8750964 1.2931108 1.0673523 0.8968525 0.8878232 0.8878232 0.8898438 1.0488726 1.0891093 0.9560808 0.8961700 0.8961700 0.8561956 0.8946124 0.9394170 1.0454442 1.0370705 1.0513375 1.0513375 0.8846008 0.8846008 1.1992306 0.8769237 0.8198624 0.8769237 0.8198624 1.1612701 1.1415069 1.1415069 0.7821594 0.7968938 0.7968938 0.8072995 1.1866996 0.9438407 0.9438407 0.0563211 0.0563211 0.0716765 0.9217780 0.9217780 0.0000000 0.0719696 0.0658660 0.0658660 0.0667278 0.0719696 0.8848485 0.8848485 1.2260898 0.8729832 0.8115614 1.2942378 1.2942378 1.2617283 0.8070404 0.8070404 1.0545929 0.0560383 0.0560383 0.7939733 0.7939733 1.0655464 1.0655464 1.1662628 0.9048023 1.1542201 1.2352100 1.0940179 1.2617283 1.1291340 1.1161493 1.2084805 1.1803061 1.1774550 1.1464449 1.1410836 
StsC8      1.1806063 1.3409949 1.1953953 1.2077932 1.2077932 1.3001702 1.1316803 1.1316803 1.2165403 1.2165403 1.2230057 1.1218854 1.2492439 1.2492439 1.3002555 1.3002555 1.2617602 1.2550303 1.2617602 1.2550303 1.3154215 1.3154215 1.2477119 1.2378203 1.2607036 1.1628854 1.1628854 1.3124555 1.1968855 1.1968855 1.2920926 1.2920926 1.3167638 1.3167638 1.2803733 1.3008966 1.3008966 1.3008966 1.2480016 1.3008966 1.3008966 1.2861455 1.2861455 1.3204503 1.3204503 1.2734741 1.1974710 1.2216909 1.2081351 1.2400381 1.2863935 1.1243022 1.2863935 1.1243022 1.2359667 1.1562678 1.1795935 1.1795935 1.1953953 1.1806063 1.0776650 1.0776650 1.3537483 0.0090466 1.1013733 1.1013733 0.9867051 0.9867051 0.8814136 1.2794365 1.0781701 0.8881756 0.8736778 0.8736778 0.8594800 1.0660618 1.1119906 0.9566098 0.9593872 0.9593872 0.8024256 0.8640914 0.8755012 1.0419466 1.0607431 1.0800509 1.0800509 0.8810381 0.8810381 1.3409949 0.8804084 0.8398866 0.8804084 0.8398866 1.1690309 1.1607529 1.1607529 0.8260441 0.8411685 0.8411685 0.8377462 1.2852484 0.9272072 0.9272072 0.0672172 0.0672172 0.0090378 1.0019703 1.0019703 0.0719696 0.0000000 0.0717024 0.0717024 0.0045068 0.0000010 0.8545798 0.8545798 1.3349559 0.8430401 0.8479030 1.2805503 1.2805503 1.3589671 0.8516687 0.8516687 1.0746402 0.0668709 0.0668709 0.8272955 0.8272955 1.0763409 1.0763409 1.2462259 0.8903370 1.2400381 1.2478269 1.0902065 1.3589671 1.2341675 1.2212046 1.2992172 1.2097506 1.2230057 1.2216909 1.2081351 
StsCM_1    1.1261713 1.2462985 1.1304353 1.1311760 1.1311760 1.2403526 1.1370639 1.1370639 1.1242986 1.1242986 1.1303045 1.0844050 1.1604296 1.1604296 1.1774370 1.1774370 1.2019284 1.1891461 1.2019284 1.1891461 1.1851833 1.1851833 1.1904380 1.1811262 1.2085790 1.1381570 1.1381570 1.1770896 1.1881158 1.1881158 1.1728130 1.1728130 1.1922891 1.1922891 1.1541763 1.1752649 1.1752649 1.1752649 1.1738186 1.1724074 1.1724074 1.1700220 1.1700220 1.1897151 1.1897151 1.1520402 1.0692776 1.0907214 1.0957387 1.1233051 1.1842575 1.0862854 1.1842575 1.0862854 1.1932595 1.1089548 1.0850275 1.0850275 1.1304353 1.1261713 1.0588542 1.0588542 1.2645587 0.0714951 1.1028965 1.1028965 0.9356393 0.9356393 0.8364449 1.3147803 1.0619471 0.8988866 0.8926905 0.8926905 0.8781221 1.0409222 1.0746822 0.9338715 0.9101094 0.9101094 0.8016828 0.8828284 0.8583956 1.0374801 1.0291473 1.0546506 1.0546506 0.8332864 0.8332864 1.2462985 0.8349963 0.7963965 0.8349963 0.7963965 1.1644570 1.0919418 1.0919418 0.7696773 0.7843223 0.7843223 0.7796190 1.1756739 0.8876016 0.8876016 0.0365702 0.0365702 0.0714114 0.9232366 0.9232366 0.0658660 0.0717024 0.0000000 0.0000010 0.0664813 0.0717024 0.8731644 0.8731644 1.2064085 0.8614301 0.7906532 1.3159498 1.3159498 1.2417527 0.7943831 0.7943831 1.0493711 0.0271812 0.0271812 0.7992660 0.7992660 1.0601504 1.0601504 1.1554566 0.8973639 1.1233051 1.1800478 1.0799057 1.2417527 1.0923985 1.1013401 1.1826271 1.1496149 1.1303045 1.0907214 1.0957387 
StsCM_2    1.1261713 1.2462985 1.1304353 1.1311760 1.1311760 1.2403526 1.1370639 1.1370639 1.1242986 1.1242986 1.1303045 1.0844050 1.1604296 1.1604296 1.1774370 1.1774370 1.2019284 1.1891461 1.2019284 1.1891461 1.1851833 1.1851833 1.1904380 1.1811262 1.2085790 1.1381570 1.1381570 1.1770896 1.1881158 1.1881158 1.1728130 1.1728130 1.1922891 1.1922891 1.1541763 1.1752649 1.1752649 1.1752649 1.1738186 1.1724074 1.1724074 1.1700220 1.1700220 1.1897151 1.1897151 1.1520402 1.0692776 1.0907214 1.0957387 1.1233051 1.1842575 1.0862854 1.1842575 1.0862854 1.1932595 1.1089548 1.0850275 1.0850275 1.1304353 1.1261713 1.0588542 1.0588542 1.2645587 0.0714951 1.1028965 1.1028965 0.9356393 0.9356393 0.8364449 1.3147803 1.0619471 0.8988866 0.8926905 0.8926905 0.8781221 1.0409222 1.0746822 0.9338715 0.9101094 0.9101094 0.8016828 0.8828284 0.8583956 1.0374801 1.0291473 1.0546506 1.0546506 0.8332864 0.8332864 1.2462985 0.8349963 0.7963965 0.8349963 0.7963965 1.1644570 1.0919418 1.0919418 0.7696773 0.7843223 0.7843223 0.7796190 1.1756739 0.8876016 0.8876016 0.0365702 0.0365702 0.0714114 0.9232366 0.9232366 0.0658660 0.0717024 0.0000010 0.0000000 0.0664813 0.0717024 0.8731644 0.8731644 1.2064085 0.8614301 0.7906532 1.3159498 1.3159498 1.2417527 0.7943831 0.7943831 1.0493711 0.0271812 0.0271812 0.7992660 0.7992660 1.0601504 1.0601504 1.1554566 0.8973639 1.1233051 1.1800478 1.0799057 1.2417527 1.0923985 1.1013401 1.1826271 1.1496149 1.1303045 1.0907214 1.0957387 
StsCT      1.1551370 1.3157315 1.1694846 1.1911351 1.1911351 1.2761792 1.1078097 1.1078097 1.1994206 1.1994206 1.2057864 1.1191343 1.2220574 1.2220574 1.2823726 1.2823726 1.2589537 1.2317819 1.2589537 1.2317819 1.2973141 1.2973141 1.2246318 1.2149563 1.2372437 1.1413169 1.1413169 1.2886416 1.2103335 1.2103335 1.2743713 1.2743713 1.2986321 1.2986321 1.2628542 1.2772553 1.2772553 1.2772553 1.2248632 1.2772553 1.2772553 1.2685363 1.2685363 1.3022713 1.3022713 1.2461359 1.1810561 1.2048797 1.1904501 1.2174933 1.2626132 1.1003786 1.2626132 1.1003786 1.2097657 1.1355030 1.1578926 1.1578926 1.1694846 1.1551370 1.0571614 1.0571614 1.3286861 0.0044948 1.0898833 1.0898833 0.9664406 0.9664406 0.8631213 1.2518352 1.0667624 0.9038883 0.8895868 0.8895868 0.8750753 1.0435810 1.1093607 0.9738930 0.9400554 0.9400554 0.7861877 0.8797675 0.8578554 1.0199288 1.0383065 1.0687871 1.0687871 0.8972567 0.8972567 1.3157315 0.8626011 0.8228884 0.8626011 0.8228884 1.1897315 1.1583617 1.1583617 0.8409227 0.8562329 0.8562329 0.8199887 1.2621591 0.9438704 0.9438704 0.0620033 0.0620033 0.0044905 0.9812590 0.9812590 0.0667278 0.0045068 0.0664813 0.0664813 0.0000000 0.0045068 0.8701251 0.8701251 1.3108466 0.8584175 0.8630992 1.2528889 1.2528889 1.3344857 0.8668900 0.8668900 1.0634229 0.0616864 0.0616864 0.8098279 0.8098279 1.0649594 1.0649594 1.2238844 0.9067581 1.2174933 1.2246229 1.0875806 1.3344857 1.2118968 1.1954813 1.2758316 1.1842846 1.2057864 1.2048797 1.1904501 
StsCY      1.1806063 1.3409949 1.1953953 1.2077932 1.2077932 1.3001702 1.1316803 1.1316803 1.2165403 1.2165403 1.2230057 1.1218854 1.2492439 1.2492439 1.3002555 1.3002555 1.2617602 1.2550303 1.2617602 1.2550303 1.3154215 1.3154215 1.2477119 1.2378203 1.2607036 1.1628854 1.1628854 1.3124555 1.1968855 1.1968855 1.2920926 1.2920926 1.3167638 1.3167638 1.2803733 1.3008966 1.3008966 1.3008966 1.2480016 1.3008966 1.3008966 1.2861455 1.2861455 1.3204503 1.3204503 1.2734741 1.1974710 1.2216909 1.2081351 1.2400381 1.2863935 1.1243022 1.2863935 1.1243022 1.2359667 1.1562678 1.1795935 1.1795935 1.1953953 1.1806063 1.0776650 1.0776650 1.3537483 0.0090466 1.1013733 1.1013733 0.9867051 0.9867051 0.8814136 1.2794365 1.0781701 0.8881756 0.8736778 0.8736778 0.8594800 1.0660618 1.1119906 0.9566098 0.9593872 0.9593872 0.8024256 0.8640914 0.8755012 1.0419466 1.0607431 1.0800509 1.0800509 0.8810381 0.8810381 1.3409949 0.8804084 0.8398866 0.8804084 0.8398866 1.1690309 1.1607529 1.1607529 0.8260441 0.8411685 0.8411685 0.8377462 1.2852484 0.9272072 0.9272072 0.0672172 0.0672172 0.0090378 1.0019703 1.0019703 0.0719696 0.0000010 0.0717024 0.0717024 0.0045068 0.0000000 0.8545798 0.8545798 1.3349559 0.8430401 0.8479030 1.2805503 1.2805503 1.3589671 0.8516687 0.8516687 1.0746402 0.0668709 0.0668709 0.8272955 0.8272955 1.0763409 1.0763409 1.2462259 0.8903370 1.2400381 1.2478269 1.0902065 1.3589671 1.2341675 1.2212046 1.2992172 1.2097506 1.2230057 1.2216909 1.2081351 
StsK_1     1.0221093 0.9765677 0.9752488 1.0690891 1.0690891 0.9565290 1.0929242 1.0929242 0.9713456 0.9713456 0.9766868 0.9466319 0.9709150 0.9709150 1.0630953 1.0630953 1.1759386 0.9944658 1.1759386 0.9944658 1.0338970 1.0338970 0.9994955 0.9780168 0.9373197 0.9212289 0.9212289 1.0312132 1.0884231 1.0884231 1.0238790 1.0238790 1.0476836 1.0476836 1.0389506 1.0367862 1.0367862 1.0367862 0.9978013 1.0367862 1.0367862 1.0374161 1.0374161 1.0190150 1.0190150 1.0928462 0.9721524 0.9928097 0.9937654 0.9955675 1.0539866 0.9984641 1.0539866 0.9984641 1.1003360 1.0553642 0.9350747 0.9350747 0.9752488 1.0221093 1.1154312 1.1154312 0.9060058 0.8645974 1.0398749 1.0398749 0.9820876 0.9820876 0.8814140 1.1071895 1.0915652 0.8991612 0.0046329 0.0046329 0.0046050 1.0617062 1.1472452 0.8292264 1.0003063 1.0003063 0.9580403 0.0046050 0.9607843 1.0568549 1.0560900 1.1087704 1.1087704 0.8144131 0.8144131 0.9765677 0.9942916 0.9769377 0.9942916 0.9769377 1.1474998 1.2075504 1.2075504 0.7464791 0.7392799 0.7392799 0.8104417 1.0579764 0.7710480 0.7710480 0.8502298 0.8502298 0.8765859 1.0322790 1.0322790 0.8848485 0.8545798 0.8731644 0.8731644 0.8701251 0.8545798 0.0000000 0.0000010 1.0862943 0.0046176 0.7241666 1.0958540 1.0958540 1.0559861 0.7493203 0.7493203 1.1033443 0.8604966 0.8604966 0.8058046 0.8058046 1.1033443 1.1033443 1.0417532 0.8077670 0.9955675 0.9235871 1.1302051 1.0559861 1.0048082 0.9678155 0.9956850 1.1122859 0.9766868 0.9928097 0.9937654 
StsK_3     1.0221093 0.9765677 0.9752488 1.0690891 1.0690891 0.9565290 1.0929242 1.0929242 0.9713456 0.9713456 0.9766868 0.9466319 0.9709150 0.9709150 1.0630953 1.0630953 1.1759386 0.9944658 1.1759386 0.9944658 1.0338970 1.0338970 0.9994955 0.9780168 0.9373197 0.9212289 0.9212289 1.0312132 1.0884231 1.0884231 1.0238790 1.0238790 1.0476836 1.0476836 1.0389506 1.0367862 1.0367862 1.0367862 0.9978013 1.0367862 1.0367862 1.0374161 1.0374161 1.0190150 1.0190150 1.0928462 0.9721524 0.9928097 0.9937654 0.9955675 1.0539866 0.9984641 1.0539866 0.9984641 1.1003360 1.0553642 0.9350747 0.9350747 0.9752488 1.0221093 1.1154312 1.1154312 0.9060058 0.8645974 1.0398749 1.0398749 0.9820876 0.9820876 0.8814140 1.1071895 1.0915652 0.8991612 0.0046329 0.0046329 0.0046050 1.0617062 1.1472452 0.8292264 1.0003063 1.0003063 0.9580403 0.0046050 0.9607843 1.0568549 1.0560900 1.1087704 1.1087704 0.8144131 0.8144131 0.9765677 0.9942916 0.9769377 0.9942916 0.9769377 1.1474998 1.2075504 1.2075504 0.7464791 0.7392799 0.7392799 0.8104417 1.0579764 0.7710480 0.7710480 0.8502298 0.8502298 0.8765859 1.0322790 1.0322790 0.8848485 0.8545798 0.8731644 0.8731644 0.8701251 0.8545798 0.0000010 0.0000000 1.0862943 0.0046176 0.7241666 1.0958540 1.0958540 1.0559861 0.7493203 0.7493203 1.1033443 0.8604966 0.8604966 0.8058046 0.8058046 1.1033443 1.1033443 1.0417532 0.8077670 0.9955675 0.9235871 1.1302051 1.0559861 1.0048082 0.9678155 0.9956850 1.1122859 0.9766868 0.9928097 0.9937654 
StsMC      0.6060772 0.4788475 0.6032144 0.3126874 0.3126874 0.3160233 0.5708072 0.5708072 0.2446599 0.2446599 0.2530955 0.2621383 0.2886027 0.2886027 0.2102960 0.2102960 0.2339920 0.2793609 0.2339920 0.2793609 0.1982355 0.1982355 0.2981935 0.2973745 0.2628249 0.2781082 0.2781082 0.1927200 0.5808632 0.5808632 0.1862415 0.1862415 0.2040415 0.2040415 0.1854069 0.2078414 0.2078414 0.2049136 0.2804656 0.1986756 0.1986756 0.1976058 0.1976058 0.2048805 0.2048805 0.2659144 0.1888065 0.1957005 0.1922592 0.1949471 0.2525169 0.5294302 0.2525169 0.5294302 0.2477804 0.2351040 0.2706539 0.2706539 0.6032144 0.6060772 0.8811859 0.8811859 0.4147539 1.3287154 1.2735810 1.2735810 1.1789388 1.1789388 1.2248913 1.9215133 1.3375291 1.3311974 1.0833105 1.0833105 1.0988740 1.3702999 1.5691078 1.2730682 1.1281660 1.1281660 1.2295512 1.0865124 1.2493126 1.3902480 1.3607823 1.2788522 1.2788522 1.1793869 1.1793869 0.4788475 1.2380497 1.1844138 1.2380497 1.1844138 1.4578810 1.4912287 1.4912287 1.1742531 1.1756422 1.1756422 1.2033886 0.0979684 1.1795692 1.1795692 1.2520004 1.2520004 1.3031529 1.3282430 1.3282430 1.2260898 1.3349559 1.2064085 1.2064085 1.3108466 1.3349559 1.0862943 1.0862943 0.0000000 1.1023686 1.1720794 1.8849996 1.8849996 0.0668412 1.1607696 1.1607696 1.2963608 1.2564938 1.2564938 1.1106183 1.1106183 1.3253536 1.3253536 0.1048988 1.2239677 0.1949471 0.2432005 1.5068039 0.0668412 0.1716351 0.1562857 0.1117459 0.2518974 0.2530955 0.1957005 0.1922592 
StsPA_1    1.0375917 0.9916826 0.9901247 1.0848502 1.0848502 0.9566822 1.1092211 1.1092211 0.9862450 0.9862450 0.9916578 0.9613643 0.9710690 0.9710690 1.0491560 1.0491560 1.1608147 0.9946195 1.1608147 0.9946195 1.0491335 1.0491335 0.9996495 0.9781706 0.9374740 0.9213825 0.9213825 1.0464295 1.1013030 1.1013030 1.0390269 1.0390269 1.0630953 1.0630953 1.0542065 1.0521130 1.0521130 1.0521130 0.9979552 1.0521130 1.0521130 1.0526571 1.0526571 1.0340679 1.0340679 1.1091578 0.9869784 1.0078973 1.0095447 1.0106489 1.0698098 1.0136220 1.0698098 1.0136220 1.1163415 1.0709813 0.9497262 0.9497262 0.9901247 1.0375917 1.1154312 1.1154312 0.8933704 0.8529451 1.0267141 1.0267141 0.9736535 0.9736535 0.8802634 1.0977630 1.0778492 0.8991612 0.0093072 0.0093072 0.0092509 1.0483758 1.1472452 0.8216135 0.9990876 0.9990876 0.9717207 0.0092508 0.9678647 1.0435169 1.0427582 1.0948845 1.0948845 0.8144131 0.8144131 0.9916826 0.9914877 0.9741683 0.9914877 0.9741683 1.1382983 1.2163559 1.2163559 0.7393266 0.7321752 0.7321752 0.8093405 1.0736134 0.7636936 0.7636936 0.8386776 0.8386776 0.8648340 1.0192551 1.0192551 0.8729832 0.8430401 0.8614301 0.8614301 0.8584175 0.8430401 0.0046176 0.0046176 1.1023686 0.0000000 0.7171584 1.0864871 1.0864871 1.0717592 0.7421598 0.7421598 1.0894852 0.8488556 0.8488556 0.8059471 0.8059471 1.0894852 1.0894852 1.0573041 0.8077670 1.0106489 0.9381243 1.1302051 1.0717592 1.0198272 0.9824291 1.0106525 1.1090585 0.9916578 1.0078973 1.0095447 
StsS0      1.1515161 1.1352297 1.1429260 1.1376600 1.1376600 1.0838177 1.1057741 1.1057741 1.1502410 1.1502410 1.1564562 1.0109535 1.1254588 1.1254588 1.1372730 1.1372730 1.1345051 1.0988714 1.1345051 1.0988714 1.1541074 1.1541074 1.0619361 1.0534063 1.0531996 1.0798845 1.0798845 1.1512795 1.1319678 1.1319678 1.1237024 1.1237024 1.1468399 1.1468399 1.1231307 1.1321843 1.1321843 1.1321843 1.1024777 1.1321843 1.1321843 1.1353351 1.1353351 1.1377575 1.1377575 1.1268682 1.0310932 1.0525298 1.0635074 1.0926793 1.0605950 1.1584644 1.0605950 1.1584644 1.1566117 1.2248353 1.0731329 1.0731329 1.1429260 1.1515161 0.9607286 0.9607286 1.0882061 0.8559227 1.1236395 1.1236395 1.0283701 1.0283701 0.9873145 1.2364862 1.1512083 0.3742068 0.7191903 0.7191903 0.7288323 1.1677550 1.0348947 0.4874614 0.8865776 0.8865776 0.9572203 0.7330425 1.1334292 1.1708898 1.1718401 1.1604450 1.1604450 0.4210238 0.4210238 1.1352297 1.0088234 0.9580322 1.0088234 0.9580322 0.9688968 1.2568302 1.2568302 0.0238323 0.0142255 0.0142255 0.8389261 1.1069602 0.4258019 0.4258019 0.7876423 0.7876423 0.8694289 1.0216704 1.0216704 0.8115614 0.8479030 0.7906532 0.7906532 0.8630992 0.8479030 0.7241666 0.7241666 1.1720794 0.7171584 0.0000000 1.2628763 1.2628763 1.1289058 0.0190042 0.0190042 1.1607052 0.7917968 0.7917968 0.8351505 0.8351505 1.1512173 1.1512173 1.0543565 0.4270173 1.0926793 1.0910734 0.9876851 1.1289058 1.0789062 1.0731201 1.1068530 1.1691589 1.1564562 1.0525298 1.0635074 
StsTL_1    1.6079569 1.8200775 1.4817790 1.7706441 1.7706441 1.8158151 1.5230123 1.5230123 1.7456815 1.7456815 1.7551916 1.7646983 1.7021508 1.7021508 1.7798967 1.7798967 1.8203894 1.7316449 1.8203894 1.7316449 1.7962439 1.7962439 1.7833654 1.7762184 1.7508942 1.6355791 1.6355791 1.7845514 1.6284509 1.6284509 1.7816143 1.7816143 1.7929302 1.7929302 1.7436331 1.7921606 1.7921606 1.7921606 1.7223355 1.7939661 1.7939661 1.7560004 1.7560004 1.8033190 1.8033190 1.8224636 1.7818947 1.8205109 1.6877909 1.8648187 1.7843775 1.5728674 1.7843775 1.5728674 1.8069435 1.9191170 1.7502330 1.7502330 1.4817790 1.6079569 1.5605047 1.5605047 1.6347607 1.2401396 1.5971849 1.5971849 1.1762779 1.1762779 1.1812682 0.0140569 1.5749385 1.4172838 1.1209302 1.1209302 1.0804850 1.4974400 1.5842226 1.3966540 1.4478297 1.4478297 1.2487913 1.1000041 1.3182075 1.4486255 1.5022653 1.6579747 1.6579747 1.3384175 1.3384175 1.8200775 1.2726174 1.2036196 1.2726174 1.2036196 1.5724796 1.5031943 1.5031943 1.2496341 1.2371509 1.2371509 0.9941256 1.7654031 1.4789156 1.4789156 1.2913064 1.2913064 1.2694227 1.4908926 1.4908926 1.2942378 1.2805503 1.3159498 1.3159498 1.2528889 1.2805503 1.0958540 1.0958540 1.8849996 1.0864871 1.2628763 0.0000000 0.0000010 1.8226925 1.2238483 1.2238483 1.6511847 1.2988866 1.2988866 1.0582972 1.0582972 1.6067431 1.6067431 1.7838526 1.3337065 1.8648187 1.8194826 1.5392582 1.8226925 1.8274881 1.7300425 1.6776992 1.8123942 1.7551916 1.8205109 1.6877909 
StsTL_3    1.6079569 1.8200775 1.4817790 1.7706441 1.7706441 1.8158151 1.5230123 1.5230123 1.7456815 1.7456815 1.7551916 1.7646983 1.7021508 1.7021508 1.7798967 1.7798967 1.8203894 1.7316449 1.8203894 1.7316449 1.7962439 1.7962439 1.7833654 1.7762184 1.7508942 1.6355791 1.6355791 1.7845514 1.6284509 1.6284509 1.7816143 1.7816143 1.7929302 1.7929302 1.7436331 1.7921606 1.7921606 1.7921606 1.7223355 1.7939661 1.7939661 1.7560004 1.7560004 1.8033190 1.8033190 1.8224636 1.7818947 1.8205109 1.6877909 1.8648187 1.7843775 1.5728674 1.7843775 1.5728674 1.8069435 1.9191170 1.7502330 1.7502330 1.4817790 1.6079569 1.5605047 1.5605047 1.6347607 1.2401396 1.5971849 1.5971849 1.1762779 1.1762779 1.1812682 0.0140569 1.5749385 1.4172838 1.1209302 1.1209302 1.0804850 1.4974400 1.5842226 1.3966540 1.4478297 1.4478297 1.2487913 1.1000041 1.3182075 1.4486255 1.5022653 1.6579747 1.6579747 1.3384175 1.3384175 1.8200775 1.2726174 1.2036196 1.2726174 1.2036196 1.5724796 1.5031943 1.5031943 1.2496341 1.2371509 1.2371509 0.9941256 1.7654031 1.4789156 1.4789156 1.2913064 1.2913064 1.2694227 1.4908926 1.4908926 1.2942378 1.2805503 1.3159498 1.3159498 1.2528889 1.2805503 1.0958540 1.0958540 1.8849996 1.0864871 1.2628763 0.0000010 0.0000000 1.8226925 1.2238483 1.2238483 1.6511847 1.2988866 1.2988866 1.0582972 1.0582972 1.6067431 1.6067431 1.7838526 1.3337065 1.8648187 1.8194826 1.5392582 1.8226925 1.8274881 1.7300425 1.6776992 1.8123942 1.7551916 1.8205109 1.6877909 
StsW00     0.6050810 0.4356423 0.6048692 0.2935619 0.2935619 0.2874548 0.5801823 0.5801823 0.2450950 0.2450950 0.2533840 0.2687326 0.2564052 0.2564052 0.1797589 0.1797589 0.2295330 0.2478338 0.2295330 0.2478338 0.1681095 0.1681095 0.2703822 0.2696298 0.2384582 0.2691855 0.2691855 0.1627172 0.5968656 0.5968656 0.1565135 0.1565135 0.1737437 0.1737437 0.1558566 0.1698629 0.1698629 0.1632139 0.2487306 0.1572848 0.1572848 0.1675993 0.1675993 0.1744505 0.1744505 0.2773487 0.1840899 0.1908202 0.1929810 0.2074910 0.2246870 0.5245262 0.2246870 0.5245262 0.2381197 0.2384103 0.2597563 0.2597563 0.6048692 0.6050810 0.8950412 0.8950412 0.3775316 1.3525954 1.2963727 1.2963727 1.1563627 1.1563627 1.1985879 1.8581289 1.3514932 1.3016429 1.0485743 1.0485743 1.0683404 1.3783752 1.5365907 1.2674410 1.0932073 1.0932073 1.2489163 1.0562276 1.2115287 1.3879812 1.3687739 1.3095777 1.3095777 1.0828017 1.0828017 0.4356423 1.2182098 1.1643095 1.2182098 1.1643095 1.4702553 1.4330794 1.4330794 1.1604494 1.1617830 1.1617830 1.1776326 0.0624421 1.1382954 1.1382954 1.2618110 1.2618110 1.3267252 1.2980428 1.2980428 1.2617283 1.3589671 1.2417527 1.2417527 1.3344857 1.3589671 1.0559861 1.0559861 0.0668412 1.0717592 1.1289058 1.8226925 1.8226925 0.0000000 1.1470484 1.1470484 1.3098538 1.2693300 1.2693300 1.1162598 1.1162598 1.3392617 1.3392617 0.0686007 1.1426316 0.2074910 0.2179436 1.4729654 0.0000010 0.1922408 0.1392542 0.0963895 0.2303661 0.2533840 0.1908202 0.1929810 
StsW0_1    1.1691144 1.1528136 1.1306057 1.1360684 1.1360684 1.0717915 1.0938053 1.0938053 1.1537828 1.1537828 1.1600227 1.0125608 1.1279059 1.1279059 1.1557286 1.1557286 1.1222767 1.1012488 1.1222767 1.1012488 1.1727784 1.1727784 1.0501369 1.0416868 1.0563559 1.0822380 1.0822380 1.1699183 1.1197003 1.1197003 1.1418178 1.1418178 1.1654211 1.1654211 1.1411941 1.1505664 1.1505664 1.1505664 1.1048626 1.1505664 1.1505664 1.1536660 1.1536660 1.1561291 1.1561291 1.1146778 1.0467739 1.0685404 1.0806347 1.0957465 1.0770968 1.1762470 1.0770968 1.1762470 1.1739136 1.1827584 1.0897783 1.0897783 1.1306057 1.1691144 0.9280681 0.9280681 1.0914747 0.8597023 1.0874108 1.0874108 1.0070630 1.0070630 0.9740424 1.1983105 1.1187018 0.3631880 0.7473458 0.7473458 0.7540448 1.1281411 1.0059793 0.4796162 0.8718699 0.8718699 0.9551623 0.7583289 1.1105374 1.1311858 1.1320046 1.1128566 1.1128566 0.4237871 0.4237871 1.1528136 0.9910859 0.9389688 0.9910859 0.9389688 0.9677176 1.2088720 1.2088720 0.0238066 0.0047025 0.0047025 0.8272965 1.1247484 0.4395670 0.4395670 0.7913743 0.7913743 0.8732222 1.0123948 1.0123948 0.8070404 0.8516687 0.7943831 0.7943831 0.8668900 0.8516687 0.7493203 0.7493203 1.1607696 0.7421598 0.0190042 1.2238483 1.2238483 1.1470484 0.0000000 0.0000010 1.1280981 0.7955288 0.7955288 0.8017125 0.8017125 1.1187591 1.1187591 1.0714509 0.4295663 1.0957465 1.0943608 0.9617094 1.1470484 1.0671330 1.0903270 1.1234144 1.1864617 1.1600227 1.0685404 1.0806347 
StsW0_2    1.1691144 1.1528136 1.1306057 1.1360684 1.1360684 1.0717915 1.0938053 1.0938053 1.1537828 1.1537828 1.1600227 1.0125608 1.1279059 1.1279059 1.1557286 1.1557286 1.1222767 1.1012488 1.1222767 1.1012488 1.1727784 1.1727784 1.0501369 1.0416868 1.0563559 1.0822380 1.0822380 1.1699183 1.1197003 1.1197003 1.1418178 1.1418178 1.1654211 1.1654211 1.1411941 1.1505664 1.1505664 1.1505664 1.1048626 1.1505664 1.1505664 1.1536660 1.1536660 1.1561291 1.1561291 1.1146778 1.0467739 1.0685404 1.0806347 1.0957465 1.0770968 1.1762470 1.0770968 1.1762470 1.1739136 1.1827584 1.0897783 1.0897783 1.1306057 1.1691144 0.9280681 0.9280681 1.0914747 0.8597023 1.0874108 1.0874108 1.0070630 1.0070630 0.9740424 1.1983105 1.1187018 0.3631880 0.7473458 0.7473458 0.7540448 1.1281411 1.0059793 0.4796162 0.8718699 0.8718699 0.9551623 0.7583289 1.1105374 1.1311858 1.1320046 1.1128566 1.1128566 0.4237871 0.4237871 1.1528136 0.9910859 0.9389688 0.9910859 0.9389688 0.9677176 1.2088720 1.2088720 0.0238066 0.0047025 0.0047025 0.8272965 1.1247484 0.4395670 0.4395670 0.7913743 0.7913743 0.8732222 1.0123948 1.0123948 0.8070404 0.8516687 0.7943831 0.7943831 0.8668900 0.8516687 0.7493203 0.7493203 1.1607696 0.7421598 0.0190042 1.2238483 1.2238483 1.1470484 0.0000010 0.0000000 1.1280981 0.7955288 0.7955288 0.8017125 0.8017125 1.1187591 1.1187591 1.0714509 0.4295663 1.0957465 1.0943608 0.9617094 1.1470484 1.0671330 1.0903270 1.1234144 1.1864617 1.1600227 1.0685404 1.0806347 
StsW25_2   1.3039526 1.4645523 1.3495863 1.2557017 1.2557017 1.2118668 1.2515085 1.2515085 1.2431430 1.2431430 1.2498349 1.1960359 1.1935529 1.1935529 1.2596146 1.2596146 1.2033602 1.1888990 1.2033602 1.1888990 1.2593135 1.2593135 1.2117341 1.2165161 1.1833738 1.2021842 1.2021842 1.2553126 1.3018009 1.3018009 1.2906622 1.2906622 1.2754860 1.2754860 1.2260499 1.2882325 1.2882325 1.2882325 1.1927069 1.2704690 1.2704690 1.2528270 1.2528270 1.2641025 1.2641025 1.3081842 1.1235352 1.1464037 1.2136540 1.1809327 1.1990845 1.1958243 1.1990845 1.1958243 1.1987797 1.2445008 1.0963323 1.0963323 1.3495863 1.3039526 1.1033297 1.1033297 1.3346407 1.0783246 0.0484262 0.0484262 1.0922060 1.0922060 1.1345155 1.6471625 0.0141268 1.0201485 1.0975192 1.0975192 1.1029572 0.2297050 1.1603180 1.3026876 1.1137424 1.1137424 1.2436302 1.1073417 1.0870717 0.2155212 0.2226628 0.0045555 0.0045555 1.1815728 1.1815728 1.4645523 0.9879625 0.9704602 0.9879625 0.9704602 1.3903436 1.1288768 1.1288768 1.1287727 1.1434901 1.1434901 1.0378409 1.2879738 1.1495497 1.1495497 1.0442196 1.0442196 1.0631977 0.2223283 0.2223283 1.0545929 1.0746402 1.0493711 1.0493711 1.0634229 1.0746402 1.1033443 1.1033443 1.2963608 1.0894852 1.1607052 1.6511847 1.6511847 1.3098538 1.1280981 1.1280981 0.0000000 1.0523631 1.0523631 1.0282129 1.0282129 0.0000010 0.0000010 1.2702827 1.1114314 1.1809327 1.1949676 1.1362654 1.3098538 1.1133219 1.1558831 1.1622222 1.1654666 1.2498349 1.1464037 1.2136540 
StsW38_1   1.1020352 1.2472430 1.1062024 1.1422842 1.1422842 1.2657905 1.1314252 1.1314252 1.1839101 1.1839101 1.1901913 1.0810388 1.2000457 1.2000457 1.2012708 1.2012708 1.2271073 1.2121580 1.2271073 1.2121580 1.2091742 1.2091742 1.2151156 1.2056180 1.2336703 1.1532782 1.1532782 1.2009950 1.1971522 1.1971522 1.1965345 1.1965345 1.2163606 1.2163606 1.1775754 1.1991484 1.1991484 1.1991484 1.2138026 1.1962460 1.1962460 1.1936890 1.1936890 1.2137757 1.2137757 1.1760777 1.0946021 1.1165215 1.1234994 1.1463661 1.2123755 1.0739371 1.2123755 1.0739371 1.2133813 1.1511484 1.0920199 1.0920199 1.1062024 1.1020352 1.0937564 1.0937564 1.2581268 0.0666781 1.1059989 1.1059989 0.9188599 0.9188599 0.8351954 1.2977558 1.0650450 0.8921614 0.8797973 0.8797973 0.8654322 1.0404133 1.0559380 0.9525036 0.8904524 0.8904524 0.8257192 0.8700895 0.8557985 1.0369675 1.0286302 1.0576504 1.0576504 0.8389516 0.8389516 1.2472430 0.8179688 0.7800069 0.8179688 0.7800069 1.1661561 1.0715295 1.0715295 0.7707942 0.7854552 0.7854552 0.7932370 1.2014318 0.8808974 0.8808974 0.0089768 0.0089768 0.0666008 0.9226253 0.9226253 0.0560383 0.0668709 0.0271812 0.0271812 0.0616864 0.0668709 0.8604966 0.8604966 1.2564938 0.8488556 0.7917968 1.2988866 1.2988866 1.2693300 0.7955288 0.7955288 1.0523631 0.0000000 0.0000010 0.7966447 0.7966447 1.0632429 1.0632429 1.1807738 0.9032631 1.1463661 1.2205631 1.0610273 1.2693300 1.1192821 1.1241167 1.2153522 1.1733418 1.1901913 1.1165215 1.1234994 
StsW38_2   1.1020352 1.2472430 1.1062024 1.1422842 1.1422842 1.2657905 1.1314252 1.1314252 1.1839101 1.1839101 1.1901913 1.0810388 1.2000457 1.2000457 1.2012708 1.2012708 1.2271073 1.2121580 1.2271073 1.2121580 1.2091742 1.2091742 1.2151156 1.2056180 1.2336703 1.1532782 1.1532782 1.2009950 1.1971522 1.1971522 1.1965345 1.1965345 1.2163606 1.2163606 1.1775754 1.1991484 1.1991484 1.1991484 1.2138026 1.1962460 1.1962460 1.1936890 1.1936890 1.2137757 1.2137757 1.1760777 1.0946021 1.1165215 1.1234994 1.1463661 1.2123755 1.0739371 1.2123755 1.0739371 1.2133813 1.1511484 1.0920199 1.0920199 1.1062024 1.1020352 1.0937564 1.0937564 1.2581268 0.0666781 1.1059989 1.1059989 0.9188599 0.9188599 0.8351954 1.2977558 1.0650450 0.8921614 0.8797973 0.8797973 0.8654322 1.0404133 1.0559380 0.9525036 0.8904524 0.8904524 0.8257192 0.8700895 0.8557985 1.0369675 1.0286302 1.0576504 1.0576504 0.8389516 0.8389516 1.2472430 0.8179688 0.7800069 0.8179688 0.7800069 1.1661561 1.0715295 1.0715295 0.7707942 0.7854552 0.7854552 0.7932370 1.2014318 0.8808974 0.8808974 0.0089768 0.0089768 0.0666008 0.9226253 0.9226253 0.0560383 0.0668709 0.0271812 0.0271812 0.0616864 0.0668709 0.8604966 0.8604966 1.2564938 0.8488556 0.7917968 1.2988866 1.2988866 1.2693300 0.7955288 0.7955288 1.0523631 0.0000010 0.0000000 0.7966447 0.7966447 1.0632429 1.0632429 1.1807738 0.9032631 1.1463661 1.2205631 1.0610273 1.2693300 1.1192821 1.1241167 1.2153522 1.1733418 1.1901913 1.1165215 1.1234994 
StsW52_1   1.1055129 1.1559754 1.0570919 1.1295956 1.1295956 1.0198375 0.8367494 0.8367494 1.0341773 1.0341773 1.0398639 1.0521119 0.9994088 0.9994088 1.0399796 1.0399796 1.0706011 1.0090020 1.0706011 1.0090020 1.0454023 1.0454023 0.9977545 0.9896507 0.9900159 0.9505324 0.9505324 1.0375599 1.0300466 1.0300466 1.0395504 1.0395504 1.0398254 1.0398254 1.0079994 1.0364394 1.0364394 1.0364394 1.0029590 1.0364394 1.0364394 1.0262360 1.0262360 1.0496565 1.0496565 1.0524633 1.0390153 1.0610373 1.0767041 1.1215729 1.0317508 1.0296101 1.0317508 1.0296101 1.0700596 1.1469220 1.0587222 1.0587222 1.0570919 1.1055129 0.8432703 0.8432703 1.0776181 0.8134414 0.9894391 0.9894391 0.2995331 0.2995331 0.1638641 1.0813174 1.0169063 0.8159913 0.8036944 0.8036944 0.8105741 0.9718938 1.0757491 0.8361802 0.8795835 0.8795835 0.8972289 0.8149733 0.3387053 1.0201967 0.9698332 1.0138717 1.0138717 0.8349349 0.8349349 1.1559754 0.4113670 0.3760622 0.4113670 0.3760622 1.1229617 1.1320775 1.1320775 0.8077819 0.8134822 0.8134822 0.1335149 1.0375537 0.8153947 0.8153947 0.7919951 0.7919951 0.8209089 0.8916030 0.8916030 0.7939733 0.8272955 0.7992660 0.7992660 0.8098279 0.8272955 0.8058046 0.8058046 1.1106183 0.8059471 0.8351505 1.0582972 1.0582972 1.1162598 0.8017125 0.8017125 1.0282129 0.7966447 0.7966447 0.0000000 0.0000010 1.0282129 1.0282129 1.0416307 0.8270011 1.1215729 1.0633348 1.0668653 1.1162598 1.0741870 1.0628947 1.0531234 1.0901486 1.0398639 1.0610373 1.0767041 
StsW52_2   1.1055129 1.1559754 1.0570919 1.1295956 1.1295956 1.0198375 0.8367494 0.8367494 1.0341773 1.0341773 1.0398639 1.0521119 0.9994088 0.9994088 1.0399796 1.0399796 1.0706011 1.0090020 1.0706011 1.0090020 1.0454023 1.0454023 0.9977545 0.9896507 0.9900159 0.9505324 0.9505324 1.0375599 1.0300466 1.0300466 1.0395504 1.0395504 1.0398254 1.0398254 1.0079994 1.0364394 1.0364394 1.0364394 1.0029590 1.0364394 1.0364394 1.0262360 1.0262360 1.0496565 1.0496565 1.0524633 1.0390153 1.0610373 1.0767041 1.1215729 1.0317508 1.0296101 1.0317508 1.0296101 1.0700596 1.1469220 1.0587222 1.0587222 1.0570919 1.1055129 0.8432703 0.8432703 1.0776181 0.8134414 0.9894391 0.9894391 0.2995331 0.2995331 0.1638641 1.0813174 1.0169063 0.8159913 0.8036944 0.8036944 0.8105741 0.9718938 1.0757491 0.8361802 0.8795835 0.8795835 0.8972289 0.8149733 0.3387053 1.0201967 0.9698332 1.0138717 1.0138717 0.8349349 0.8349349 1.1559754 0.4113670 0.3760622 0.4113670 0.3760622 1.1229617 1.1320775 1.1320775 0.8077819 0.8134822 0.8134822 0.1335149 1.0375537 0.8153947 0.8153947 0.7919951 0.7919951 0.8209089 0.8916030 0.8916030 0.7939733 0.8272955 0.7992660 0.7992660 0.8098279 0.8272955 0.8058046 0.8058046 1.1106183 0.8059471 0.8351505 1.0582972 1.0582972 1.1162598 0.8017125 0.8017125 1.0282129 0.7966447 0.7966447 0.0000010 0.0000000 1.0282129 1.0282129 1.0416307 0.8270011 1.1215729 1.0633348 1.0668653 1.1162598 1.0741870 1.0628947 1.0531234 1.0901486 1.0398639 1.0610373 1.0767041 
StsW83_1   1.3072354 1.4599286 1.3390092 1.2450112 1.2450112 1.2339997 1.2653085 1.2653085 1.2458203 1.2458203 1.2525839 1.2218571 1.2151104 1.2151104 1.2861568 1.2861568 1.2294228 1.2101270 1.2294228 1.2101270 1.2858136 1.2858136 1.2339000 1.2388387 1.2044416 1.2240210 1.2240210 1.2816846 1.3470292 1.3470292 1.3183398 1.3183398 1.3027031 1.3027031 1.2511535 1.2974968 1.2974968 1.2974968 1.2140847 1.2974968 1.2974968 1.2790466 1.2790466 1.2907994 1.2907994 1.3114946 1.1466073 1.1703271 1.2136540 1.2197310 1.2206894 1.2215842 1.2206894 1.2215842 1.2246033 1.2581243 1.1186787 1.1186787 1.3390092 1.3072354 1.1121966 1.1121966 1.3826091 1.0800685 0.0496765 0.0496765 1.0922060 1.0922060 1.1345155 1.6028168 0.0141268 1.0257587 1.0975192 1.0975192 1.1029572 0.2297050 1.1338512 1.3151369 1.0986239 1.0986239 1.2091493 1.1073417 1.0794506 0.2155212 0.2226628 0.0046668 0.0046668 1.1815728 1.1815728 1.4599286 0.9879625 0.9704602 0.9879625 0.9704602 1.3968622 1.1545620 1.1545620 1.1194045 1.1340848 1.1340848 1.0378409 1.3166353 1.1563088 1.1563088 1.0548351 1.0548351 1.0647325 0.2289004 0.2289004 1.0655464 1.0763409 1.0601504 1.0601504 1.0649594 1.0763409 1.1033443 1.1033443 1.3253536 1.0894852 1.1512173 1.6067431 1.6067431 1.3392617 1.1187591 1.1187591 0.0000010 1.0632429 1.0632429 1.0282129 1.0282129 0.0000000 0.0000010 1.2983890 1.1114314 1.2197310 1.2210840 1.1099853 1.3392617 1.1485049 1.1799025 1.1994472 1.1898324 1.2525839 1.1703271 1.2136540 
StsW83_2   1.3072354 1.4599286 1.3390092 1.2450112 1.2450112 1.2339997 1.2653085 1.2653085 1.2458203 1.2458203 1.2525839 1.2218571 1.2151104 1.2151104 1.2861568 1.2861568 1.2294228 1.2101270 1.2294228 1.2101270 1.2858136 1.2858136 1.2339000 1.2388387 1.2044416 1.2240210 1.2240210 1.2816846 1.3470292 1.3470292 1.3183398 1.3183398 1.3027031 1.3027031 1.2511535 1.2974968 1.2974968 1.2974968 1.2140847 1.2974968 1.2974968 1.2790466 1.2790466 1.2907994 1.2907994 1.3114946 1.1466073 1.1703271 1.2136540 1.2197310 1.2206894 1.2215842 1.2206894 1.2215842 1.2246033 1.2581243 1.1186787 1.1186787 1.3390092 1.3072354 1.1121966 1.1121966 1.3826091 1.0800685 0.0496765 0.0496765 1.0922060 1.0922060 1.1345155 1.6028168 0.0141268 1.0257587 1.0975192 1.0975192 1.1029572 0.2297050 1.1338512 1.3151369 1.0986239 1.0986239 1.2091493 1.1073417 1.0794506 0.2155212 0.2226628 0.0046668 0.0046668 1.1815728 1.1815728 1.4599286 0.9879625 0.9704602 0.9879625 0.9704602 1.3968622 1.1545620 1.1545620 1.1194045 1.1340848 1.1340848 1.0378409 1.3166353 1.1563088 1.1563088 1.0548351 1.0548351 1.0647325 0.2289004 0.2289004 1.0655464 1.0763409 1.0601504 1.0601504 1.0649594 1.0763409 1.1033443 1.1033443 1.3253536 1.0894852 1.1512173 1.6067431 1.6067431 1.3392617 1.1187591 1.1187591 0.0000010 1.0632429 1.0632429 1.0282129 1.0282129 0.0000010 0.0000000 1.2983890 1.1114314 1.2197310 1.2210840 1.1099853 1.3392617 1.1485049 1.1799025 1.1994472 1.1898324 1.2525839 1.1703271 1.2136540 
StsY_A     0.6127710 0.4266406 0.6207210 0.2911871 0.2911871 0.3060628 0.5736064 0.5736064 0.2634979 0.2634979 0.2722846 0.2735401 0.2689111 0.2689111 0.1704021 0.1704021 0.2451383 0.2599522 0.2451383 0.2599522 0.1644912 0.1644912 0.2855610 0.2847688 0.2405286 0.2696782 0.2696782 0.1592191 0.5762848 0.5762848 0.1478006 0.1478006 0.1645628 0.1645628 0.1604834 0.1606969 0.1606969 0.1542758 0.2609842 0.1485193 0.1485193 0.1610751 0.1610751 0.1706714 0.1706714 0.2652421 0.2090790 0.2162424 0.2203055 0.2386539 0.2505574 0.5415537 0.2505574 0.5415537 0.2315786 0.2436737 0.2684918 0.2684918 0.6207210 0.6127710 0.9096354 0.9096354 0.4231683 1.2405972 1.2570788 1.2570788 1.1864391 1.1864391 1.1452660 1.8183065 1.3104131 1.2087383 1.0344571 1.0344571 1.0539380 1.3175981 1.4098160 1.2643813 1.0877466 1.0877466 1.2056177 1.0420044 1.2018591 1.3246254 1.3062562 1.2700093 1.2700093 1.0073943 1.0073943 0.4266406 1.1126471 1.0628152 1.1126471 1.0628152 1.4369406 1.3556237 1.3556237 1.1060709 1.0855511 1.0855511 1.1139499 0.0468454 1.0980231 1.0980231 1.1737018 1.1737018 1.2165573 1.2133737 1.2133737 1.1662628 1.2462259 1.1554566 1.1554566 1.2238844 1.2462259 1.0417532 1.0417532 0.1048988 1.0573041 1.0543565 1.7838526 1.7838526 0.0686007 1.0714509 1.0714509 1.2702827 1.1807738 1.1807738 1.0416307 1.0416307 1.2983890 1.2983890 0.0000000 1.1160356 0.2386539 0.2239310 1.3746988 0.0686007 0.2002707 0.1422222 0.1245540 0.2414149 0.2722846 0.2162424 0.2203055 
StsY_B     1.1932801 1.1691505 1.2243211 1.1234377 1.1234377 1.0313500 1.0513353 1.0513353 1.0665705 1.0665705 1.0724735 1.0205037 1.0552206 1.0552206 1.1130929 1.1130929 1.0870404 1.0518560 1.0870404 1.0518560 1.1249308 1.1249308 1.0251061 1.0166708 0.9831110 1.0216425 1.0216425 1.1221163 1.1212132 1.1212132 1.0975544 1.0975544 1.1130929 1.1130929 1.0851485 1.0986104 1.0986104 1.0986104 1.0553971 1.0986104 1.0986104 1.1053959 1.1053959 1.1292579 1.1292579 1.0978630 1.0610161 1.0829832 1.0464551 1.0870460 1.0160026 1.1185508 1.0160026 1.1185508 1.0940750 1.1059864 1.0705681 1.0705681 1.2243211 1.1932801 0.9688062 0.9688062 1.0482725 0.8990169 1.0665002 1.0665002 1.0394713 1.0394713 0.9104392 1.3893781 1.1113640 0.4461960 0.8023097 0.8023097 0.8090418 1.0402712 1.0841354 0.5136584 0.9441071 0.9441071 0.9502922 0.8169780 1.0224924 1.1040776 1.0545317 1.1111719 1.1111719 0.1476376 0.1476376 1.1691505 0.9993216 0.9268753 0.9993216 0.9268753 1.1232651 1.3616794 1.3616794 0.4277560 0.4223139 0.4223139 0.8678930 1.1581332 0.4665687 0.4665687 0.8975194 0.8975194 0.9134936 0.9716292 0.9716292 0.9048023 0.8903370 0.8973639 0.8973639 0.9067581 0.8903370 0.8077670 0.8077670 1.2239677 0.8077670 0.4270173 1.3337065 1.3337065 1.1426316 0.4295663 0.4295663 1.1114314 0.9032631 0.9032631 0.8270011 0.8270011 1.1114314 1.1114314 1.1160356 0.0000000 1.0870460 1.0005208 1.0353688 1.1426316 1.1195927 1.0649642 1.1610418 1.0837961 1.0724735 1.0829832 1.0464551 
UK6        0.5447515 0.4026110 0.5628825 0.2847793 0.2847793 0.3262409 0.5221390 0.5221390 0.2198195 0.2198195 0.2278440 0.2160972 0.3137606 0.3137606 0.2196198 0.2196198 0.2450160 0.3042244 0.2450160 0.3042244 0.2188768 0.2188768 0.3145977 0.3091770 0.2500402 0.2978693 0.2978693 0.2132743 0.5033283 0.5033283 0.1786852 0.1786852 0.2132570 0.2132570 0.2056376 0.2172575 0.2172575 0.2141827 0.3053237 0.2078348 0.2078348 0.2123839 0.2123839 0.2257347 0.2257347 0.1530875 0.1279690 0.1339274 0.1326683 0.0000010 0.2475055 0.4891137 0.2475055 0.4891137 0.2568644 0.2454392 0.2421789 0.2421789 0.5628825 0.5447515 0.8645769 0.8645769 0.3767269 1.2343705 1.1923943 1.1923943 1.1522040 1.1522040 1.2109495 1.8829690 1.2313296 1.2069614 0.9899963 0.9899963 0.9970913 1.3370137 1.5563506 1.1695798 1.1797074 1.1797074 1.2395628 0.9995888 1.1995559 1.3554025 1.3298754 1.1940113 1.1940113 1.0648974 1.0648974 0.4026110 1.2000956 1.1274160 1.2000956 1.1274160 1.5542854 1.3917686 1.3917686 1.1025186 1.1111609 1.1111609 1.1580801 0.2345424 1.1083904 1.1083904 1.1334362 1.1334362 1.2100850 1.2399882 1.2399882 1.1542201 1.2400381 1.1233051 1.1233051 1.2174933 1.2400381 0.9955675 0.9955675 0.1949471 1.0106489 1.0926793 1.8648187 1.8648187 0.2074910 1.0957465 1.0957465 1.1809327 1.1463661 1.1463661 1.1215729 1.1215729 1.2197310 1.2197310 0.2386539 1.0870460 0.0000000 0.2582528 1.4869399 0.2074910 0.1013213 0.1718259 0.2219798 0.2687800 0.2278440 0.1339274 0.1326683 
UME        0.5740128 0.4787652 0.5991044 0.2435881 0.2435881 0.1887118 0.5417463 0.5417463 0.1620368 0.1620368 0.1692024 0.3282874 0.1844863 0.1844863 0.3000959 0.3000959 0.2005619 0.1835268 0.2005619 0.1835268 0.2865505 0.2865505 0.1772543 0.1767465 0.1519943 0.1509663 0.1509663 0.2805644 0.5438246 0.5438246 0.2811057 0.2811057 0.2929943 0.2929943 0.2930262 0.2898556 0.2898556 0.2814723 0.1778171 0.2744609 0.2744609 0.3006166 0.3006166 0.2910786 0.2910786 0.2824080 0.2402599 0.2478139 0.2552321 0.2582528 0.1610092 0.5014056 0.1610092 0.5014056 0.1958945 0.3306410 0.2711286 0.2711286 0.5991044 0.5740128 0.8392448 0.8392448 0.4046214 1.2419767 1.1952035 1.1952035 1.0930911 1.0930911 1.2115439 1.8556372 1.2329130 1.1871752 0.9183079 0.9183079 0.9233332 1.3129094 1.3779949 1.1616502 1.0527033 1.0527033 1.1595262 0.9239302 1.1229796 1.3333995 1.3031608 1.2085082 1.2085082 0.9861335 0.9861335 0.4787652 1.1725977 1.1119353 1.1725977 1.1119353 1.4625787 1.4571662 1.4571662 1.0993633 1.1101011 1.1101011 1.0766058 0.2168290 1.0421071 1.0421071 1.2130154 1.2130154 1.2170167 1.3008209 1.3008209 1.2352100 1.2478269 1.1800478 1.1800478 1.2246229 1.2478269 0.9235871 0.9235871 0.2432005 0.9381243 1.0910734 1.8194826 1.8194826 0.2179436 1.0943608 1.0943608 1.1949676 1.2205631 1.2205631 1.0633348 1.0633348 1.2210840 1.2210840 0.2239310 1.0005208 0.2582528 0.0000000 1.3141116 0.2179436 0.2514366 0.2113942 0.2650917 0.2084562 0.1692024 0.2478139 0.2552321 
US5        1.4615158 1.5080339 1.4051239 1.4836556 1.4836556 1.2935917 1.4978363 1.4978363 1.3713782 1.3713782 1.3786923 1.2941683 1.3219786 1.3219786 1.4253046 1.4253046 1.4077159 1.2845860 1.4077159 1.2845860 1.4294022 1.4294022 1.2910482 1.2797833 1.2802647 1.2834318 1.2834318 1.4280717 1.4573546 1.4573546 1.4120183 1.4120183 1.4253046 1.4253046 1.3796296 1.4406224 1.4406224 1.4406224 1.2886960 1.4406224 1.4406224 1.4016017 1.4016017 1.4348759 1.4348759 1.5066960 1.4095816 1.4384749 1.4535327 1.4869399 1.3154446 1.4369206 1.3154446 1.4369206 1.3682977 1.4636124 1.3179937 1.3179937 1.4051239 1.4615158 1.1673573 1.1673573 1.4403939 1.0875806 1.1245004 1.1245004 1.2270135 1.2270135 1.1195885 1.5482681 1.1214125 0.9074880 1.1465235 1.1465235 1.1427541 1.1037197 0.0142657 1.1849885 1.0502948 1.0502948 1.0530282 1.1233104 1.2190319 1.0574256 1.0672821 1.1359979 1.1359979 1.0215646 1.0215646 1.5080339 1.1141043 1.0285762 1.1141043 1.0285762 1.1011036 1.4201734 1.4201734 0.9965689 0.9754055 0.9754055 1.0987173 1.4090625 1.0291517 1.0291517 1.0636182 1.0636182 1.1016341 1.0896406 1.0896406 1.0940179 1.0902065 1.0799057 1.0799057 1.0875806 1.0902065 1.1302051 1.1302051 1.5068039 1.1302051 0.9876851 1.5392582 1.5392582 1.4729654 0.9617094 0.9617094 1.1362654 1.0610273 1.0610273 1.0668653 1.0668653 1.1099853 1.1099853 1.3746988 1.0353688 1.4869399 1.3141116 0.0000000 1.4729654 1.4095590 1.4473384 1.4628366 1.3610407 1.3786923 1.4384749 1.4535327 
US8        0.6050810 0.4356423 0.6048692 0.2935619 0.2935619 0.2874548 0.5801823 0.5801823 0.2450950 0.2450950 0.2533840 0.2687326 0.2564052 0.2564052 0.1797589 0.1797589 0.2295330 0.2478338 0.2295330 0.2478338 0.1681095 0.1681095 0.2703822 0.2696298 0.2384582 0.2691855 0.2691855 0.1627172 0.5968656 0.5968656 0.1565135 0.1565135 0.1737437 0.1737437 0.1558566 0.1698629 0.1698629 0.1632139 0.2487306 0.1572848 0.1572848 0.1675993 0.1675993 0.1744505 0.1744505 0.2773487 0.1840899 0.1908202 0.1929810 0.2074910 0.2246870 0.5245262 0.2246870 0.5245262 0.2381197 0.2384103 0.2597563 0.2597563 0.6048692 0.6050810 0.8950412 0.8950412 0.3775316 1.3525954 1.2963727 1.2963727 1.1563627 1.1563627 1.1985879 1.8581289 1.3514932 1.3016429 1.0485743 1.0485743 1.0683404 1.3783752 1.5365907 1.2674410 1.0932073 1.0932073 1.2489163 1.0562276 1.2115287 1.3879812 1.3687739 1.3095777 1.3095777 1.0828017 1.0828017 0.4356423 1.2182098 1.1643095 1.2182098 1.1643095 1.4702553 1.4330794 1.4330794 1.1604494 1.1617830 1.1617830 1.1776326 0.0624421 1.1382954 1.1382954 1.2618110 1.2618110 1.3267252 1.2980428 1.2980428 1.2617283 1.3589671 1.2417527 1.2417527 1.3344857 1.3589671 1.0559861 1.0559861 0.0668412 1.0717592 1.1289058 1.8226925 1.8226925 0.0000010 1.1470484 1.1470484 1.3098538 1.2693300 1.2693300 1.1162598 1.1162598 1.3392617 1.3392617 0.0686007 1.1426316 0.2074910 0.2179436 1.4729654 0.0000000 0.1922408 0.1392542 0.0963895 0.2303661 0.2533840 0.1908202 0.1929810 
Uc37       0.5552542 0.3893009 0.5356378 0.2636882 0.2636882 0.2932830 0.5132125 0.5132125 0.2164836 0.2164836 0.2243311 0.2150112 0.2737525 0.2737525 0.1770927 0.1770927 0.2208508 0.2586856 0.2208508 0.2586856 0.1653853 0.1653853 0.2822918 0.2815053 0.2438791 0.2873123 0.2873123 0.1599581 0.4837454 0.4837454 0.1816729 0.1816729 0.1710506 0.1710506 0.1530778 0.1742506 0.1742506 0.1717623 0.2658364 0.1657365 0.1657365 0.1648812 0.1648812 0.1717516 0.1717516 0.1819204 0.1120891 0.1178491 0.1209226 0.1013213 0.2472769 0.4634581 0.2472769 0.4634581 0.2464845 0.2037020 0.1957195 0.1957195 0.5356378 0.5552542 0.8619059 0.8619059 0.3795788 1.2285820 1.0955412 1.0955412 1.1884771 1.1884771 1.1688252 1.8449947 1.1595453 1.1857914 1.0020374 1.0020374 1.0165874 1.2271428 1.4684737 1.1091355 1.0923733 1.0923733 1.1978069 1.0088008 1.1783137 1.2443312 1.2179289 1.0980909 1.0980909 1.0961492 1.0961492 0.3893009 1.1671803 1.1030885 1.1671803 1.1030885 1.3944996 1.3006128 1.3006128 1.0738050 1.0821277 1.0821277 1.1447857 0.2026354 1.0205751 1.0205751 1.1175862 1.1175862 1.2045632 1.1735160 1.1735160 1.1291340 1.2341675 1.0923985 1.0923985 1.2118968 1.2341675 1.0048082 1.0048082 0.1716351 1.0198272 1.0789062 1.8274881 1.8274881 0.1922408 1.0671330 1.0671330 1.1133219 1.1192821 1.1192821 1.0741870 1.0741870 1.1485049 1.1485049 0.2002707 1.1195927 0.1013213 0.2514366 1.4095590 0.1922408 0.0000000 0.1218085 0.1940449 0.2237773 0.2243311 0.1178491 0.1209226 
Uc878      0.5371581 0.3683127 0.5143469 0.2230289 0.2230289 0.2756506 0.5085816 0.5085816 0.2362726 0.2362726 0.2445032 0.1995359 0.2321888 0.2321888 0.1608177 0.1608177 0.2320813 0.2363642 0.2320813 0.2363642 0.1495088 0.1495088 0.2587231 0.2580004 0.2188842 0.2600985 0.2600985 0.1474560 0.4973213 0.4973213 0.1503579 0.1503579 0.1549948 0.1549948 0.1494439 0.1610131 0.1610131 0.1587673 0.2372188 0.1529977 0.1529977 0.1610315 0.1610315 0.1556160 0.1556160 0.2088379 0.1417831 0.1479659 0.1533229 0.1718259 0.2272069 0.4342211 0.2272069 0.4342211 0.2270370 0.1907832 0.1742559 0.1742559 0.5143469 0.5371581 0.8614487 0.8614487 0.3530918 1.2120048 1.1423152 1.1423152 1.1490155 1.1490155 1.0976506 1.7464411 1.1911231 1.1680636 0.9610358 0.9610358 0.9792870 1.2473415 1.5099948 1.1185186 1.0651875 1.0651875 1.1946006 0.9681183 1.1755493 1.2652451 1.2381271 1.1556206 1.1556206 1.0117715 1.0117715 0.3683127 1.1248581 1.0729749 1.1248581 1.0729749 1.4269548 1.3685212 1.3685212 1.0959278 1.1044662 1.1044662 1.1055504 0.1517283 1.0423040 1.0423040 1.1172433 1.1172433 1.1881914 1.1834110 1.1834110 1.1161493 1.2212046 1.1013401 1.1013401 1.1954813 1.2212046 0.9678155 0.9678155 0.1562857 0.9824291 1.0731201 1.7300425 1.7300425 0.1392542 1.0903270 1.0903270 1.1558831 1.1241167 1.1241167 1.0628947 1.0628947 1.1799025 1.1799025 0.1422222 1.0649642 0.1718259 0.2113942 1.4473384 0.1392542 0.1218085 0.0000000 0.1734216 0.2072781 0.2445032 0.1479659 0.1533229 
Ue26       0.6222274 0.4644959 0.6092568 0.3079624 0.3079624 0.3140031 0.6072916 0.6072916 0.2662146 0.2662146 0.2748262 0.2760725 0.2951099 0.2951099 0.1922076 0.1922076 0.2605168 0.2859964 0.2605168 0.2859964 0.1915709 0.1915709 0.3101194 0.3042467 0.2559621 0.2934893 0.2934893 0.1860974 0.5893455 0.5893455 0.1667464 0.1667464 0.1860826 0.1860826 0.1789047 0.1822677 0.1822677 0.1754499 0.2870192 0.1694118 0.1694118 0.1853483 0.1853483 0.1981301 0.1981301 0.2953677 0.2201344 0.2272865 0.2258746 0.2219798 0.2509176 0.5348931 0.2509176 0.5348931 0.2384158 0.2772642 0.2584887 0.2584887 0.6092568 0.6222274 0.8964851 0.8964851 0.4035849 1.2932219 1.1451077 1.1451077 1.1291360 1.1291360 1.1248511 1.6913451 1.2107184 1.2438949 0.9887056 0.9887056 1.0074265 1.2463460 1.5267237 1.2262442 0.9871373 0.9871373 1.1632479 0.9959687 1.1620157 1.2665328 1.2394994 1.1619627 1.1619627 1.1257771 1.1257771 0.4644959 1.1393664 1.0924352 1.1393664 1.0924352 1.4619767 1.3340719 1.3340719 1.1206056 1.1391012 1.1391012 1.0947249 0.1127021 1.0750598 1.0750598 1.2081310 1.2081310 1.2682898 1.1919500 1.1919500 1.2084805 1.2992172 1.1826271 1.1826271 1.2758316 1.2992172 0.9956850 0.9956850 0.1117459 1.0106525 1.1068530 1.6776992 1.6776992 0.0963895 1.1234144 1.1234144 1.1622222 1.2153522 1.2153522 1.0531234 1.0531234 1.1994472 1.1994472 0.1245540 1.1610418 0.2219798 0.2650917 1.4628366 0.0963895 0.1940449 0.1734216 0.0000000 0.2354059 0.2748262 0.2272865 0.2258746 
UsB        0.5919264 0.5272482 0.6049874 0.2603926 0.2603926 0.2231112 0.6041984 0.6041984 0.1990249 0.1990249 0.2064546 0.2996573 0.2072761 0.2072761 0.2581029 0.2581029 0.2005089 0.2113959 0.2005089 0.2113959 0.2523623 0.2523623 0.2163921 0.2157952 0.1973767 0.2363569 0.2363569 0.2493167 0.6088466 0.6088466 0.2682911 0.2682911 0.2585191 0.2585191 0.2383821 0.2660777 0.2660777 0.2623586 0.2121297 0.2556719 0.2556719 0.2514948 0.2514948 0.2564226 0.2564226 0.2869577 0.2071828 0.2142331 0.2187314 0.2687800 0.1850928 0.5293823 0.1850928 0.5293823 0.0707854 0.3066772 0.2744224 0.2744224 0.6049874 0.5919264 0.8768218 0.8768218 0.4133095 1.2006804 1.1559460 1.1559460 1.2055659 1.2055659 1.1479233 1.8473070 1.1891883 1.1821415 1.1046389 1.1046389 1.1249620 1.2546767 1.4210366 1.2886567 1.0580266 1.0580266 1.2368728 1.1124825 1.1357711 1.2714813 1.2454183 1.1652031 1.1652031 1.0528410 1.0528410 0.5272482 1.1065273 1.0663669 1.1065273 1.0663669 1.3937056 1.4306861 1.4306861 1.1933583 1.2027822 1.2027822 1.0801133 0.2249203 1.0993155 1.0993155 1.1643234 1.1643234 1.1770347 1.2386896 1.2386896 1.1803061 1.2097506 1.1496149 1.1496149 1.1842846 1.2097506 1.1122859 1.1122859 0.2518974 1.1090585 1.1691589 1.8123942 1.8123942 0.2303661 1.1864617 1.1864617 1.1654666 1.1733418 1.1733418 1.0901486 1.0901486 1.1898324 1.1898324 0.2414149 1.0837961 0.2687800 0.2084562 1.3610407 0.2303661 0.2237773 0.2072781 0.2354059 0.0000000 0.2064546 0.2142331 0.2187314 
bal        0.5579695 0.4926149 0.5945191 0.2353534 0.2353534 0.1566185 0.5727523 0.5727523 0.0047321 0.0047321 0.0000010 0.3072860 0.1475042 0.1475042 0.2822544 0.2822544 0.1777985 0.1501116 0.1777985 0.1501116 0.2812118 0.2812118 0.1332271 0.1438246 0.0983521 0.1138287 0.1138287 0.2876456 0.5840751 0.5840751 0.2776281 0.2776281 0.2749967 0.2749967 0.2658998 0.2859513 0.2859513 0.2817269 0.1445345 0.2817269 0.2817269 0.2737236 0.2737236 0.2891431 0.2891431 0.2961222 0.2150116 0.2223500 0.2117332 0.2278440 0.1080798 0.5451042 0.1080798 0.5451042 0.1698005 0.3228442 0.2741135 0.2741135 0.5945191 0.5579695 0.8493236 0.8493236 0.4271798 1.2229483 1.2785872 1.2785872 1.0522214 1.0522214 1.1647725 1.7902383 1.2473671 1.2046615 0.9711776 0.9711776 0.9884362 1.3419445 1.4454400 1.1163490 1.1189373 1.1189373 1.1515359 0.9769885 1.1577918 1.3661893 1.3346676 1.2641779 1.2641779 1.0728416 1.0728416 0.4926149 1.1287622 1.0799515 1.1287622 1.0799515 1.4560221 1.3580149 1.3580149 1.1652395 1.1767115 1.1767115 1.0243410 0.2664684 1.0894405 1.0894405 1.1763042 1.1763042 1.1982327 1.3762437 1.3762437 1.1774550 1.2230057 1.1303045 1.1303045 1.2057864 1.2230057 0.9766868 0.9766868 0.2530955 0.9916578 1.1564562 1.7551916 1.7551916 0.2533840 1.1600227 1.1600227 1.2498349 1.1901913 1.1901913 1.0398639 1.0398639 1.2525839 1.2525839 0.2722846 1.0724735 0.2278440 0.1692024 1.3786923 0.2533840 0.2243311 0.2445032 0.2748262 0.2064546 0.0000000 0.2223500 0.2117332 
tei_1      0.5253563 0.4091143 0.5455266 0.2115316 0.2115316 0.2950243 0.5138806 0.5138806 0.2145428 0.2145428 0.2223500 0.2171526 0.2632116 0.2632116 0.2055849 0.2055849 0.2550077 0.2657529 0.2550077 0.2657529 0.1935073 0.1935073 0.2864108 0.2856199 0.2558931 0.2904274 0.2904274 0.1992060 0.5032150 0.5032150 0.1864767 0.1864767 0.1993255 0.1993255 0.1806851 0.2145353 0.2145353 0.2115117 0.2595390 0.2052142 0.2052142 0.1928927 0.1928927 0.1876819 0.1876819 0.2073681 0.0045274 0.0000010 0.0048616 0.1339274 0.2130005 0.4631640 0.2130005 0.4631640 0.2457410 0.2297033 0.1934133 0.1934133 0.5455266 0.5253563 0.8558353 0.8558353 0.4071481 1.2216403 1.1350941 1.1350941 1.1237366 1.1237366 1.1545604 1.8381939 1.1696961 1.1596319 0.9857782 0.9857782 1.0046461 1.2445509 1.4867872 1.1135189 1.1430415 1.1430415 1.2729841 0.9968365 1.1463120 1.2613440 1.2352300 1.1461395 1.1461395 1.0814359 1.0814359 0.4091143 1.1507883 1.0934708 1.1507883 1.0934708 1.5136254 1.3341591 1.3341591 1.0753126 1.0837710 1.0837710 1.1284571 0.2108681 1.0234079 1.0234079 1.1100371 1.1100371 1.1975032 1.1724485 1.1724485 1.1464449 1.2216909 1.0907214 1.0907214 1.2048797 1.2216909 0.9928097 0.9928097 0.1957005 1.0078973 1.0525298 1.8205109 1.8205109 0.1908202 1.0685404 1.0685404 1.1464037 1.1165215 1.1165215 1.0610373 1.0610373 1.1703271 1.1703271 0.2162424 1.0829832 0.1339274 0.2478139 1.4384749 0.1908202 0.1178491 0.1479659 0.2272865 0.2142331 0.2223500 0.0000000 0.0048616 
tei_2      0.5402719 0.3973932 0.5502660 0.2067741 0.2067741 0.2782923 0.5319483 0.5319483 0.2035922 0.2035922 0.2117332 0.2212974 0.2482332 0.2482332 0.2025456 0.2025456 0.2688019 0.2510433 0.2688019 0.2510433 0.1896741 0.1896741 0.2738614 0.2730461 0.2416606 0.2780505 0.2780505 0.1957522 0.5243142 0.5243142 0.1888730 0.1888730 0.1958769 0.1958769 0.1760421 0.2052528 0.2052528 0.2021548 0.2444856 0.2021548 0.2021548 0.1890333 0.1890333 0.1834681 0.1834681 0.2087602 0.0000010 0.0048616 0.0000010 0.1326683 0.2101110 0.4798680 0.2101110 0.4798680 0.2527055 0.2136266 0.1897370 0.1897370 0.5502660 0.5402719 0.8407183 0.8407183 0.4127940 1.2081342 1.2010709 1.2010709 1.1429229 1.1429229 1.1612816 1.7063477 1.2129420 1.1516905 0.9864125 0.9864125 1.0061436 1.2403748 1.5051871 1.1201097 1.1593305 1.1593305 1.2673993 0.9979747 1.1193877 1.2752969 1.2476864 1.2133632 1.2133632 1.0830980 1.0830980 0.3973932 1.1742588 1.1134913 1.1742588 1.1134913 1.4688378 1.3709751 1.3709751 1.0878370 1.0969257 1.0969257 1.1496648 0.2079608 1.0365701 1.0365701 1.1165155 1.1165155 1.1826454 1.2649268 1.2649268 1.1410836 1.2081351 1.0957387 1.0957387 1.1904501 1.2081351 0.9937654 0.9937654 0.1922592 1.0095447 1.0635074 1.6877909 1.6877909 0.1929810 1.0806347 1.0806347 1.2136540 1.1234994 1.1234994 1.0767041 1.0767041 1.2136540 1.2136540 0.2203055 1.0464551 0.1326683 0.2552321 1.4535327 0.1929810 0.1209226 0.1533229 0.2258746 0.2187314 0.2117332 0.0048616 0.0000000 
```
