## Supplementary Data 7 for "Structural and evolutionary analyses support reclassification of glycopeptide antibiotics as xyclopeptides": Thioesterase_domains_trimal_iqtree.treefile

```
(A40:0.0000000000,((((((((((A47:0.0000000000,StToN1:0.0000000000):0.0000010002,StTo:0.0000010002)100:0.1547968504,NnsW4_1:0.1331349492)100:0.0515357566,((((AkAan_1:0.0000010002,AkAan_2:0.0000010002)100:0.1256000820,(((((((AmAaD2_3:0.0375047928,(((((AmDeD9_1:0.0000000000,dec_2:0.0000000000):0.0000000000,AmDeD9_3:0.0000000000):0.0000021878,AmDeD9_2:0.0000025705)100:0.0090647475,((((AmKe_2:0.0000000000,van:0.0000000000):0.0000000000,AmOrH:0.0000000000):0.0000010002,AmKe_4:0.0000010002)100:0.0045085924,AmsW69_1:0.0000026925)100:0.0045265353)100:0.0283912052,(AmOrD0:0.0089947281,AmOr_2:0.0044525124)100:0.0140908467)95:0.0088962689)92:0.0210198420,AmOv:0.0089953595)90:0.0087426779,((((AmRgN0:0.0000000000,AmRg_6:0.0000000000):0.0000000000,dec_1:0.0000000000):0.0000000000,AmRg_5:0.0000000000):0.0000010002,AmRg_4:0.0000010002)100:0.0464829804)98:0.0330510517,(((AmBlD4:0.0000000000,AmBlFH:0.0000000000):0.0000010002,AmBlD59_1:0.0000010002)63:0.0000020525,(AmBlD59_2:0.0000010002,bal:0.0000010002)100:0.0046476399)100:0.0570590895)80:0.0172219992,(KbArN5:0.0000027671,KbAr_2:0.0000021479)100:0.0483720867)91:0.0163185892,UME:0.0984417476)82:0.0203657259,((((AmKeF:0.0000000000,AmKen_2:0.0000000000):0.0000000000,ker:0.0000000000):0.0000010002,AmKe_3:0.0000010002)100:0.1068466928,(KbPh:0.0222242830,UsB:0.0457063355)100:0.0588505688)100:0.0140391437)100:0.0445057508)100:0.0420051138,(((AmBr_2:0.1439546735,(((ApRc:0.1148651398,(ApsA3_2:0.0000010002,UK6:0.0000010002)100:0.0368358289)97:0.0261301793,Uc37:0.0402349194)86:0.0138655682,((ApTi:0.0000010002,(ApTi_5:0.0000010002,tei_2:0.0000010002)69:0.0000021173)45:0.0000029358,(ApTi_4:0.0000020729,tei_1:0.0000025243)100:0.0043076169)100:0.0572716443)46:0.0180192548)53:0.0227966887,((((((((((AmJaD4:0.0000000000,risA:0.0000000000):0.0000000000,AmJa_2:0.0000000000):0.0000000000,AmsC0_2:0.0000000000):0.0000023598,AmJa_1:0.0000025861)100:0.0043195553,((AmsMJ_2:0.0000000000,AmsMJ_4:0.0000000000):0.0000010002,AmsMJ_3:0.0000010002)60:0.0000020607)70:0.0000020826,((((((((AmLrN2_1:0.0000000000,AmLr_1:0.0000000000):0.0000000000,AmRo_1:0.0000000000):0.0000000000,AmLr_2:0.0000000000):0.0000000000,ris:0.0000000000):0.0000000000,AmsW97:0.0000000000):0.0000010002,AmLrN2_2:0.0000010002)44:0.0000020963,(AmRo_2:0.0042969383,(AmsW9_1:0.0000028854,AmsW9_2:0.0000028220)100:0.0043244750)25:0.0000020870)29:0.0000028121,(AmsTN:0.0043102993,(AmsW8_1:0.0000010002,AmsW8_2:0.0000010002)99:0.0043123594)96:0.0043257441)63:0.0043051442)88:0.0046552829,(((AmsW1_1:0.0000010002,AmsW1_2:0.0000010002)99:0.0043518048,AmsW5_2:0.0000028307)99:0.0043288213,(AmsW6_1:0.0000010002,AmsW6_2:0.0000010002)57:0.0000021072)98:0.0083401259)96:0.0204108823,(AmsBJ_3:0.0000022275,AmsBJ_4:0.0000026785)100:0.0156887757)100:0.0541468545,((StsAN:0.0182461376,StsY_A:0.0273570961)100:0.0190682405,((StsMC:0.0404640483,(StsW00:0.0000010002,US8:0.0000010002)100:0.0225397334)88:0.0055734681,Ue26:0.0631296781)88:0.0178690437)100:0.0471695366)95:0.0232501085,Kus:0.1296924432)47:0.0097723239)47:0.0193985448,Uc878:0.0356170986)78:0.0270812408)94:0.0149255170,(NcTr_1:0.0000028978,NcTr_2:0.0000025790)100:0.0916272359)100:0.1086442502)100:0.0778388074,(((NnsA5_2:0.0000000000,kis:0.0000000000):0.0000010002,NnsA5_3:0.0000010002)100:0.5253190764,((((((((((StAc:0.0043042876,((StsC25:0.0043060456,(StsC8:0.0000026528,StsCY:0.0000023251)100:0.0043296787)48:0.0000021361,StsCT:0.0000021453)64:0.0000026552)100:0.0358815893,StsC3:0.0281353979)97:0.0166556561,(StsCM_1:0.0000029954,StsCM_2:0.0000026866)100:0.0175346573)87:0.0086094197,(StsW38_1:0.0000010002,StsW38_2:0.0000029273)81:0.0000022816)67:0.0086867398,(StsC09_1:0.0000020864,StsC09_2:0.0000025201)87:0.0000020940)100:0.3591924894,((((StAfJ3_1:0.0000020240,StAfJ3_2:0.0000010002)100:0.0279325279,(StAua_2:0.0000025849,((((((((StRi1:0.0000000000,StRir_1:0.0000000000):0.0000000000,StRi_5:0.0000000000):0.0000000000,StRi_3:0.0000000000):0.0000000000,StRir_20:0.0000000000):0.0000000000,StRi_6:0.0000000000):0.0000000000,StRi_1:0.0000000000):0.0000021714,StRiR_1:0.0000010002)100:0.0044263335,(StsW25_2:0.0000022598,((StsW83_1:0.0000000000,rim:0.0000000000):0.0000010002,StsW83_2:0.0000010002)85:0.0000024209)79:0.0000022770)99:0.0133783881)100:0.0111867992)100:0.1482039701,((StCr:0.0136947743,StPo:0.0045629036)100:0.0065450063,StMo_1:0.0172624580)100:0.0311125091)78:0.0403079701,(StsC2_1:0.0000010002,StsC2_2:0.0000010002)100:0.0142898316)100:0.5148054689)30:0.0316499355,(((((StAvMA_2:0.1668991699,(StDu:0.1242106829,(StsBA_1:0.0000010002,StsBA_2:0.0000010002)100:0.0251066591)100:0.1548093501)96:0.0753576544,((StX:0.0138749292,(((((StX_1:0.0000000000,StX_3:0.0000000000):0.0000000000,StX_4:0.0000000000):0.0000000000,StsMU:0.0000000000):0.0000010002,StX_2:0.0000010002)78:0.0000022239,(StsW0_1:0.0000021503,StsW0_2:0.0000010002)96:0.0045648749)89:0.0045930514)63:0.0030248534,StsS0:0.0061983168)100:0.1463967575)62:0.0274611175,((StSe_1:0.0000010002,StSe_2:0.0000010002)100:0.0740314209,StsY_B:0.0776274587)100:0.1861230534)100:0.1924052063,((((((StCar_1:0.0000000000,StCar_4:0.0000000000):0.0000028952,StCar_2:0.0000022620)98:0.0044161938,StLaN18:0.0043841014)19:0.0000020737,(((StsK_1:0.0000000000,StsTu:0.0000000000):0.0000000000,StsW2_2:0.0000000000):0.0000010002,StsK_3:0.0000010002)68:0.0000028386)30:0.0000029759,StCar_3:0.0043856476)88:0.0043997989,StsPA_1:0.0000021336)100:0.3753392783)88:0.0513116866,((StDa_1:0.0095259447,US5:0.0045834014)100:0.5716498141,StVrN_A:0.5334223962)98:0.1229015152)72:0.0859147149)54:0.0301961921,((StAq:0.0117412899,(StsTL_1:0.0000023631,StsTL_3:0.0000010002)78:0.0025070700)100:0.8250226633,StFu:0.3902626145)79:0.1455376732)50:0.0035071657,((((((StAfa_2:0.0000000000,StFr_3:0.0000000000):0.0000010002,StAfa_6:0.0000010002)100:0.1338423624,StLtNB:0.1726342411)82:0.0434169864,((StAn_2:0.0811683705,Sts1:0.0608082801)97:0.0546396274,(StsW52_1:0.0000010002,StsW52_2:0.0000010002)100:0.0226538179)99:0.1278177017)90:0.0898476024,((StVe_1:0.0000010002,StVe_4:0.0000010002)100:0.0481463614,(StVe_3:0.0000010002,StVe_5:0.0000029864)100:0.0115033716)100:0.1402189456)100:0.2529305702,(StFo_1:0.0000021497,StFo_2:0.0000010002)100:0.4766518494)55:0.0831932242)52:0.0965817005,(StVrN_B:0.0000010002,StVr_1_A:0.0000010002)100:0.6643488380)97:0.1811329757)100:0.2447024984)100:0.0943236065,(AmAzD3_3:0.0000010002,AmAzD3_5:0.0000010002)100:0.1552708118)100:0.0825127347,(AmVs_1:0.0000027502,AmVs_2:0.0000025330)100:0.0808098855)99:0.0247933029,(KbAr_1:0.0000022814,KbAr_3:0.0000021037)100:0.0220011443)100:0.0867104901,(A50:0.0000021956,NnCxD5_1:0.0000024432)100:0.0407567239)100:0.0144036966,NnGe:0.0000025057):0.0000026052,NnGeA9:0.0000000000);
```
