## Supplementary Data 7 for "Structural and evolutionary analyses support reclassification of glycopeptide antibiotics as xyclopeptides": TIGR01720_domains_0_trimal_iqtree.bionj

```
(StAq:-0.0013163984,((StDa_1:0.017297018,US5:0.074990198):0.3069208,StFu:0.3734403):0.51772994,(StsTL_3:5e-07,StsTL_1:5e-07):0.056751162);
```
