## Supplementary Data 7 for "Structural and evolutionary analyses support reclassification of glycopeptide antibiotics as xyclopeptides": TIGR01720_domains_0_trimal_iqtree.ckp

```
--- # IQ-TREE Checkpoint ver >= 1.6
CandidateSet:
 00: -896.250670696 (0:0.0147964161,((1:0.0247265493,5:0.0640269707):0.2747856898,2:0.3234221645):0.3972938624,(3:0.0000010000,4:0.0000010000):0.041082948);
 01: -901.628057672 (0:0.0572126892,(((1:0.0256286915,5:0.0584698669):0.3094313266,2:0.3135311933):0.4736118255,4:0.0000010000):1e-06,3:0.0000010000);
 02: -901.628057672 (0:0.0572126892,(((1:0.0256286915,5:0.0584698669):0.3094313266,2:0.3135311933):0.4736118255,3:0.0000010000):1e-06,4:0.0000010000);
 03: -909.409005627 (0:0.0184913836,((1:0.0268104390,2:0.5835855252):2.729012223e-06,5:0.0608652591):0.7022936283,(3:0.0000010000,4:0.0000010000):0.03954427511);
 04: -909.512200331 (0:0.0154531418,(1:0.0289747188,(2:0.5748601817,5:0.0513118847):0.0008464444413):0.6953770254,(3:0.0000010000,4:0.0000010000):0.04077767043);
 05: -927.664814037 (0:0.0147937897,(1:0.0283655352,5:0.0648164371):0.7415804554,(2:0.7230550496,(3:0.0000010000,4:0.0000010000):0.03695541854):2.729012223e-06);
 06: -928.125242128 (0:0.0186779011,((1:0.0278737652,5:0.0568818116):0.6716157027,(3:0.0000010000,4:0.0000010000):0.02597151747):2.717888197e-06,2:0.7736171653);
PhyloTree:
 newick: (0:0.0147964161,((1:0.0247265493,5:0.0640269707)99:0.2747856898,2:0.3234221645)100:0.3972938624,(3:0.0000010000,4:0.0000010000)93:0.041082948);
RateGamma:
 gamma_shape: 1.396622514
StopRule:
 curIteration: 101
 start_real_time: 2372682.301
 time_vec: 
UFBoot:
 000: 6 -890.1658936 -896.2867107 (0,((1,5),2),(3,4));
 001: 9 -861.1540527 -896.2935891 (0,((1,5),2),(3,4));
 002: 6 -916.7561035 -896.5979841 (0,((1,5),2),(3,4));
 003: 8 -890.668457 -896.2935891 (0,((1,5),2),(3,4));
 004: 11 -919.208313 -896.597346 (0,((1,5),2),(3,4));
 005: 11 -921.6124268 -896.3959722 (0,((1,5),2),(3,4));
 006: 3 -965.3654785 -898.6077947 (0,((1,5),2),(3,4));
 007: 13 -928.9692993 -896.2506707 (0,((1,5),2),(3,4));
 008: 4 -845.3803711 -896.4010552 (0,((1,5),2),(3,4));
 009: 15 -929.7487793 -896.3041203 (0,((1,5),2),(3,4));
 010: 7 -906.4777832 -896.5712601 (0,((1,5),2),(3,4));
 011: 9 -913.6348877 -896.3959722 (0,((1,5),2),(3,4));
 012: 9 -899.5342407 -896.2546911 (0,((1,5),2),(3,4));
 013: 13 -908.1652832 -896.2935891 (0,((1,5),2),(3,4));
 014: 12 -934.4078369 -896.2935891 (0,((1,5),2),(3,4));
 015: 20 -903.8383789 -896.5866145 (0,((1,5),2),(3,4));
 016: 8 -973.4602051 -896.2935891 (0,((1,5),2),(3,4));
 017: 12 -866.4835205 -896.2935891 (0,((1,5),2),(3,4));
 018: 2 -893.9199829 -896.6062288 (0,((1,5),2),(3,4));
 019: 12 -900.5737305 -896.3191132 (0,((1,5),2),(3,4));
 020: 2 -926.387207 -897.048725 (0,((1,5),2),(3,4));
 021: 10 -877.4920654 -896.2506707 (0,((1,5),2),(3,4));
 022: 11 -884.6695557 -896.2546911 (0,((1,5),2),(3,4));
 023: 13 -905.0690918 -896.2935891 (0,((1,5),2),(3,4));
 024: 8 -922.5705566 -896.2935891 (0,((1,5),2),(3,4));
 025: 4 -815.3779907 -909.79764 (0,(1,(2,5)),(3,4));
 026: 14 -995.8449707 -896.2935891 (0,((1,5),2),(3,4));
 027: 9 -865.3529053 -896.2506707 (0,((1,5),2),(3,4));
 028: 13 -892.6948242 -896.5866145 (0,((1,5),2),(3,4));
 029: 3 -923.303772 -896.5866145 (0,((1,5),2),(3,4));
 030: 18 -875.9019775 -896.8152055 (0,((1,5),2),(3,4));
 031: 21 -898.425415 -896.5866145 (0,((1,5),2),(3,4));
 032: 3 -880.3001709 -914.6788925 (0,(((1,2),5),4),3);
 033: 8 -887.1169434 -896.8152055 (0,((1,5),2),(3,4));
 034: 7 -984.7008057 -896.3959722 (0,((1,5),2),(3,4));
 035: 3 -935.7174072 -896.3979077 (0,((1,5),2),(3,4));
 036: 14 -926.8891602 -896.5669292 (0,((1,5),2),(3,4));
 037: 12 -915.0261841 -896.4010552 (0,((1,5),2),(3,4));
 038: 7 -877.7637939 -913.2179041 (0,(1,(2,5)),(3,4));
 039: 8 -876.9133301 -896.2506707 (0,((1,5),2),(3,4));
 040: 12 -858.3395996 -896.2935891 (0,((1,5),2),(3,4));
 041: 12 -816.3912964 -896.2506707 (0,((1,5),2),(3,4));
 042: 15 -830.5410156 -896.5669292 (0,((1,5),2),(3,4));
 043: 8 -840.8544922 -896.5669292 (0,((1,5),2),(3,4));
 044: 16 -944.1867676 -896.3959722 (0,((1,5),2),(3,4));
 045: 9 -946.343689 -896.2935891 (0,((1,5),2),(3,4));
 046: 14 -909.2457275 -896.2506707 (0,((1,5),2),(3,4));
 047: 18 -919.8187256 -896.2935891 (0,((1,5),2),(3,4));
 048: 14 -912.076416 -896.5669292 (0,((1,5),2),(3,4));
 049: 17 -813.3637695 -896.2506707 (0,((1,5),2),(3,4));
 050: 14 -902.0581665 -896.2506707 (0,((1,5),2),(3,4));
 051: 7 -911.6047974 -898.6077947 (0,((1,5),2),(3,4));
 052: 10 -907.7128906 -896.2506707 (0,((1,5),2),(3,4));
 053: 15 -885.6556396 -896.5669292 (0,((1,5),2),(3,4));
 054: 7 -884.9320068 -896.467499 (0,((1,5),2),(3,4));
 055: 8 -871.6765137 -896.2935891 (0,((1,5),2),(3,4));
 056: 12 -970.1281738 -897.048725 (0,((1,5),2),(3,4));
 057: 13 -859.2821045 -896.2506707 (0,((1,5),2),(3,4));
 058: 10 -880.317749 -896.5669292 (0,((1,5),2),(3,4));
 059: 13 -844.0838013 -896.3041203 (0,((1,5),2),(3,4));
 060: 11 -913.0075073 -896.2546911 (0,((1,5),2),(3,4));
 061: 12 -862.6804199 -896.2506707 (0,((1,5),2),(3,4));
 062: 6 -937.473938 -901.7444852 (0,((1,5),2),(3,4));
 063: 14 -879.0837402 -896.2583292 (0,((1,5),2),(3,4));
 064: 16 -893.1072998 -896.5712601 (0,((1,5),2),(3,4));
 065: 14 -941.4804688 -896.5866145 (0,((1,5),2),(3,4));
 066: 6 -883.0944824 -898.6077947 (0,((1,5),2),(3,4));
 067: 7 -932.0499268 -896.5866145 (0,((1,5),2),(3,4));
 068: 14 -915.1060181 -896.2506707 (0,((1,5),2),(3,4));
 069: 3 -960.190979 -898.6077947 (0,((1,5),2),(3,4));
 070: 16 -928.5093994 -896.5669292 (0,((1,5),2),(3,4));
 071: 9 -888.338501 -901.6279635 (0,(((1,5),2),3),4);
 072: 8 -909.7631836 -896.5669292 (0,((1,5),2),(3,4));
 073: 6 -971.7115479 -901.8884747 (0,(((1,5),2),3),4);
 074: 13 -907.6947632 -896.2506707 (0,((1,5),2),(3,4));
 075: 12 -940.7133789 -896.4010552 (0,((1,5),2),(3,4));
 076: 10 -888.5004272 -896.3959722 (0,((1,5),2),(3,4));
 077: 12 -862.291748 -896.2935891 (0,((1,5),2),(3,4));
 078: 5 -870.0316162 -897.048725 (0,((1,5),2),(3,4));
 079: 5 -955.8418579 -896.3959722 (0,((1,5),2),(3,4));
 080: 9 -893.8547363 -896.2867107 (0,((1,5),2),(3,4));
 081: 2 -884.8204346 -896.6062288 (0,((1,5),2),(3,4));
 082: 9 -842.5935059 -896.5712601 (0,((1,5),2),(3,4));
 083: 13 -907.5041504 -896.3041203 (0,((1,5),2),(3,4));
 084: 5 -870.2977905 -902.3695267 (0,(((1,5),2),3),4);
 085: 9 -864.9372559 -896.8152055 (0,((1,5),2),(3,4));
 086: 6 -909.2681274 -896.5866145 (0,((1,5),2),(3,4));
 087: 3 -850.0693359 -897.048725 (0,((1,5),2),(3,4));
 088: 12 -919.3499756 -896.2524537 (0,((1,5),2),(3,4));
 089: 3 -877.8031006 -897.048725 (0,((1,5),2),(3,4));
 090: 27 -835.3083496 -901.6279635 (0,(((1,5),2),3),4);
 091: 7 -894.4624634 -896.5669292 (0,((1,5),2),(3,4));
 092: 12 -911.1265259 -902.1705202 (0,(((1,5),2),3),4);
 093: 13 -867.0145264 -896.2583292 (0,((1,5),2),(3,4));
 094: 4 -905.2716064 -896.5866145 (0,((1,5),2),(3,4));
 095: 9 -888.6853638 -896.6235902 (0,((1,5),2),(3,4));
 096: 5 -906.0025024 -896.5866145 (0,((1,5),2),(3,4));
 097: 7 -922.4334717 -896.8152055 (0,((1,5),2),(3,4));
 098: 13 -905.9301147 -897.048725 (0,((1,5),2),(3,4));
 099: 10 -864.8215332 -896.2524537 (0,((1,5),2),(3,4));
 100: 6 -909.6906128 -897.048725 (0,((1,5),2),(3,4));
 101: 18 -935.4835205 -901.6279637 (0,(((1,5),2),4),3);
 102: 10 -833.3126831 -896.2506707 (0,((1,5),2),(3,4));
 103: 10 -948.6782227 -896.3959722 (0,((1,5),2),(3,4));
 104: 19 -972.9862061 -896.3959722 (0,((1,5),2),(3,4));
 105: 12 -847.4389648 -896.2935891 (0,((1,5),2),(3,4));
 106: 16 -866.8375244 -896.2506707 (0,((1,5),2),(3,4));
 107: 4 -842.9584961 -897.048725 (0,((1,5),2),(3,4));
 108: 7 -818.7818604 -896.467499 (0,((1,5),2),(3,4));
 109: 5 -953.317749 -896.3959722 (0,((1,5),2),(3,4));
 110: 10 -889.081604 -896.2935891 (0,((1,5),2),(3,4));
 111: 12 -903.2128296 -896.2868392 (0,((1,5),2),(3,4));
 112: 8 -917.9169922 -901.933786 (0,((1,5),2),(3,4));
 113: 5 -863.3989258 -897.048725 (0,((1,5),2),(3,4));
 114: 11 -863.9008789 -896.2524537 (0,((1,5),2),(3,4));
 115: 11 -854.0094604 -896.4010552 (0,((1,5),2),(3,4));
 116: 6 -984.3740845 -896.5979841 (0,((1,5),2),(3,4));
 117: 11 -830.8125 -896.2935891 (0,((1,5),2),(3,4));
 118: 9 -941.1784668 -896.5866145 (0,((1,5),2),(3,4));
 119: 8 -864.0037842 -896.5669292 (0,((1,5),2),(3,4));
 120: 3 -838.3440552 -897.048725 (0,((1,5),2),(3,4));
 121: 14 -834.7368164 -896.2546911 (0,((1,5),2),(3,4));
 122: 1 -978.362854 -897.0487266 (0,((1,5),2),(3,4));
 123: 15 -863.0544434 -896.2506707 (0,((1,5),2),(3,4));
 124: 10 -949.6953735 -896.2506707 (0,((1,5),2),(3,4));
 125: 11 -903.7295532 -896.2583292 (0,((1,5),2),(3,4));
 126: 12 -920.1324463 -896.597346 (0,((1,5),2),(3,4));
 127: 14 -895.7792969 -896.2546911 (0,((1,5),2),(3,4));
 128: 15 -869.9432373 -896.2506707 (0,((1,5),2),(3,4));
 129: 8 -913.5292969 -896.2506707 (0,((1,5),2),(3,4));
 130: 13 -854.2460327 -897.048725 (0,((1,5),2),(3,4));
 131: 27 -919.55896 -901.9586561 (0,(((1,5),2),4),3);
 132: 12 -830.9237671 -896.2506707 (0,((1,5),2),(3,4));
 133: 14 -891.2816162 -896.5669292 (0,((1,5),2),(3,4));
 134: 14 -821.6412354 -896.3041203 (0,((1,5),2),(3,4));
 135: 9 -875.5380859 -896.4936808 (0,((1,5),2),(3,4));
 136: 11 -869.2043457 -896.467499 (0,((1,5),2),(3,4));
 137: 17 -836.5910034 -896.597346 (0,((1,5),2),(3,4));
 138: 17 -904.9342041 -896.4010552 (0,((1,5),2),(3,4));
 139: 10 -867.1516113 -896.2506707 (0,((1,5),2),(3,4));
 140: 12 -823.8046265 -896.2546911 (0,((1,5),2),(3,4));
 141: 2 -959.6308594 -898.6077947 (0,((1,5),2),(3,4));
 142: 7 -903.1915283 -896.3959722 (0,((1,5),2),(3,4));
 143: 16 -900.1695557 -896.2506707 (0,((1,5),2),(3,4));
 144: 10 -927.881958 -896.7927254 (0,((1,5),2),(3,4));
 145: 7 -917.2055664 -896.5866145 (0,((1,5),2),(3,4));
 146: 2 -942.2822266 -896.4010552 (0,((1,5),2),(3,4));
 147: 8 -904.9358521 -896.3959722 (0,((1,5),2),(3,4));
 148: 2 -935.9116211 -896.6062288 (0,((1,5),2),(3,4));
 149: 4 -919.151123 -896.3979077 (0,((1,5),2),(3,4));
 150: 15 -832.0516357 -896.3191132 (0,((1,5),2),(3,4));
 151: 6 -846.770752 -896.5866145 (0,((1,5),2),(3,4));
 152: 10 -922.1278076 -902.1607223 (0,(((1,5),2),4),3);
 153: 11 -958.1309814 -896.597346 (0,((1,5),2),(3,4));
 154: 13 -880.0939941 -896.2506707 (0,((1,5),2),(3,4));
 155: 15 -834.1276245 -896.2506707 (0,((1,5),2),(3,4));
 156: 3 -979.0971069 -897.048725 (0,((1,5),2),(3,4));
 157: 12 -928.5045776 -896.2506707 (0,((1,5),2),(3,4));
 158: 11 -825.9880371 -896.5866145 (0,((1,5),2),(3,4));
 159: 21 -838.9544678 -901.5822188 (0,(((1,5),2),4),3);
 160: 2 -868.6582031 -896.6062288 (0,((1,5),2),(3,4));
 161: 17 -854.3837891 -896.2935891 (0,((1,5),2),(3,4));
 162: 12 -836.421936 -896.5866145 (0,((1,5),2),(3,4));
 163: 10 -836.7290039 -896.2935891 (0,((1,5),2),(3,4));
 164: 12 -810.5205078 -901.6279637 (0,(((1,5),2),4),3);
 165: 9 -906.3800049 -896.3041203 (0,((1,5),2),(3,4));
 166: 12 -864.4520264 -896.6235902 (0,((1,5),2),(3,4));
 167: 4 -855.7409668 -896.5866145 (0,((1,5),2),(3,4));
 168: 13 -895.5268555 -896.2935891 (0,((1,5),2),(3,4));
 169: 9 -816.1130371 -896.2935891 (0,((1,5),2),(3,4));
 170: 18 -898.6409912 -896.3959722 (0,((1,5),2),(3,4));
 171: 10 -854.6171265 -896.597346 (0,((1,5),2),(3,4));
 172: 12 -814.388916 -896.2868392 (0,((1,5),2),(3,4));
 173: 14 -948.7614136 -896.5669292 (0,((1,5),2),(3,4));
 174: 4 -876.6831055 -896.5866145 (0,((1,5),2),(3,4));
 175: 8 -831.6392822 -896.597346 (0,((1,5),2),(3,4));
 176: 16 -874.2781372 -896.597346 (0,((1,5),2),(3,4));
 177: 11 -889.4851074 -896.5866145 (0,((1,5),2),(3,4));
 178: 4 -841.2880859 -896.5866145 (0,((1,5),2),(3,4));
 179: 4 -828.7901001 -896.5866145 (0,((1,5),2),(3,4));
 180: 6 -890.262146 -896.2546911 (0,((1,5),2),(3,4));
 181: 13 -908.130249 -896.2506707 (0,((1,5),2),(3,4));
 182: 1 -924.529541 -896.4010017 (0,((1,5),2),(3,4));
 183: 9 -880.0155029 -896.2546911 (0,((1,5),2),(3,4));
 184: 13 -900.9967651 -896.2524537 (0,((1,5),2),(3,4));
 185: 6 -889.8763428 -896.5712601 (0,((1,5),2),(3,4));
 186: 6 -946.375061 -896.2935891 (0,((1,5),2),(3,4));
 187: 18 -883.3192139 -896.597346 (0,((1,5),2),(3,4));
 188: 2 -943.390686 -897.048725 (0,((1,5),2),(3,4));
 189: 10 -896.0846558 -896.3191132 (0,((1,5),2),(3,4));
 190: 4 -859.9470825 -896.4936808 (0,((1,5),2),(3,4));
 191: 12 -866.5320435 -896.2935891 (0,((1,5),2),(3,4));
 192: 5 -933.6519775 -896.5866145 (0,((1,5),2),(3,4));
 193: 17 -845.7225342 -901.6280577 (0,(((1,5),2),3),4);
 194: 3 -847.8629761 -896.5712601 (0,((1,5),2),(3,4));
 195: 11 -951.3972168 -896.2506707 (0,((1,5),2),(3,4));
 196: 12 -876.8670654 -896.3959722 (0,((1,5),2),(3,4));
 197: 6 -874.8139648 -896.2546911 (0,((1,5),2),(3,4));
 198: 4 -862.7592773 -896.5866145 (0,((1,5),2),(3,4));
 199: 4 -829.1196289 -896.5866145 (0,((1,5),2),(3,4));
 200: 4 -869.1849976 -896.4936808 (0,((1,5),2),(3,4));
 201: 12 -965.6242676 -896.2935891 (0,((1,5),2),(3,4));
 202: 5 -830.1309204 -896.5866145 (0,((1,5),2),(3,4));
 203: 19 -875.366333 -901.588844 (0,(((1,5),2),3),4);
 204: 12 -871.0228271 -896.2506707 (0,((1,5),2),(3,4));
 205: 17 -863.5953369 -896.2506707 (0,((1,5),2),(3,4));
 206: 12 -824.6292114 -910.3260306 (0,((1,2),5),(3,4));
 207: 6 -878.022583 -896.597346 (0,((1,5),2),(3,4));
 208: 8 -856.4750977 -896.2935891 (0,((1,5),2),(3,4));
 209: 8 -899.6860352 -896.597346 (0,((1,5),2),(3,4));
 210: 25 -888.5465698 -902.0009888 (0,(((1,5),2),3),4);
 211: 11 -888.3011475 -896.7927254 (0,((1,5),2),(3,4));
 212: 13 -866.288208 -896.2506707 (0,((1,5),2),(3,4));
 213: 12 -887.5499268 -896.2506707 (0,((1,5),2),(3,4));
 214: 16 -885.489502 -896.5866145 (0,((1,5),2),(3,4));
 215: 15 -839.9703979 -896.5866145 (0,((1,5),2),(3,4));
 216: 11 -903.3069458 -896.2506707 (0,((1,5),2),(3,4));
 217: 20 -868.6513672 -901.5867117 (0,(((1,5),2),4),3);
 218: 13 -885.3079224 -896.5866145 (0,((1,5),2),(3,4));
 219: 10 -866.0758667 -896.3959722 (0,((1,5),2),(3,4));
 220: 6 -781.6413574 -896.5866145 (0,((1,5),2),(3,4));
 221: 11 -885.3789673 -896.5866145 (0,((1,5),2),(3,4));
 222: 11 -820.8563232 -896.2506707 (0,((1,5),2),(3,4));
 223: 3 -925.6665649 -897.048725 (0,((1,5),2),(3,4));
 224: 2 -941.9812012 -896.5712601 (0,((1,5),2),(3,4));
 225: 3 -945.7528076 -902.0678965 (0,((1,5),2),(3,4));
 226: 14 -947.0180664 -896.3959722 (0,((1,5),2),(3,4));
 227: 12 -918.8188477 -896.2506707 (0,((1,5),2),(3,4));
 228: 3 -892.9735107 -896.4010552 (0,((1,5),2),(3,4));
 229: 10 -836.7758789 -896.5669292 (0,((1,5),2),(3,4));
 230: 11 -960.1482544 -896.2546911 (0,((1,5),2),(3,4));
 231: 14 -859.6350098 -896.5669292 (0,((1,5),2),(3,4));
 232: 4 -975.255249 -897.048725 (0,((1,5),2),(3,4));
 233: 16 -851.0883789 -896.5866145 (0,((1,5),2),(3,4));
 234: 14 -883.2216797 -901.6280577 (0,(((1,5),2),3),4);
 235: 22 -851.6513062 -901.588844 (0,(((1,5),2),4),3);
 236: 14 -881.8997192 -896.2935891 (0,((1,5),2),(3,4));
 237: 2 -925.0192871 -897.048725 (0,((1,5),2),(3,4));
 238: 7 -896.1749268 -896.2868392 (0,((1,5),2),(3,4));
 239: 20 -850.1864014 -901.6279637 (0,(((1,5),2),4),3);
 240: 4 -918.2287598 -898.6077947 (0,((1,5),2),(3,4));
 241: 10 -990.6513672 -896.3041203 (0,((1,5),2),(3,4));
 242: 26 -867.9060059 -902.1607223 (0,(((1,5),2),4),3);
 243: 8 -879.119873 -896.8152055 (0,((1,5),2),(3,4));
 244: 15 -907.666626 -896.3959722 (0,((1,5),2),(3,4));
 245: 5 -923.5860596 -896.4936808 (0,((1,5),2),(3,4));
 246: 13 -921.9267578 -896.2506707 (0,((1,5),2),(3,4));
 247: 13 -856.6568604 -896.3041203 (0,((1,5),2),(3,4));
 248: 11 -882.0864258 -896.5866145 (0,((1,5),2),(3,4));
 249: 9 -917.9716797 -896.3191132 (0,((1,5),2),(3,4));
 250: 10 -965.020813 -896.2506707 (0,((1,5),2),(3,4));
 251: 6 -882.4881592 -896.5866145 (0,((1,5),2),(3,4));
 252: 10 -828.8440552 -896.2867107 (0,((1,5),2),(3,4));
 253: 10 -883.9390869 -896.8152055 (0,((1,5),2),(3,4));
 254: 2 -1015.197571 -897.048725 (0,((1,5),2),(3,4));
 255: 5 -986.8911133 -896.3959722 (0,((1,5),2),(3,4));
 256: 9 -866.0319824 -896.2506707 (0,((1,5),2),(3,4));
 257: 15 -830.4708252 -896.5866145 (0,((1,5),2),(3,4));
 258: 3 -976.3459473 -897.048725 (0,((1,5),2),(3,4));
 259: 7 -983.7062988 -897.048725 (0,((1,5),2),(3,4));
 260: 14 -903.9973145 -896.3959722 (0,((1,5),2),(3,4));
 261: 6 -884.2473145 -896.5669292 (0,((1,5),2),(3,4));
 262: 8 -812.5995483 -896.5669292 (0,((1,5),2),(3,4));
 263: 13 -875.5144043 -896.5669292 (0,((1,5),2),(3,4));
 264: 26 -841.5792847 -896.2935891 (0,((1,5),2),(3,4));
 265: 5 -943.3760986 -901.7444852 (0,((1,5),2),(3,4));
 266: 14 -895.8686523 -896.2506707 (0,((1,5),2),(3,4));
 267: 15 -844.7609863 -896.2506707 (0,((1,5),2),(3,4));
 268: 4 -951.7355347 -898.6077947 (0,((1,5),2),(3,4));
 269: 9 -925.5752563 -896.6055646 (0,((1,5),2),(3,4));
 270: 6 -911.2495117 -896.5866145 (0,((1,5),2),(3,4));
 271: 19 -868.317749 -902.3695267 (0,(((1,5),2),3),4);
 272: 8 -837.6695557 -896.2546911 (0,((1,5),2),(3,4));
 273: 5 -917.8192139 -896.467499 (0,((1,5),2),(3,4));
 274: 11 -980.1850586 -896.2506707 (0,((1,5),2),(3,4));
 275: 11 -912.8898315 -896.2506707 (0,((1,5),2),(3,4));
 276: 6 -856.1566162 -896.5866145 (0,((1,5),2),(3,4));
 277: 6 -896.5178833 -896.8152055 (0,((1,5),2),(3,4));
 278: 11 -859.7128296 -896.5866145 (0,((1,5),2),(3,4));
 279: 1 -1016.070801 -896.4010017 (0,((1,5),2),(3,4));
 280: 6 -899.3172607 -896.5866145 (0,((1,5),2),(3,4));
 281: 7 -891.5544434 -896.5866145 (0,((1,5),2),(3,4));
 282: 9 -865.7385254 -896.2506707 (0,((1,5),2),(3,4));
 283: 6 -929.9663086 -896.3979077 (0,((1,5),2),(3,4));
 284: 2 -903.8905029 -896.6062288 (0,((1,5),2),(3,4));
 285: 2 -925.2589722 -897.048725 (0,((1,5),2),(3,4));
 286: 9 -854.9122314 -896.5866145 (0,((1,5),2),(3,4));
 287: 15 -908.4281616 -896.5979841 (0,((1,5),2),(3,4));
 288: 10 -993.0385132 -896.3959722 (0,((1,5),2),(3,4));
 289: 7 -867.3479614 -896.5979841 (0,((1,5),2),(3,4));
 290: 12 -961.4633789 -896.5866145 (0,((1,5),2),(3,4));
 291: 14 -897.026123 -896.5866145 (0,((1,5),2),(3,4));
 292: 13 -908.7518921 -896.2506707 (0,((1,5),2),(3,4));
 293: 8 -854.883667 -896.8152055 (0,((1,5),2),(3,4));
 294: 19 -890.8794556 -896.2935891 (0,((1,5),2),(3,4));
 295: 12 -881.2196045 -896.2868392 (0,((1,5),2),(3,4));
 296: 10 -897.2414551 -896.3041203 (0,((1,5),2),(3,4));
 297: 16 -832.3222046 -896.2506707 (0,((1,5),2),(3,4));
 298: 9 -904.272583 -896.5669292 (0,((1,5),2),(3,4));
 299: 2 -942.3753052 -896.4010017 (0,((1,5),2),(3,4));
 300: 21 -909.1611938 -901.588844 (0,(((1,5),2),4),3);
 301: 12 -874.8636475 -896.8152055 (0,((1,5),2),(3,4));
 302: 11 -914.0675049 -896.3959722 (0,((1,5),2),(3,4));
 303: 7 -909.8103638 -896.5866145 (0,((1,5),2),(3,4));
 304: 12 -904.2455444 -896.3959722 (0,((1,5),2),(3,4));
 305: 16 -971.5633545 -896.2506707 (0,((1,5),2),(3,4));
 306: 3 -958.9182129 -896.5866145 (0,((1,5),2),(3,4));
 307: 11 -921.7110596 -896.2506707 (0,((1,5),2),(3,4));
 308: 13 -872.7698975 -896.2935891 (0,((1,5),2),(3,4));
 309: 7 -902.6135254 -896.5866145 (0,((1,5),2),(3,4));
 310: 6 -934.0552979 -896.6286171 (0,((1,5),2),(3,4));
 311: 12 -936.8967285 -896.3041203 (0,((1,5),2),(3,4));
 312: 9 -878.7697754 -896.6286171 (0,((1,5),2),(3,4));
 313: 15 -912.0706787 -896.2506707 (0,((1,5),2),(3,4));
 314: 5 -915.7739258 -896.5866145 (0,((1,5),2),(3,4));
 315: 10 -858.9602051 -896.2546911 (0,((1,5),2),(3,4));
 316: 13 -931.4312134 -896.2583292 (0,((1,5),2),(3,4));
 317: 16 -901.3199463 -896.5979841 (0,((1,5),2),(3,4));
 318: 5 -884.7672729 -896.5866145 (0,((1,5),2),(3,4));
 319: 13 -954.8579102 -896.2506707 (0,((1,5),2),(3,4));
 320: 11 -887.4095459 -896.3959722 (0,((1,5),2),(3,4));
 321: 7 -927.237854 -896.2867107 (0,((1,5),2),(3,4));
 322: 6 -876.3092041 -896.467499 (0,((1,5),2),(3,4));
 323: 11 -882.907959 -901.6280577 (0,(((1,5),2),3),4);
 324: 17 -900.7617798 -896.2935891 (0,((1,5),2),(3,4));
 325: 10 -874.5335083 -896.2935891 (0,((1,5),2),(3,4));
 326: 7 -895.2561035 -896.5712601 (0,((1,5),2),(3,4));
 327: 4 -894.8856201 -896.5866145 (0,((1,5),2),(3,4));
 328: 14 -877.09021 -896.5866145 (0,((1,5),2),(3,4));
 329: 7 -907.3981934 -896.3959722 (0,((1,5),2),(3,4));
 330: 6 -931.7661133 -896.467499 (0,((1,5),2),(3,4));
 331: 5 -1031.307617 -901.933786 (0,((1,5),2),(3,4));
 332: 3 -960.2687988 -902.3695267 (0,(((1,5),2),4),3);
 333: 12 -917.3247681 -896.2506707 (0,((1,5),2),(3,4));
 334: 8 -892.5428467 -896.2506707 (0,((1,5),2),(3,4));
 335: 15 -875.7243652 -896.5669292 (0,((1,5),2),(3,4));
 336: 7 -919.4870605 -896.5866145 (0,((1,5),2),(3,4));
 337: 3 -850.3779907 -896.5866145 (0,((1,5),2),(3,4));
 338: 12 -866.6190186 -896.2935891 (0,((1,5),2),(3,4));
 339: 8 -892.5596924 -896.5712601 (0,((1,5),2),(3,4));
 340: 6 -882.9255371 -896.467499 (0,((1,5),2),(3,4));
 341: 11 -906.1226196 -896.2583292 (0,((1,5),2),(3,4));
 342: 11 -855.3449097 -896.3959722 (0,((1,5),2),(3,4));
 343: 16 -899.0910645 -913.7327677 (0,((1,(2,5)),3),4);
 344: 8 -879.7662354 -896.3041203 (0,((1,5),2),(3,4));
 345: 17 -880.335144 -896.5866145 (0,((1,5),2),(3,4));
 346: 13 -914.8361816 -896.2506707 (0,((1,5),2),(3,4));
 347: 11 -862.8691406 -896.467499 (0,((1,5),2),(3,4));
 348: 18 -912.1766357 -901.6272657 (0,((1,5),2),(3,4));
 349: 4 -990.7080078 -898.6077947 (0,((1,5),2),(3,4));
 350: 23 -883.9153442 -901.6279637 (0,(((1,5),2),4),3);
 351: 16 -906.7515259 -896.3959722 (0,((1,5),2),(3,4));
 352: 4 -934.2265625 -897.048725 (0,((1,5),2),(3,4));
 353: 17 -847.0936279 -896.5866145 (0,((1,5),2),(3,4));
 354: 13 -875.3155518 -896.2506707 (0,((1,5),2),(3,4));
 355: 12 -946.8200684 -896.3959722 (0,((1,5),2),(3,4));
 356: 7 -891.3084717 -896.467499 (0,((1,5),2),(3,4));
 357: 12 -887.7053223 -896.2506707 (0,((1,5),2),(3,4));
 358: 5 -925.5214844 -896.6055646 (0,((1,5),2),(3,4));
 359: 3 -885.3084717 -896.4010552 (0,((1,5),2),(3,4));
 360: 4 -809.9910889 -896.4936808 (0,((1,5),2),(3,4));
 361: 14 -913.0426636 -896.2506707 (0,((1,5),2),(3,4));
 362: 12 -914.3725586 -896.5866145 (0,((1,5),2),(3,4));
 363: 14 -895.7000732 -896.5669292 (0,((1,5),2),(3,4));
 364: 16 -875.3474121 -901.5964199 (0,(((1,5),2),3),4);
 365: 12 -872.5009766 -896.2506707 (0,((1,5),2),(3,4));
 366: 2 -963.7568359 -897.048725 (0,((1,5),2),(3,4));
 367: 12 -859.7572021 -896.2506707 (0,((1,5),2),(3,4));
 368: 6 -960.0256348 -897.0487266 (0,((1,5),2),(3,4));
 369: 11 -848.7246704 -896.2506707 (0,((1,5),2),(3,4));
 370: 14 -910.2919922 -896.2506707 (0,((1,5),2),(3,4));
 371: 7 -877.2366943 -896.597346 (0,((1,5),2),(3,4));
 372: 14 -891.9055176 -896.5866145 (0,((1,5),2),(3,4));
 373: 8 -856.5656128 -896.7927254 (0,((1,5),2),(3,4));
 374: 2 -839.2735596 -896.5866145 (0,((1,5),2),(3,4));
 375: 15 -872.532959 -896.3959722 (0,((1,5),2),(3,4));
 376: 14 -813.4267578 -896.597346 (0,((1,5),2),(3,4));
 377: 14 -869.7356567 -901.5985433 (0,(((1,5),2),4),3);
 378: 6 -946.7438354 -896.5866145 (0,((1,5),2),(3,4));
 379: 5 -871.9050293 -896.5669292 (0,((1,5),2),(3,4));
 380: 13 -914.2606201 -896.2506707 (0,((1,5),2),(3,4));
 381: 21 -906.3571777 -896.2506707 (0,((1,5),2),(3,4));
 382: 8 -928.4286499 -896.2506707 (0,((1,5),2),(3,4));
 383: 7 -866.2915039 -896.5866145 (0,((1,5),2),(3,4));
 384: 2 -875.8546143 -898.6077947 (0,((1,5),2),(3,4));
 385: 7 -838.6693726 -896.2935891 (0,((1,5),2),(3,4));
 386: 14 -910.3410034 -896.5866145 (0,((1,5),2),(3,4));
 387: 4 -839.7863159 -896.6235902 (0,((1,5),2),(3,4));
 388: 14 -923.4891357 -896.2506707 (0,((1,5),2),(3,4));
 389: 4 -917.0067139 -896.5712601 (0,((1,5),2),(3,4));
 390: 2 -926.5571289 -907.4194617 (0,((1,5),2),(3,4));
 391: 16 -918.4944458 -896.5669292 (0,((1,5),2),(3,4));
 392: 2 -880.4447021 -896.6062288 (0,((1,5),2),(3,4));
 393: 3 -1015.058594 -896.6062288 (0,((1,5),2),(3,4));
 394: 10 -827.8725586 -896.5866145 (0,((1,5),2),(3,4));
 395: 13 -881.1582031 -896.3959722 (0,((1,5),2),(3,4));
 396: 10 -906.5228271 -896.5866145 (0,((1,5),2),(3,4));
 397: 12 -908.6685791 -896.2506707 (0,((1,5),2),(3,4));
 398: 14 -913.9244995 -902.1607223 (0,(((1,5),2),4),3);
 399: 6 -940.1558838 -896.6286171 (0,((1,5),2),(3,4));
 400: 15 -920.2510376 -896.2506707 (0,((1,5),2),(3,4));
 401: 11 -918.9684448 -896.2583292 (0,((1,5),2),(3,4));
 402: 11 -848.2585449 -896.2506707 (0,((1,5),2),(3,4));
 403: 5 -944.5004883 -896.5712601 (0,((1,5),2),(3,4));
 404: 7 -909.4940796 -896.8152055 (0,((1,5),2),(3,4));
 405: 14 -834.4179077 -896.2935891 (0,((1,5),2),(3,4));
 406: 8 -911.0185547 -902.1607223 (0,(((1,5),2),4),3);
 407: 13 -944.5817871 -896.597346 (0,((1,5),2),(3,4));
 408: 4 -956.6450195 -901.933786 (0,((1,5),2),(3,4));
 409: 12 -908.8562012 -896.3959722 (0,((1,5),2),(3,4));
 410: 3 -920.6560059 -897.0487266 (0,((1,5),2),(3,4));
 411: 9 -913.1170654 -896.5866145 (0,((1,5),2),(3,4));
 412: 9 -826.1709595 -896.5866145 (0,((1,5),2),(3,4));
 413: 9 -914.1220703 -896.2935891 (0,((1,5),2),(3,4));
 414: 3 -871.9356079 -896.5712601 (0,((1,5),2),(3,4));
 415: 5 -887.0760498 -896.5866145 (0,((1,5),2),(3,4));
 416: 7 -888.2680054 -896.5979841 (0,((1,5),2),(3,4));
 417: 23 -907.7298584 -901.5924574 (0,(((1,5),2),3),4);
 418: 3 -976.3286133 -898.6077947 (0,((1,5),2),(3,4));
 419: 4 -940.0438843 -902.3695267 (0,(((1,5),2),3),4);
 420: 8 -928.845459 -896.3959722 (0,((1,5),2),(3,4));
 421: 13 -892.3794556 -896.2506707 (0,((1,5),2),(3,4));
 422: 7 -944.0303345 -896.5712601 (0,((1,5),2),(3,4));
 423: 7 -836.3800049 -896.5866145 (0,((1,5),2),(3,4));
 424: 6 -897.3833008 -896.597346 (0,((1,5),2),(3,4));
 425: 10 -851.4057617 -896.5979841 (0,((1,5),2),(3,4));
 426: 15 -868.1080933 -896.2935891 (0,((1,5),2),(3,4));
 427: 8 -991.9742432 -896.3959722 (0,((1,5),2),(3,4));
 428: 11 -949.088623 -896.2506707 (0,((1,5),2),(3,4));
 429: 10 -870.8128662 -896.3041203 (0,((1,5),2),(3,4));
 430: 17 -943.7105713 -901.6279635 (0,(((1,5),2),3),4);
 431: 28 -815.8205566 -901.6081701 (0,(((1,5),2),3),4);
 432: 6 -999.2496948 -896.3959722 (0,((1,5),2),(3,4));
 433: 12 -893.1983643 -896.3959722 (0,((1,5),2),(3,4));
 434: 21 -844.8111572 -901.6280577 (0,(((1,5),2),3),4);
 435: 2 -935.626709 -896.4010017 (0,((1,5),2),(3,4));
 436: 17 -916.7322998 -901.6280577 (0,(((1,5),2),4),3);
 437: 16 -902.4287109 -902.1607223 (0,(((1,5),2),4),3);
 438: 4 -930.5986938 -897.048725 (0,((1,5),2),(3,4));
 439: 2 -945.3597412 -897.048725 (0,((1,5),2),(3,4));
 440: 8 -970.8365479 -896.3959722 (0,((1,5),2),(3,4));
 441: 11 -858.3666992 -896.2935891 (0,((1,5),2),(3,4));
 442: 16 -895.1713867 -896.2506707 (0,((1,5),2),(3,4));
 443: 5 -890.8511963 -896.6286171 (0,((1,5),2),(3,4));
 444: 13 -915.5062256 -896.5669292 (0,((1,5),2),(3,4));
 445: 13 -936.6883545 -896.2506707 (0,((1,5),2),(3,4));
 446: 14 -852.0686035 -896.2506707 (0,((1,5),2),(3,4));
 447: 3 -915.927002 -897.048725 (0,((1,5),2),(3,4));
 448: 3 -837.7606201 -896.5866145 (0,((1,5),2),(3,4));
 449: 15 -831.6885986 -896.5866145 (0,((1,5),2),(3,4));
 450: 9 -884.7269287 -896.3959722 (0,((1,5),2),(3,4));
 451: 8 -902.7945557 -896.6235902 (0,((1,5),2),(3,4));
 452: 11 -841.7685547 -896.3959722 (0,((1,5),2),(3,4));
 453: 6 -968.8447266 -897.048725 (0,((1,5),2),(3,4));
 454: 4 -883.2333374 -896.467499 (0,((1,5),2),(3,4));
 455: 3 -825.046814 -896.5866145 (0,((1,5),2),(3,4));
 456: 5 -871.0673828 -896.2546911 (0,((1,5),2),(3,4));
 457: 13 -923.6080322 -896.8152055 (0,((1,5),2),(3,4));
 458: 9 -899.3651733 -896.2935891 (0,((1,5),2),(3,4));
 459: 14 -914.7207031 -896.2506707 (0,((1,5),2),(3,4));
 460: 14 -955.4698486 -896.5866145 (0,((1,5),2),(3,4));
 461: 15 -866.9082031 -896.3959722 (0,((1,5),2),(3,4));
 462: 19 -897.4919434 -896.3041203 (0,((1,5),2),(3,4));
 463: 14 -901.6660156 -896.2506707 (0,((1,5),2),(3,4));
 464: 3 -942.5245361 -896.6286171 (0,((1,5),2),(3,4));
 465: 11 -869.2479858 -896.2506707 (0,((1,5),2),(3,4));
 466: 1 -998.1154785 -907.4194617 (0,((1,5),2),(3,4));
 467: 16 -928.9987793 -901.6444787 (0,(((1,5),2),4),3);
 468: 11 -891.163208 -896.5866145 (0,((1,5),2),(3,4));
 469: 20 -836.2979736 -901.6279637 (0,(((1,5),2),4),3);
 470: 10 -842.5442505 -901.6280577 (0,(((1,5),2),4),3);
 471: 7 -914.8931274 -897.048725 (0,((1,5),2),(3,4));
 472: 19 -857.5621338 -901.5985161 (0,(((1,5),2),4),3);
 473: 12 -960.288147 -896.3959722 (0,((1,5),2),(3,4));
 474: 16 -918.8493652 -896.2546911 (0,((1,5),2),(3,4));
 475: 6 -925.77948 -896.5669292 (0,((1,5),2),(3,4));
 476: 6 -971.7368164 -896.3041203 (0,((1,5),2),(3,4));
 477: 14 -973.5235596 -896.597346 (0,((1,5),2),(3,4));
 478: 3 -850.2293091 -896.5866145 (0,((1,5),2),(3,4));
 479: 9 -931.0106201 -896.5866145 (0,((1,5),2),(3,4));
 480: 20 -938.4508057 -896.2506707 (0,((1,5),2),(3,4));
 481: 7 -923.5861816 -897.048725 (0,((1,5),2),(3,4));
 482: 14 -800.2112427 -896.2506707 (0,((1,5),2),(3,4));
 483: 3 -862.1533203 -896.5866145 (0,((1,5),2),(3,4));
 484: 8 -920.5013428 -902.1079342 (0,((1,5),2),(3,4));
 485: 12 -853.0720215 -896.597346 (0,((1,5),2),(3,4));
 486: 8 -920.8029785 -896.5669292 (0,((1,5),2),(3,4));
 487: 9 -890.9389648 -896.8152055 (0,((1,5),2),(3,4));
 488: 6 -922.9385376 -896.3191132 (0,((1,5),2),(3,4));
 489: 5 -901.1376953 -902.3695267 (0,(((1,5),2),4),3);
 490: 13 -851.0474854 -896.2524537 (0,((1,5),2),(3,4));
 491: 5 -909.2960205 -896.4010552 (0,((1,5),2),(3,4));
 492: 11 -852.8423462 -901.6272657 (0,((1,5),2),(3,4));
 493: 9 -909.5023193 -896.5979841 (0,((1,5),2),(3,4));
 494: 4 -883.2168579 -897.0487266 (0,((1,5),2),(3,4));
 495: 10 -903.3182373 -896.3959722 (0,((1,5),2),(3,4));
 496: 15 -887.4072266 -896.5866145 (0,((1,5),2),(3,4));
 497: 8 -918.5424805 -896.6286171 (0,((1,5),2),(3,4));
 498: 3 -881.9638672 -896.5866145 (0,((1,5),2),(3,4));
 499: 2 -898.8128662 -896.6062288 (0,((1,5),2),(3,4));
 500: 21 -878.7547607 -902.1705202 (0,(((1,5),2),3),4);
 501: 11 -966.0354004 -896.3959722 (0,((1,5),2),(3,4));
 502: 3 -854.914917 -896.2576329 (0,((1,5),2),(3,4));
 503: 4 -931.4885254 -896.4010552 (0,((1,5),2),(3,4));
 504: 1 -850.8121948 -896.6062288 (0,((1,5),2),(3,4));
 505: 7 -972.1727295 -896.3959722 (0,((1,5),2),(3,4));
 506: 7 -918.2675781 -896.5866145 (0,((1,5),2),(3,4));
 507: 1 -871.0717773 -896.6062288 (0,((1,5),2),(3,4));
 508: 2 -911.0365601 -896.4010017 (0,((1,5),2),(3,4));
 509: 11 -913.3946533 -896.5866145 (0,((1,5),2),(3,4));
 510: 12 -871.7536621 -896.2506707 (0,((1,5),2),(3,4));
 511: 16 -873.8779907 -901.6272657 (0,((1,5),2),(3,4));
 512: 2 -860.8133545 -896.6062288 (0,((1,5),2),(3,4));
 513: 7 -830.3391113 -896.5866145 (0,((1,5),2),(3,4));
 514: 8 -932.227417 -897.048725 (0,((1,5),2),(3,4));
 515: 11 -829.6379395 -896.2583292 (0,((1,5),2),(3,4));
 516: 14 -899.4436035 -896.5866145 (0,((1,5),2),(3,4));
 517: 15 -853.6054688 -896.2506707 (0,((1,5),2),(3,4));
 518: 5 -866.6947021 -896.4936808 (0,((1,5),2),(3,4));
 519: 14 -829.3707275 -901.6280577 (0,(((1,5),2),3),4);
 520: 3 -877.8794556 -897.048725 (0,((1,5),2),(3,4));
 521: 14 -830.8206787 -896.5669292 (0,((1,5),2),(3,4));
 522: 16 -857.4452515 -902.0009888 (0,(((1,5),2),3),4);
 523: 3 -883.7849121 -897.048725 (0,((1,5),2),(3,4));
 524: 10 -897.0576782 -896.2506707 (0,((1,5),2),(3,4));
 525: 18 -899.3956909 -896.3959722 (0,((1,5),2),(3,4));
 526: 15 -882.9567871 -896.8152055 (0,((1,5),2),(3,4));
 527: 10 -821.1618042 -896.2935891 (0,((1,5),2),(3,4));
 528: 17 -886.3562012 -896.8152055 (0,((1,5),2),(3,4));
 529: 10 -867.378418 -896.467499 (0,((1,5),2),(3,4));
 530: 10 -815.09552 -896.467499 (0,((1,5),2),(3,4));
 531: 16 -922.7940674 -896.4936808 (0,((1,5),2),(3,4));
 532: 9 -898.1566772 -896.2524537 (0,((1,5),2),(3,4));
 533: 27 -931.0628662 -901.6444787 (0,(((1,5),2),4),3);
 534: 8 -807.6732178 -896.5669292 (0,((1,5),2),(3,4));
 535: 12 -924.8137207 -896.5866145 (0,((1,5),2),(3,4));
 536: 12 -916.5612793 -896.4936808 (0,((1,5),2),(3,4));
 537: 11 -871.874939 -896.2506707 (0,((1,5),2),(3,4));
 538: 3 -892.449707 -897.048725 (0,((1,5),2),(3,4));
 539: 9 -935.2719727 -896.2867107 (0,((1,5),2),(3,4));
 540: 7 -945.3920898 -897.048725 (0,((1,5),2),(3,4));
 541: 1 -936.4077148 -896.3332141 (0,((1,5),2),(3,4));
 542: 16 -838.9138184 -896.2506707 (0,((1,5),2),(3,4));
 543: 5 -914.5671387 -901.933786 (0,((1,5),2),(3,4));
 544: 6 -935.5551758 -896.5712601 (0,((1,5),2),(3,4));
 545: 8 -902.8970947 -896.5979841 (0,((1,5),2),(3,4));
 546: 13 -839.8137207 -896.2546911 (0,((1,5),2),(3,4));
 547: 11 -837.1204224 -896.2506707 (0,((1,5),2),(3,4));
 548: 8 -925.532959 -896.2506707 (0,((1,5),2),(3,4));
 549: 19 -884.7270508 -901.5822188 (0,(((1,5),2),4),3);
 550: 14 -891.1943359 -896.2506707 (0,((1,5),2),(3,4));
 551: 4 -895.7478638 -898.6077947 (0,((1,5),2),(3,4));
 552: 12 -853.1053467 -896.2506707 (0,((1,5),2),(3,4));
 553: 13 -912.4124146 -896.5866145 (0,((1,5),2),(3,4));
 554: 14 -862.1436768 -896.2506707 (0,((1,5),2),(3,4));
 555: 5 -836.2102051 -896.5979841 (0,((1,5),2),(3,4));
 556: 10 -960.8903198 -902.1079342 (0,((1,5),2),(3,4));
 557: 11 -854.6292725 -896.2506707 (0,((1,5),2),(3,4));
 558: 11 -915.8104248 -896.2506707 (0,((1,5),2),(3,4));
 559: 16 -940.2955933 -896.2935891 (0,((1,5),2),(3,4));
 560: 2 -916.9520264 -896.5866145 (0,((1,5),2),(3,4));
 561: 12 -954.1459961 -896.3041203 (0,((1,5),2),(3,4));
 562: 12 -879.4978027 -896.2935891 (0,((1,5),2),(3,4));
 563: 11 -941.6508179 -896.3041203 (0,((1,5),2),(3,4));
 564: 17 -896.96698 -896.5866145 (0,((1,5),2),(3,4));
 565: 6 -852.6052246 -896.467499 (0,((1,5),2),(3,4));
 566: 4 -965.6702881 -898.6077947 (0,((1,5),2),(3,4));
 567: 12 -887.5605469 -896.2506707 (0,((1,5),2),(3,4));
 568: 16 -915.8939209 -896.597346 (0,((1,5),2),(3,4));
 569: 6 -944.3396606 -897.0487266 (0,((1,5),2),(3,4));
 570: 12 -893.0384521 -896.3041203 (0,((1,5),2),(3,4));
 571: 6 -835.348877 -896.3191132 (0,((1,5),2),(3,4));
 572: 15 -902.7177734 -896.5866145 (0,((1,5),2),(3,4));
 573: 10 -920.3184204 -897.048725 (0,((1,5),2),(3,4));
 574: 12 -838.718689 -896.3041203 (0,((1,5),2),(3,4));
 575: 9 -897.8754883 -896.3041203 (0,((1,5),2),(3,4));
 576: 14 -888.3186035 -896.3959722 (0,((1,5),2),(3,4));
 577: 11 -912.9134521 -896.5866145 (0,((1,5),2),(3,4));
 578: 5 -922.8900146 -896.5979841 (0,((1,5),2),(3,4));
 579: 10 -864.8601685 -896.6235902 (0,((1,5),2),(3,4));
 580: 4 -935.1109619 -896.5866145 (0,((1,5),2),(3,4));
 581: 6 -957.0599976 -896.3959722 (0,((1,5),2),(3,4));
 582: 19 -840.2185059 -901.654148 (0,(((1,5),2),3),4);
 583: 6 -864.8480225 -896.6235902 (0,((1,5),2),(3,4));
 584: 12 -867.3786621 -896.2935891 (0,((1,5),2),(3,4));
 585: 16 -919.4492188 -896.4010552 (0,((1,5),2),(3,4));
 586: 10 -811.1280518 -896.2506707 (0,((1,5),2),(3,4));
 587: 17 -886.7944336 -896.5669292 (0,((1,5),2),(3,4));
 588: 2 -898.104248 -897.048725 (0,((1,5),2),(3,4));
 589: 10 -908.5473633 -896.597346 (0,((1,5),2),(3,4));
 590: 6 -901.6921997 -896.4936808 (0,((1,5),2),(3,4));
 591: 7 -879.8234863 -896.5866145 (0,((1,5),2),(3,4));
 592: 17 -911.4135742 -902.3695267 (0,(((1,5),2),4),3);
 593: 10 -930.7860107 -896.2506707 (0,((1,5),2),(3,4));
 594: 11 -897.4571533 -896.2506707 (0,((1,5),2),(3,4));
 595: 3 -940.2866211 -898.6077947 (0,((1,5),2),(3,4));
 596: 8 -856.2108765 -896.2546911 (0,((1,5),2),(3,4));
 597: 10 -893.8776855 -896.6286171 (0,((1,5),2),(3,4));
 598: 9 -817.576416 -896.5669292 (0,((1,5),2),(3,4));
 599: 14 -849.4021606 -896.2506707 (0,((1,5),2),(3,4));
 600: 13 -858.8846436 -896.4010552 (0,((1,5),2),(3,4));
 601: 12 -891.8658447 -896.2935891 (0,((1,5),2),(3,4));
 602: 11 -922.0633545 -896.3959722 (0,((1,5),2),(3,4));
 603: 4 -848.8313599 -896.5866145 (0,((1,5),2),(3,4));
 604: 5 -867.2093506 -896.5712601 (0,((1,5),2),(3,4));
 605: 3 -920.6338501 -896.4010552 (0,((1,5),2),(3,4));
 606: 6 -897.9555664 -896.5979841 (0,((1,5),2),(3,4));
 607: 8 -908.2589111 -896.467499 (0,((1,5),2),(3,4));
 608: 13 -933.0020752 -896.5669292 (0,((1,5),2),(3,4));
 609: 4 -878.7523804 -902.3695267 (0,(((1,5),2),4),3);
 610: 12 -899.9035645 -896.2506707 (0,((1,5),2),(3,4));
 611: 12 -841.2589722 -896.2868392 (0,((1,5),2),(3,4));
 612: 10 -849.8625488 -896.3041203 (0,((1,5),2),(3,4));
 613: 12 -881.1759033 -896.8152055 (0,((1,5),2),(3,4));
 614: 3 -922.2111816 -898.6077947 (0,((1,5),2),(3,4));
 615: 17 -871.1946411 -896.2935891 (0,((1,5),2),(3,4));
 616: 4 -895.1053467 -896.5979841 (0,((1,5),2),(3,4));
 617: 11 -863.0844116 -896.2506707 (0,((1,5),2),(3,4));
 618: 2 -928.9516602 -896.4010017 (0,((1,5),2),(3,4));
 619: 9 -871.8882446 -896.2935891 (0,((1,5),2),(3,4));
 620: 9 -848.3222046 -896.5866145 (0,((1,5),2),(3,4));
 621: 10 -866.8969727 -896.597346 (0,((1,5),2),(3,4));
 622: 11 -899.5641479 -896.6235902 (0,((1,5),2),(3,4));
 623: 7 -946.2033691 -896.4010017 (0,((1,5),2),(3,4));
 624: 9 -833.7445068 -896.5979841 (0,((1,5),2),(3,4));
 625: 13 -875.0372314 -896.597346 (0,((1,5),2),(3,4));
 626: 1 -885.1110229 -896.6062288 (0,((1,5),2),(3,4));
 627: 15 -920.6235352 -896.467499 (0,((1,5),2),(3,4));
 628: 8 -879.7532959 -896.2524537 (0,((1,5),2),(3,4));
 629: 16 -903.7014771 -896.2506707 (0,((1,5),2),(3,4));
 630: 8 -826.5098267 -896.5866145 (0,((1,5),2),(3,4));
 631: 11 -921.9099731 -896.467499 (0,((1,5),2),(3,4));
 632: 12 -938.7553711 -896.4010552 (0,((1,5),2),(3,4));
 633: 3 -813.8713379 -896.5866145 (0,((1,5),2),(3,4));
 634: 14 -899.8148804 -896.5866145 (0,((1,5),2),(3,4));
 635: 4 -814.076416 -896.4936808 (0,((1,5),2),(3,4));
 636: 7 -937.5704956 -897.048725 (0,((1,5),2),(3,4));
 637: 13 -871.2286377 -896.2935891 (0,((1,5),2),(3,4));
 638: 13 -843.649292 -896.5712601 (0,((1,5),2),(3,4));
 639: 13 -916.8969116 -896.2506707 (0,((1,5),2),(3,4));
 640: 10 -931.9692993 -896.6062288 (0,((1,5),2),(3,4));
 641: 11 -811.8634033 -896.6286171 (0,((1,5),2),(3,4));
 642: 21 -904.9475098 -901.6279637 (0,(((1,5),2),3),4);
 643: 8 -926.6234131 -896.5712601 (0,((1,5),2),(3,4));
 644: 18 -925.5602417 -901.6280577 (0,(((1,5),2),3),4);
 645: 11 -928.2681885 -896.2935891 (0,((1,5),2),(3,4));
 646: 2 -945.8404541 -896.6062288 (0,((1,5),2),(3,4));
 647: 13 -936.4035034 -896.4010552 (0,((1,5),2),(3,4));
 648: 10 -895.043457 -896.4936808 (0,((1,5),2),(3,4));
 649: 10 -893.0710449 -896.3959722 (0,((1,5),2),(3,4));
 650: 18 -827.0820312 -901.5985433 (0,(((1,5),2),4),3);
 651: 16 -955.7438965 -897.048725 (0,((1,5),2),(3,4));
 652: 3 -835.2128906 -896.6062288 (0,((1,5),2),(3,4));
 653: 12 -903.770752 -896.2583292 (0,((1,5),2),(3,4));
 654: 2 -889.9658203 -896.4010017 (0,((1,5),2),(3,4));
 655: 2 -1006.240479 -896.4010552 (0,((1,5),2),(3,4));
 656: 6 -868.9072266 -896.7927254 (0,((1,5),2),(3,4));
 657: 11 -942.7034912 -897.048725 (0,((1,5),2),(3,4));
 658: 23 -868.8956299 -901.588844 (0,(((1,5),2),3),4);
 659: 4 -924.5712891 -896.8152055 (0,((1,5),2),(3,4));
 660: 18 -882.5778198 -896.5669292 (0,((1,5),2),(3,4));
 661: 5 -872.9630127 -896.5866145 (0,((1,5),2),(3,4));
 662: 20 -824.6699219 -901.566063 (0,(((1,5),2),3),4);
 663: 13 -858.4440918 -896.2506707 (0,((1,5),2),(3,4));
 664: 14 -868.0018921 -896.2506707 (0,((1,5),2),(3,4));
 665: 12 -924.3659058 -896.3041203 (0,((1,5),2),(3,4));
 666: 7 -821.2091064 -896.5669292 (0,((1,5),2),(3,4));
 667: 2 -844.4811401 -896.6062288 (0,((1,5),2),(3,4));
 668: 10 -890.2979736 -896.467499 (0,((1,5),2),(3,4));
 669: 15 -877.3502197 -896.5866145 (0,((1,5),2),(3,4));
 670: 18 -825.4257202 -896.2506707 (0,((1,5),2),(3,4));
 671: 14 -917.7507324 -896.3959722 (0,((1,5),2),(3,4));
 672: 11 -855.3132324 -896.3959722 (0,((1,5),2),(3,4));
 673: 13 -895.0809326 -896.5979841 (0,((1,5),2),(3,4));
 674: 4 -863.9751587 -896.5866145 (0,((1,5),2),(3,4));
 675: 12 -877.2414551 -896.3041203 (0,((1,5),2),(3,4));
 676: 12 -846.1731567 -896.2506707 (0,((1,5),2),(3,4));
 677: 7 -919.2727051 -902.1398446 (0,((1,5),2),(3,4));
 678: 14 -906.479248 -896.2506707 (0,((1,5),2),(3,4));
 679: 6 -912.1660156 -896.5866145 (0,((1,5),2),(3,4));
 680: 4 -948.6526489 -898.6077947 (0,((1,5),2),(3,4));
 681: 10 -924.1884155 -896.597346 (0,((1,5),2),(3,4));
 682: 15 -875.3133545 -896.2583292 (0,((1,5),2),(3,4));
 683: 11 -965.4209595 -896.5669292 (0,((1,5),2),(3,4));
 684: 21 -880.2320557 -901.9905998 (0,(((1,5),2),4),3);
 685: 14 -854.0026855 -910.9177771 (0,(1,(2,5)),(3,4));
 686: 11 -933.0959473 -896.3959722 (0,((1,5),2),(3,4));
 687: 9 -823.8062744 -896.2506707 (0,((1,5),2),(3,4));
 688: 2 -934.9484863 -897.048725 (0,((1,5),2),(3,4));
 689: 13 -925.1095581 -896.2935891 (0,((1,5),2),(3,4));
 690: 10 -905.09552 -896.2935891 (0,((1,5),2),(3,4));
 691: 12 -903.8878174 -896.5866145 (0,((1,5),2),(3,4));
 692: 4 -860.1499023 -896.7927254 (0,((1,5),2),(3,4));
 693: 12 -864.9235229 -896.2935891 (0,((1,5),2),(3,4));
 694: 14 -867.4581299 -896.3041203 (0,((1,5),2),(3,4));
 695: 5 -914.3253174 -896.5712601 (0,((1,5),2),(3,4));
 696: 6 -947.7681885 -896.6062288 (0,((1,5),2),(3,4));
 697: 1 -821.9625244 -896.6062288 (0,((1,5),2),(3,4));
 698: 2 -912.8762207 -897.048725 (0,((1,5),2),(3,4));
 699: 3 -886.149292 -897.048725 (0,((1,5),2),(3,4));
 700: 10 -953.5513916 -896.3041203 (0,((1,5),2),(3,4));
 701: 6 -944.4855957 -898.6077947 (0,((1,5),2),(3,4));
 702: 19 -900.8968506 -902.0096501 (0,(((1,5),2),3),4);
 703: 5 -908.9162598 -896.5866145 (0,((1,5),2),(3,4));
 704: 8 -857.2528076 -896.8152055 (0,((1,5),2),(3,4));
 705: 1 -930.366333 -896.4010017 (0,((1,5),2),(3,4));
 706: 14 -886.1719971 -896.3959722 (0,((1,5),2),(3,4));
 707: 10 -875.1888428 -896.5669292 (0,((1,5),2),(3,4));
 708: 12 -877.8630981 -896.2506707 (0,((1,5),2),(3,4));
 709: 11 -876.5857544 -896.467499 (0,((1,5),2),(3,4));
 710: 13 -878.5401611 -896.2506707 (0,((1,5),2),(3,4));
 711: 13 -942.3937988 -896.2506707 (0,((1,5),2),(3,4));
 712: 10 -851.5045776 -896.2506707 (0,((1,5),2),(3,4));
 713: 2 -896.2140503 -897.048725 (0,((1,5),2),(3,4));
 714: 3 -903.0636597 -896.5712601 (0,((1,5),2),(3,4));
 715: 11 -909.0266113 -896.2546911 (0,((1,5),2),(3,4));
 716: 6 -934.6535645 -897.048725 (0,((1,5),2),(3,4));
 717: 6 -942.0549316 -896.5866145 (0,((1,5),2),(3,4));
 718: 7 -888.9645996 -896.5866145 (0,((1,5),2),(3,4));
 719: 13 -921.8718262 -896.5866145 (0,((1,5),2),(3,4));
 720: 14 -857.8336182 -896.2506707 (0,((1,5),2),(3,4));
 721: 3 -1018.285767 -896.3979077 (0,((1,5),2),(3,4));
 722: 10 -863.4699707 -896.2935891 (0,((1,5),2),(3,4));
 723: 4 -891.1842651 -896.3041203 (0,((1,5),2),(3,4));
 724: 13 -951.6726074 -896.2935891 (0,((1,5),2),(3,4));
 725: 5 -902.2248535 -896.467499 (0,((1,5),2),(3,4));
 726: 16 -916.9780273 -896.2506707 (0,((1,5),2),(3,4));
 727: 11 -877.2783203 -896.2935891 (0,((1,5),2),(3,4));
 728: 6 -947.9759521 -902.0678965 (0,((1,5),2),(3,4));
 729: 4 -893.6088867 -896.467499 (0,((1,5),2),(3,4));
 730: 8 -850.3634644 -896.2506707 (0,((1,5),2),(3,4));
 731: 1 -964.8647461 -907.4194617 (0,((1,5),2),(3,4));
 732: 3 -910.9659424 -898.6077947 (0,((1,5),2),(3,4));
 733: 11 -861.9470825 -896.6235902 (0,((1,5),2),(3,4));
 734: 15 -832.0266113 -896.3041203 (0,((1,5),2),(3,4));
 735: 17 -851.9136963 -896.5669292 (0,((1,5),2),(3,4));
 736: 12 -932.8817139 -896.2506707 (0,((1,5),2),(3,4));
 737: 8 -967.1743164 -896.5669292 (0,((1,5),2),(3,4));
 738: 9 -971.9752808 -896.3979077 (0,((1,5),2),(3,4));
 739: 12 -830.309021 -896.2506707 (0,((1,5),2),(3,4));
 740: 2 -967.7747803 -897.0487266 (0,((1,5),2),(3,4));
 741: 3 -937.2824707 -897.048725 (0,((1,5),2),(3,4));
 742: 14 -915.9937744 -896.2506707 (0,((1,5),2),(3,4));
 743: 6 -864.0879517 -896.5866145 (0,((1,5),2),(3,4));
 744: 2 -904.276001 -907.4194617 (0,((1,5),2),(3,4));
 745: 3 -909.1710205 -897.048725 (0,((1,5),2),(3,4));
 746: 11 -908.9886475 -896.2935891 (0,((1,5),2),(3,4));
 747: 15 -899.8217773 -896.3959722 (0,((1,5),2),(3,4));
 748: 12 -831.1688843 -896.2546911 (0,((1,5),2),(3,4));
 749: 3 -952.3929443 -897.048725 (0,((1,5),2),(3,4));
 750: 13 -818.744751 -896.2524537 (0,((1,5),2),(3,4));
 751: 12 -911.9238281 -902.0009888 (0,(((1,5),2),3),4);
 752: 10 -824.3768311 -896.5866145 (0,((1,5),2),(3,4));
 753: 8 -869.4871216 -896.5866145 (0,((1,5),2),(3,4));
 754: 6 -883.1536865 -896.5866145 (0,((1,5),2),(3,4));
 755: 11 -867.4525146 -901.6280577 (0,(((1,5),2),3),4);
 756: 4 -926.0493164 -896.3979077 (0,((1,5),2),(3,4));
 757: 3 -912.8787842 -898.6077947 (0,((1,5),2),(3,4));
 758: 11 -841.9002686 -896.2506707 (0,((1,5),2),(3,4));
 759: 2 -904.7530518 -896.6062288 (0,((1,5),2),(3,4));
 760: 18 -888.517334 -896.2506707 (0,((1,5),2),(3,4));
 761: 9 -882.0317383 -909.421239 (0,((1,5),2),(3,4));
 762: 8 -943.5645142 -896.3959722 (0,((1,5),2),(3,4));
 763: 8 -888.6483154 -896.2935891 (0,((1,5),2),(3,4));
 764: 16 -872.5841675 -901.6280577 (0,(((1,5),2),4),3);
 765: 12 -1004.97583 -896.2506707 (0,((1,5),2),(3,4));
 766: 10 -818.2007446 -901.6279637 (0,(((1,5),2),4),3);
 767: 10 -948.9354248 -896.5669292 (0,((1,5),2),(3,4));
 768: 14 -927.1757202 -896.2506707 (0,((1,5),2),(3,4));
 769: 13 -895.0270386 -896.7927254 (0,((1,5),2),(3,4));
 770: 8 -790.7266846 -896.5979841 (0,((1,5),2),(3,4));
 771: 9 -831.1264648 -896.467499 (0,((1,5),2),(3,4));
 772: 13 -830.6902466 -896.467499 (0,((1,5),2),(3,4));
 773: 1 -874.9105225 -896.6062288 (0,((1,5),2),(3,4));
 774: 7 -842.001709 -896.6055646 (0,((1,5),2),(3,4));
 775: 4 -955.5790405 -898.6077947 (0,((1,5),2),(3,4));
 776: 16 -899.9549561 -896.3041203 (0,((1,5),2),(3,4));
 777: 10 -934.0250244 -896.4010552 (0,((1,5),2),(3,4));
 778: 12 -896.6903076 -896.2506707 (0,((1,5),2),(3,4));
 779: 15 -850.9136353 -896.2935891 (0,((1,5),2),(3,4));
 780: 12 -812.5131836 -896.2506707 (0,((1,5),2),(3,4));
 781: 11 -884.5441284 -896.2935891 (0,((1,5),2),(3,4));
 782: 10 -887.5162354 -896.5866145 (0,((1,5),2),(3,4));
 783: 18 -899.642334 -901.5822188 (0,(((1,5),2),4),3);
 784: 14 -900.7879639 -896.2506707 (0,((1,5),2),(3,4));
 785: 10 -874.4984741 -896.5979841 (0,((1,5),2),(3,4));
 786: 12 -839.2698364 -896.2506707 (0,((1,5),2),(3,4));
 787: 25 -839.4556885 -901.6444787 (0,(((1,5),2),4),3);
 788: 5 -865.4133301 -897.048725 (0,((1,5),2),(3,4));
 789: 7 -938.821167 -896.5979841 (0,((1,5),2),(3,4));
 790: 8 -996.7949829 -896.3959722 (0,((1,5),2),(3,4));
 791: 10 -956.6114502 -896.5712601 (0,((1,5),2),(3,4));
 792: 12 -850.3173218 -896.5669292 (0,((1,5),2),(3,4));
 793: 12 -856.6287231 -896.2506707 (0,((1,5),2),(3,4));
 794: 5 -911.9549561 -896.5866145 (0,((1,5),2),(3,4));
 795: 1 -902.3811035 -896.6062288 (0,((1,5),2),(3,4));
 796: 7 -972.2203369 -896.3959722 (0,((1,5),2),(3,4));
 797: 10 -889.5909424 -896.6235902 (0,((1,5),2),(3,4));
 798: 9 -951.3111572 -896.2546911 (0,((1,5),2),(3,4));
 799: 18 -944.069458 -896.5866145 (0,((1,5),2),(3,4));
 800: 6 -896.366333 -896.3041203 (0,((1,5),2),(3,4));
 801: 6 -823.5099487 -896.5866145 (0,((1,5),2),(3,4));
 802: 10 -919.5085449 -901.6280577 (0,(((1,5),2),4),3);
 803: 3 -922.4976196 -897.048725 (0,((1,5),2),(3,4));
 804: 11 -903.0666504 -896.2935891 (0,((1,5),2),(3,4));
 805: 6 -851.2443237 -896.4936808 (0,((1,5),2),(3,4));
 806: 3 -931.0008545 -897.048725 (0,((1,5),2),(3,4));
 807: 5 -859.1211548 -896.5866145 (0,((1,5),2),(3,4));
 808: 1 -1025.568848 -907.4194617 (0,((1,5),2),(3,4));
 809: 11 -904.803894 -896.2506707 (0,((1,5),2),(3,4));
 810: 11 -949.0784912 -896.3191132 (0,((1,5),2),(3,4));
 811: 12 -898.4306641 -909.5358157 (0,((1,2),5),(3,4));
 812: 6 -813.5772705 -896.5866145 (0,((1,5),2),(3,4));
 813: 5 -865.8759766 -896.6235902 (0,((1,5),2),(3,4));
 814: 6 -892.536499 -896.7927254 (0,((1,5),2),(3,4));
 815: 2 -902.8387451 -896.6062288 (0,((1,5),2),(3,4));
 816: 10 -917.2185669 -896.2524537 (0,((1,5),2),(3,4));
 817: 9 -864.2039185 -896.467499 (0,((1,5),2),(3,4));
 818: 16 -896.4177246 -901.6279637 (0,(((1,5),2),4),3);
 819: 9 -858.5526123 -896.5866145 (0,((1,5),2),(3,4));
 820: 7 -878.8708496 -896.5866145 (0,((1,5),2),(3,4));
 821: 12 -891.8161621 -896.5669292 (0,((1,5),2),(3,4));
 822: 4 -839.5953369 -896.8152055 (0,((1,5),2),(3,4));
 823: 16 -898.7022705 -896.3041203 (0,((1,5),2),(3,4));
 824: 11 -958.4743652 -896.5669292 (0,((1,5),2),(3,4));
 825: 7 -980.288208 -909.6215739 (0,((1,2),5),(3,4));
 826: 2 -913.5570068 -896.6062288 (0,((1,5),2),(3,4));
 827: 15 -912.8231201 -896.3959722 (0,((1,5),2),(3,4));
 828: 3 -894.4418335 -896.5712601 (0,((1,5),2),(3,4));
 829: 9 -930.0623779 -896.3959722 (0,((1,5),2),(3,4));
 830: 12 -894.0647583 -897.048725 (0,((1,5),2),(3,4));
 831: 15 -910.4391479 -896.5866145 (0,((1,5),2),(3,4));
 832: 10 -1039.386597 -896.2935891 (0,((1,5),2),(3,4));
 833: 12 -900.1657715 -896.2868392 (0,((1,5),2),(3,4));
 834: 5 -887.2818604 -896.5866145 (0,((1,5),2),(3,4));
 835: 12 -888.0895386 -896.2506707 (0,((1,5),2),(3,4));
 836: 24 -950.8283691 -901.6081701 (0,(((1,5),2),3),4);
 837: 14 -866.1948242 -896.4010552 (0,((1,5),2),(3,4));
 838: 14 -856.1282349 -896.467499 (0,((1,5),2),(3,4));
 839: 13 -833.0736084 -896.5866145 (0,((1,5),2),(3,4));
 840: 9 -977.7221069 -896.3959722 (0,((1,5),2),(3,4));
 841: 6 -963.1044922 -896.5669292 (0,((1,5),2),(3,4));
 842: 10 -901.2260132 -896.4010552 (0,((1,5),2),(3,4));
 843: 2 -873.4321289 -896.6062288 (0,((1,5),2),(3,4));
 844: 11 -895.9434204 -896.5866145 (0,((1,5),2),(3,4));
 845: 16 -896.6794434 -896.2506707 (0,((1,5),2),(3,4));
 846: 16 -864.258728 -896.5669292 (0,((1,5),2),(3,4));
 847: 11 -879.7764893 -896.5866145 (0,((1,5),2),(3,4));
 848: 3 -857.3426514 -896.5712601 (0,((1,5),2),(3,4));
 849: 2 -892.9577026 -896.4010017 (0,((1,5),2),(3,4));
 850: 4 -1011.522461 -896.4010552 (0,((1,5),2),(3,4));
 851: 8 -908.2427368 -896.2935891 (0,((1,5),2),(3,4));
 852: 12 -865.2356567 -896.3041203 (0,((1,5),2),(3,4));
 853: 12 -906.18396 -896.3041203 (0,((1,5),2),(3,4));
 854: 6 -883.6942139 -896.467499 (0,((1,5),2),(3,4));
 855: 4 -984.5750732 -896.3959722 (0,((1,5),2),(3,4));
 856: 1 -845.7293701 -896.6062288 (0,((1,5),2),(3,4));
 857: 15 -942.3780518 -896.2506707 (0,((1,5),2),(3,4));
 858: 12 -884.2126465 -896.2506707 (0,((1,5),2),(3,4));
 859: 13 -868.8361816 -896.5866145 (0,((1,5),2),(3,4));
 860: 1 -934.5687866 -896.6062288 (0,((1,5),2),(3,4));
 861: 12 -911.8643799 -896.5866145 (0,((1,5),2),(3,4));
 862: 9 -862.8237305 -896.6235902 (0,((1,5),2),(3,4));
 863: 14 -904.6164551 -896.3959722 (0,((1,5),2),(3,4));
 864: 5 -943.6619263 -896.467499 (0,((1,5),2),(3,4));
 865: 10 -937.1897583 -896.4010552 (0,((1,5),2),(3,4));
 866: 15 -842.6658936 -896.2868392 (0,((1,5),2),(3,4));
 867: 10 -856.5311279 -896.2867107 (0,((1,5),2),(3,4));
 868: 10 -949.1324463 -896.5866145 (0,((1,5),2),(3,4));
 869: 4 -935.2446289 -901.8884747 (0,(((1,5),2),3),4);
 870: 11 -894.5609131 -896.467499 (0,((1,5),2),(3,4));
 871: 11 -935.7701416 -896.5712601 (0,((1,5),2),(3,4));
 872: 9 -867.1239014 -896.5979841 (0,((1,5),2),(3,4));
 873: 13 -831.9703979 -896.3041203 (0,((1,5),2),(3,4));
 874: 2 -951.0321045 -896.4010017 (0,((1,5),2),(3,4));
 875: 2 -893.5053711 -897.048725 (0,((1,5),2),(3,4));
 876: 7 -902.883667 -896.5712601 (0,((1,5),2),(3,4));
 877: 6 -887.0130005 -896.5712601 (0,((1,5),2),(3,4));
 878: 22 -855.4532471 -901.588844 (0,(((1,5),2),3),4);
 879: 12 -886.9758911 -896.5669292 (0,((1,5),2),(3,4));
 880: 14 -919.0539551 -896.597346 (0,((1,5),2),(3,4));
 881: 14 -946.2478027 -896.2935891 (0,((1,5),2),(3,4));
 882: 14 -870.0721436 -896.5866145 (0,((1,5),2),(3,4));
 883: 7 -893.8822021 -896.5669292 (0,((1,5),2),(3,4));
 884: 1 -946.4226074 -911.5281992 (0,(1,(2,5)),(3,4));
 885: 10 -854.6546021 -896.5866145 (0,((1,5),2),(3,4));
 886: 5 -1018.688782 -901.7444852 (0,((1,5),2),(3,4));
 887: 14 -894.0478516 -896.2506707 (0,((1,5),2),(3,4));
 888: 9 -801.0231934 -896.2506707 (0,((1,5),2),(3,4));
 889: 13 -879.1050415 -896.3959722 (0,((1,5),2),(3,4));
 890: 8 -881.8094482 -896.5669292 (0,((1,5),2),(3,4));
 891: 12 -915.2832642 -896.2546911 (0,((1,5),2),(3,4));
 892: 8 -834.7764893 -896.5979841 (0,((1,5),2),(3,4));
 893: 5 -940.7706299 -896.5866145 (0,((1,5),2),(3,4));
 894: 10 -891.0089722 -896.6055646 (0,((1,5),2),(3,4));
 895: 12 -923.8536377 -896.2506707 (0,((1,5),2),(3,4));
 896: 10 -986.2554321 -896.2935891 (0,((1,5),2),(3,4));
 897: 3 -877.536377 -896.4936808 (0,((1,5),2),(3,4));
 898: 11 -804.3919678 -896.2506707 (0,((1,5),2),(3,4));
 899: 11 -995.8288574 -909.2940885 (0,((1,2),5),(3,4));
 900: 11 -838.5601807 -896.5866145 (0,((1,5),2),(3,4));
 901: 3 -906.8837891 -896.6062288 (0,((1,5),2),(3,4));
 902: 5 -857.4638672 -901.6279637 (0,(((1,5),2),3),4);
 903: 14 -847.6972656 -896.8152055 (0,((1,5),2),(3,4));
 904: 8 -888.9039307 -897.048725 (0,((1,5),2),(3,4));
 905: 9 -909.2050781 -896.3959722 (0,((1,5),2),(3,4));
 906: 11 -854.3438721 -902.1607223 (0,(((1,5),2),4),3);
 907: 6 -934.7595215 -896.5866145 (0,((1,5),2),(3,4));
 908: 12 -873.2078857 -896.2935891 (0,((1,5),2),(3,4));
 909: 2 -831.5992432 -896.4010017 (0,((1,5),2),(3,4));
 910: 5 -918.1049805 -896.5866145 (0,((1,5),2),(3,4));
 911: 17 -823.704834 -896.5866145 (0,((1,5),2),(3,4));
 912: 7 -889.9387207 -902.3695267 (0,(((1,5),2),3),4);
 913: 13 -946.9799805 -896.2506707 (0,((1,5),2),(3,4));
 914: 11 -985.3630371 -902.0678965 (0,((1,5),2),(3,4));
 915: 6 -894.5339355 -901.7444852 (0,((1,5),2),(3,4));
 916: 9 -909.5128784 -896.2506707 (0,((1,5),2),(3,4));
 917: 12 -890.6409912 -896.5669292 (0,((1,5),2),(3,4));
 918: 1 -937.6009521 -907.4194617 (0,((1,5),2),(3,4));
 919: 17 -937.9165649 -896.2935891 (0,((1,5),2),(3,4));
 920: 15 -836.2554932 -896.2935891 (0,((1,5),2),(3,4));
 921: 13 -922.4324341 -896.2524537 (0,((1,5),2),(3,4));
 922: 3 -892.8811035 -897.048725 (0,((1,5),2),(3,4));
 923: 2 -848.7731934 -897.048725 (0,((1,5),2),(3,4));
 924: 2 -954.8267822 -897.048725 (0,((1,5),2),(3,4));
 925: 16 -926.9693604 -896.2506707 (0,((1,5),2),(3,4));
 926: 12 -861.8094482 -896.5866145 (0,((1,5),2),(3,4));
 927: 3 -956.7211914 -898.6077947 (0,((1,5),2),(3,4));
 928: 9 -856.0588379 -896.2506707 (0,((1,5),2),(3,4));
 929: 11 -867.5316162 -896.5669292 (0,((1,5),2),(3,4));
 930: 7 -931.374939 -896.3191132 (0,((1,5),2),(3,4));
 931: 12 -870.6546021 -896.2935891 (0,((1,5),2),(3,4));
 932: 12 -910.3917236 -896.3959722 (0,((1,5),2),(3,4));
 933: 10 -881.0010986 -896.3959722 (0,((1,5),2),(3,4));
 934: 5 -917.8764648 -896.7927254 (0,((1,5),2),(3,4));
 935: 14 -854.3868408 -896.597346 (0,((1,5),2),(3,4));
 936: 7 -948.2036133 -896.5712601 (0,((1,5),2),(3,4));
 937: 3 -870.3445435 -897.0487266 (0,((1,5),2),(3,4));
 938: 13 -856.4067383 -896.5866145 (0,((1,5),2),(3,4));
 939: 16 -897.4880371 -896.5712601 (0,((1,5),2),(3,4));
 940: 6 -909.7368164 -901.933786 (0,((1,5),2),(3,4));
 941: 18 -865.819397 -896.2935891 (0,((1,5),2),(3,4));
 942: 12 -843.6664429 -896.2935891 (0,((1,5),2),(3,4));
 943: 8 -934.9100342 -896.7927254 (0,((1,5),2),(3,4));
 944: 7 -861.072998 -896.5669292 (0,((1,5),2),(3,4));
 945: 17 -926.930481 -896.597346 (0,((1,5),2),(3,4));
 946: 2 -898.2531738 -897.048725 (0,((1,5),2),(3,4));
 947: 15 -867.1621704 -901.6279635 (0,(((1,5),2),3),4);
 948: 11 -943.5018311 -896.2506707 (0,((1,5),2),(3,4));
 949: 9 -937.2489014 -896.3959722 (0,((1,5),2),(3,4));
 950: 11 -885.9912109 -896.2506707 (0,((1,5),2),(3,4));
 951: 12 -901.857605 -896.8152055 (0,((1,5),2),(3,4));
 952: 13 -889.7198486 -896.2506707 (0,((1,5),2),(3,4));
 953: 4 -904.7091064 -897.048725 (0,((1,5),2),(3,4));
 954: 14 -929.2825928 -896.2506707 (0,((1,5),2),(3,4));
 955: 3 -859.3969727 -896.2868392 (0,((1,5),2),(3,4));
 956: 8 -872.27771 -896.6286171 (0,((1,5),2),(3,4));
 957: 11 -872.788208 -896.2506707 (0,((1,5),2),(3,4));
 958: 5 -908.1873779 -896.5866145 (0,((1,5),2),(3,4));
 959: 11 -855.5865479 -896.2546911 (0,((1,5),2),(3,4));
 960: 6 -996.3227539 -898.6077947 (0,((1,5),2),(3,4));
 961: 17 -923.6854858 -896.2935891 (0,((1,5),2),(3,4));
 962: 9 -825.5881958 -901.6279637 (0,(((1,5),2),3),4);
 963: 10 -848.6339111 -896.5866145 (0,((1,5),2),(3,4));
 964: 14 -896.5180054 -896.2506707 (0,((1,5),2),(3,4));
 965: 6 -1060.494629 -901.7444852 (0,((1,5),2),(3,4));
 966: 2 -906.0759888 -897.048725 (0,((1,5),2),(3,4));
 967: 12 -821.5458984 -896.2506707 (0,((1,5),2),(3,4));
 968: 7 -873.7501221 -896.2935891 (0,((1,5),2),(3,4));
 969: 18 -865.1520996 -896.5866145 (0,((1,5),2),(3,4));
 970: 16 -831.1931763 -901.968971 (0,(((1,5),2),3),4);
 971: 8 -864.5883789 -896.6235902 (0,((1,5),2),(3,4));
 972: 10 -968.5181885 -896.2506707 (0,((1,5),2),(3,4));
 973: 2 -931.9880981 -896.6062288 (0,((1,5),2),(3,4));
 974: 8 -897.1223755 -896.3959722 (0,((1,5),2),(3,4));
 975: 11 -918.9822998 -896.3041203 (0,((1,5),2),(3,4));
 976: 9 -890.7767944 -896.2546911 (0,((1,5),2),(3,4));
 977: 15 -859.4824219 -896.5669292 (0,((1,5),2),(3,4));
 978: 9 -936.7724609 -896.2506707 (0,((1,5),2),(3,4));
 979: 2 -963.2839355 -896.5712601 (0,((1,5),2),(3,4));
 980: 6 -863.5377197 -896.5866145 (0,((1,5),2),(3,4));
 981: 16 -865.4530029 -901.5845889 (0,(((1,5),2),4),3);
 982: 2 -889.7696533 -896.6062288 (0,((1,5),2),(3,4));
 983: 11 -909.0521851 -896.2506707 (0,((1,5),2),(3,4));
 984: 8 -889.9801025 -896.2935891 (0,((1,5),2),(3,4));
 985: 13 -900.654541 -896.2506707 (0,((1,5),2),(3,4));
 986: 13 -937.3815918 -896.2506707 (0,((1,5),2),(3,4));
 987: 6 -901.7307129 -896.5979841 (0,((1,5),2),(3,4));
 988: 7 -963.2687378 -901.7444852 (0,((1,5),2),(3,4));
 989: 10 -901.9353027 -896.2506707 (0,((1,5),2),(3,4));
 990: 12 -825.8678589 -896.5712601 (0,((1,5),2),(3,4));
 991: 3 -935.6027832 -897.048725 (0,((1,5),2),(3,4));
 992: 15 -866.8041992 -896.2506707 (0,((1,5),2),(3,4));
 993: 18 -848.3059082 -896.5866145 (0,((1,5),2),(3,4));
 994: 14 -928.9307861 -896.8152055 (0,((1,5),2),(3,4));
 995: 14 -886.7253418 -896.3191132 (0,((1,5),2),(3,4));
 996: 13 -878.6370239 -896.2583292 (0,((1,5),2),(3,4));
 997: 13 -913.5303955 -896.2506707 (0,((1,5),2),(3,4));
 998: 6 -828.1311035 -896.4936808 (0,((1,5),2),(3,4));
 999: 5 -943.2926025 -896.2576329 (0,((1,5),2),(3,4));
 boot_splits_size: 2
 logl_cutoff: -914.6788925
UFBootSplit0:
 0: 49 0 3
 1: 5 1 2
 2: 989 1 5
 3: 35 0 4
 4: 1000 0 3 4
 5: 6 2 5
 6: 916 3 4
 nsplits: 7
 ntax: 6
UFBootSplit1:
 0: 38 0 4
 1: 36 0 3
 2: 990 1 5
 3: 4 1 2
 4: 1000 0 3 4
 5: 6 2 5
 6: 926 3 4
 nsplits: 7
 ntax: 6
boot_consense_logl: -896.2511275
contree: (0:0.0147708694,((1:0.0246707778,5:0.0640707712)99:0.2747199325,2:0.3234623782)100:0.3972772346,(3:0.0000027179,4:0.0000027179)93:0.04109800078);
contree_rfdist: 0
finished: true
finishedCandidateSet: true
finishedModelFinal: true
finishedModelInit: true
initTree: (0:0.0288206295,((1:0.0288206295,5:0.0516103997):0.1936198494,2:0.1835748792):0.3296975706,(3:0.0000010000,4:0.0000010000):0.03630110814);
iqtree:
 command:  -nt AUTO -s /media/hdd_2tb/GPA_reclassification_clean/A_dataset_creation/5_basic_phylogenetics/2_trimmed_complete_basic_phylogeny/2_OGs_with_domains_phylogeny/2_trimal_MSAs/TIGR01720_domains_0_trimalMSA.faa -m LG4M -pre /media/hdd_2tb/GPA_reclassification_clean/A_dataset_creation/5_basic_phylogenetics/2_trimmed_complete_basic_phylogeny/2_OGs_with_domains_phylogeny/5_trimal_iqtree_ML_trees/TIGR01720_domains_0_trimal_iqtree -redo -bb 1000
 seed: 910946
 start_time: 1708035778
 version: 2.2.5
```
