## Supplementary Data 7 for "Structural and evolutionary analyses support reclassification of glycopeptide antibiotics as xyclopeptides": TIGR01720_domains_0_trimal_iqtree.contree

```
(StAq:0.0147708694,((StDa_1:0.0246707778,US5:0.0640707712)99:0.2747199325,StFu:0.3234623782)100:0.3972772346,(StsTL_1:0.0000027179,StsTL_3:0.0000027179)93:0.0410980008);
```
