## Supplementary Data 7 for "Structural and evolutionary analyses support reclassification of glycopeptide antibiotics as xyclopeptides": TIGR01720_domains_0_trimal_iqtree.iqtree

```
IQ-TREE 2.2.5 COVID-edition built Sep 15 2023

Input file name: /media/hdd_2tb/GPA_reclassification_clean/A_dataset_creation/5_basic_phylogenetics/2_trimmed_complete_basic_phylogeny/2_OGs_with_domains_phylogeny/2_trimal_MSAs/TIGR01720_domains_0_trimalMSA.faa
Type of analysis: tree reconstruction + ultrafast bootstrap (1000 replicates)
Random seed number: 910946

REFERENCES
----------

To cite IQ-TREE please use:

Bui Quang Minh, Heiko A. Schmidt, Olga Chernomor, Dominik Schrempf,
Michael D. Woodhams, Arndt von Haeseler, and Robert Lanfear (2020)
IQ-TREE 2: New models and efficient methods for phylogenetic inference
in the genomic era. Mol. Biol. Evol., in press.
https://doi.org/10.1093/molbev/msaa015

Since you used ultrafast bootstrap (UFBoot) please also cite: 

Diep Thi Hoang, Olga Chernomor, Arndt von Haeseler, Bui Quang Minh,
and Le Sy Vinh (2018) UFBoot2: Improving the ultrafast bootstrap
approximation. Mol. Biol. Evol., 35:518–522.
https://doi.org/10.1093/molbev/msx281

SEQUENCE ALIGNMENT
------------------

Input data: 6 sequences with 143 amino-acid sites
Number of constant sites: 69 (= 48.2517% of all sites)
Number of invariant (constant or ambiguous constant) sites: 69 (= 48.2517% of all sites)
Number of parsimony informative sites: 51
Number of distinct site patterns: 91

SUBSTITUTION PROCESS
--------------------

Mixture model of substitution: LG4M*G4

  No  Component      Rate    Weight   Parameters
   1  LG4M1         1.0000   1.0000   LG4M1
   2  LG4M2         1.0000   1.0000   LG4M2
   3  LG4M3         1.0000   1.0000   LG4M3
   4  LG4M4         1.0000   1.0000   LG4M4

Model of rate heterogeneity: Gamma with 4 categories
Gamma shape alpha: 1.3966

 Category  Relative_rate  Proportion
  1         0.2089         0.2500
  2         0.5704         0.2500
  3         1.0437         0.2500
  4         2.1770         0.2500
Relative rates are computed as MEAN of the portion of the Gamma distribution falling in the category.

MAXIMUM LIKELIHOOD TREE
-----------------------

Log-likelihood of the tree: -896.2507 (s.e. 40.5341)
Unconstrained log-likelihood (without tree): -588.5137
Number of free parameters (#branches + #model parameters): 10
Akaike information criterion (AIC) score: 1812.5013
Corrected Akaike information criterion (AICc) score: 1814.1680
Bayesian information criterion (BIC) score: 1842.1298

Total tree length (sum of branch lengths): 1.1401
Sum of internal branch lengths: 0.6721 (58.9473% of tree length)

NOTE: Tree is UNROOTED although outgroup taxon 'StAq' is drawn at root
Numbers in parentheses are  ultrafast bootstrap support (%)

+--StAq
|
|                                                     +--StDa_1
|                               +---------------------| (99)
|                               |                     +----US5
+-------------------------------| (100)
|                               +-------------------------StFu
|
|  +**StsTL_1
+--| (93)
   +**StsTL_3

Tree in newick format:

(StAq:0.0147964161,((StDa_1:0.0247265493,US5:0.0640269707)99:0.2747856898,StFu:0.3234221645)100:0.3972938624,(StsTL_1:0.0000010000,StsTL_3:0.0000010000)93:0.0410829480);

CONSENSUS TREE
--------------

Consensus tree is constructed from 1000 bootstrap trees
Log-likelihood of consensus tree: -896.251128
Robinson-Foulds distance between ML tree and consensus tree: 0

Branches with support >0.000000% are kept (extended consensus)
Branch lengths are optimized by maximum likelihood on original alignment
Numbers in parentheses are bootstrap supports (%)

+--StAq
|
|                                                     +--StDa_1
|                               +---------------------| (99)
|                               |                     +----US5
+-------------------------------| (100)
|                               +-------------------------StFu
|
|  +--StsTL_1
+--| (93)
   +--StsTL_3


Consensus tree in newick format: 

(StAq:0.0147708694,((StDa_1:0.0246707778,US5:0.0640707712)99:0.2747199325,StFu:0.3234623782)100:0.3972772346,(StsTL_1:0.0000027179,StsTL_3:0.0000027179)93:0.0410980008);

ALISIM COMMAND
--------------
Currently, we only support exporting AliSim commands automatically from the analysis for common models of DNA, Protein, Binary, and Morphological data. To simulate data from other models (mixture, lie-markov, etc), please refer to the User Manual of AliSim. Thanks!

For more information on using AliSim, please visit: www.iqtree.org/doc/AliSim

TIME STAMP
----------

Date and time: Thu Feb 15 23:24:04 2024
Total CPU time used: 97.778488 seconds (0h:1m:37s)
Total wall-clock time used: 65.85323586 seconds (0h:1m:5s)
```
