## Supplementary Data 7 for "Structural and evolutionary analyses support reclassification of glycopeptide antibiotics as xyclopeptides": TIGR01720_domains_0_trimal_iqtree.log

```
IQ-TREE multicore version 2.2.5 COVID-edition for Linux 64-bit built Sep 15 2023
Developed by Bui Quang Minh, James Barbetti, Nguyen Lam Tung,
Olga Chernomor, Heiko Schmidt, Dominik Schrempf, Michael Woodhams, Ly Trong Nhan.

Host:    athina-desktop (AVX2, FMA3, 62 GB RAM)
Command: /home/athina/anaconda3/envs/iqtree2/bin/iqtree2 -nt AUTO -s /media/hdd_2tb/GPA_reclassification_clean/A_dataset_creation/5_basic_phylogenetics/2_trimmed_complete_basic_phylogeny/2_OGs_with_domains_phylogeny/2_trimal_MSAs/TIGR01720_domains_0_trimalMSA.faa -m LG4M -pre /media/hdd_2tb/GPA_reclassification_clean/A_dataset_creation/5_basic_phylogenetics/2_trimmed_complete_basic_phylogeny/2_OGs_with_domains_phylogeny/5_trimal_iqtree_ML_trees/TIGR01720_domains_0_trimal_iqtree -redo -bb 1000
Seed:    910946 (Using SPRNG - Scalable Parallel Random Number Generator)
Time:    Thu Feb 15 23:22:58 2024
Kernel:  AVX+FMA - auto-detect threads (32 CPU cores detected)

Reading alignment file /media/hdd_2tb/GPA_reclassification_clean/A_dataset_creation/5_basic_phylogenetics/2_trimmed_complete_basic_phylogeny/2_OGs_with_domains_phylogeny/2_trimal_MSAs/TIGR01720_domains_0_trimalMSA.faa ... Fasta format detected
Reading fasta file: done in 4.0717e-05 secs using 98.24% CPU
Alignment most likely contains protein sequences
Constructing alignment: done in 0.000297392 secs using 74.65% CPU
Alignment has 6 sequences with 143 columns, 91 distinct patterns
51 parsimony-informative, 23 singleton sites, 69 constant sites
         Gap/Ambiguity  Composition  p-value
Analyzing sequences: done in 3.23621e-05 secs using 71.07% CPU
   1  StAq       0.00%    passed     99.97%
   2  StDa_1     0.00%    passed     94.75%
   3  StFu       6.99%    passed     46.83%
   4  StsTL_1    0.00%    passed     99.94%
   5  StsTL_3    0.00%    passed     99.94%
   6  US5        0.00%    passed     98.25%
****  TOTAL      1.17%  0 sequences failed composition chi2 test (p-value<5%; df=19)
NOTE: StsTL_3 is identical to StsTL_1 but kept for subsequent analysis
Checking for duplicate sequences: done in 0.000153881 secs using 2018% CPU
WARNING: States(s) C rarely appear in alignment and may cause numerical problems

Create initial parsimony tree by phylogenetic likelihood library (PLL)... 0.000 seconds
Generating 1000 samples for ultrafast bootstrap (seed: 910946)...
Model LG4M is alias for MIX{LG4M1,LG4M2,LG4M3,LG4M4}*G4

NOTE: 0 MB RAM (0 GB) is required!
Measuring multi-threading efficiency up to 32 CPU cores
Increase to 10 rounds for branch lengths
6381 trees examined
Threads: 1 / Time: 32.004 sec / Speedup: 1.000 / Efficiency: 100% / LogL: -1091
Threads: 2 / Time: 32.379 sec / Speedup: 0.988 / Efficiency: 49% / LogL: -1091
Determining AUTO threadcount: done in 64.3826 secs using 149.4% CPU
BEST NUMBER OF THREADS: 1

Estimate model parameters (epsilon = 0.100)
1. Initial log-likelihood: -900.638
2. Current log-likelihood: -896.281
Optimal log-likelihood: -896.251
Gamma shape alpha: 1.397
Parameters optimization took 2 rounds (0.013 sec)
Wrote distance file to... 
Computing ML distances based on estimated model parameters...
Calculating distance matrix: done in 0.00522822 secs using 99.63% CPU
Computing ML distances took 0.005258 sec (of wall-clock time) 0.005242 sec (of CPU time)
Setting up auxiliary I and S matrices: done in 3.62592e-05 secs using 99.29% CPU
Constructing RapidNJ tree: done in 2.20309e-05 secs using 95.32% CPU
Computing RapidNJ tree took 0.000111 sec (of wall-clock time) 0.000110 sec (of CPU time)
Log-likelihood of RapidNJ tree: -896.251
--------------------------------------------------------------------
|             INITIALIZING CANDIDATE TREE SET                      |
--------------------------------------------------------------------
Generating 99 parsimony trees... 0.013 second
Computing log-likelihood of 6 initial trees ... 0.009 seconds
Current best score: -896.251

Do NNI search on 7 best initial trees
Optimizing NNI: done in 0.0046429 secs using 99.96% CPU
Optimizing NNI: done in 0.0101813 secs using 99.56% CPU
Optimizing NNI: done in 0.0101218 secs using 99.94% CPU
Optimizing NNI: done in 0.0100051 secs using 100% CPU
Optimizing NNI: done in 0.0102289 secs using 99.99% CPU
Optimizing NNI: done in 0.0103028 secs using 100% CPU
Optimizing NNI: done in 0.0104147 secs using 99.99% CPU
Finish initializing candidate tree set (7)
Current best tree score: -896.251 / CPU time: 0.094
Number of iterations: 7
--------------------------------------------------------------------
|               OPTIMIZING CANDIDATE TREE SET                      |
--------------------------------------------------------------------
Optimizing NNI: done in 0.0100215 secs using 99.99% CPU
Optimizing NNI: done in 0.0157297 secs using 100% CPU
Optimizing NNI: done in 0.00978401 secs using 99.92% CPU
Iteration 10 / LogL: -896.396 / Time: 0h:1m:4s
Optimizing NNI: done in 0.0126239 secs using 99.99% CPU
Optimizing NNI: done in 0.00812481 secs using 99.99% CPU
Optimizing NNI: done in 0.0153528 secs using 99.99% CPU
Optimizing NNI: done in 0.0101253 secs using 100% CPU
Optimizing NNI: done in 0.00434751 secs using 99.97% CPU
Optimizing NNI: done in 0.00434882 secs using 99.98% CPU
Optimizing NNI: done in 0.0156162 secs using 100% CPU
Optimizing NNI: done in 0.0156686 secs using 100% CPU
Optimizing NNI: done in 0.0100156 secs using 99.98% CPU
Optimizing NNI: done in 0.0130906 secs using 99.99% CPU
Iteration 20 / LogL: -896.319 / Time: 0h:1m:4s
Optimizing NNI: done in 0.00827766 secs using 99.99% CPU
Optimizing NNI: done in 0.0149912 secs using 100% CPU
Optimizing NNI: done in 0.0100405 secs using 100% CPU
Optimizing NNI: done in 0.0154744 secs using 100% CPU
Optimizing NNI: done in 0.0156927 secs using 100% CPU
Optimizing NNI: done in 0.0146264 secs using 100% CPU
Optimizing NNI: done in 0.0101383 secs using 100% CPU
Optimizing NNI: done in 0.00886219 secs using 99.99% CPU
UPDATE BEST LOG-LIKELIHOOD: -896.251
Optimizing NNI: done in 0.0156544 secs using 100% CPU
Optimizing NNI: done in 0.0157013 secs using 99.99% CPU
Iteration 30 / LogL: -896.597 / Time: 0h:1m:4s (0h:2m:36s left)
Optimizing NNI: done in 0.00999065 secs using 99.99% CPU
Optimizing NNI: done in 0.0154517 secs using 100% CPU
Optimizing NNI: done in 0.00823738 secs using 100% CPU
Optimizing NNI: done in 0.0128313 secs using 99.99% CPU
Optimizing NNI: done in 0.0101075 secs using 99.99% CPU
Optimizing NNI: done in 0.0155446 secs using 99.54% CPU
Optimizing NNI: done in 0.0151531 secs using 99.99% CPU
Optimizing NNI: done in 0.0100504 secs using 99.62% CPU
UPDATE BEST LOG-LIKELIHOOD: -896.251
Optimizing NNI: done in 0.00436019 secs using 99.97% CPU
Optimizing NNI: done in 0.00840099 secs using 99.99% CPU
Iteration 40 / LogL: -896.815 / Time: 0h:1m:4s (0h:1m:39s left)
Optimizing NNI: done in 0.00849381 secs using 99.99% CPU
Optimizing NNI: done in 0.00859451 secs using 99.98% CPU
Optimizing NNI: done in 0.0114918 secs using 99.99% CPU
Optimizing NNI: done in 0.0100407 secs using 99.99% CPU
Optimizing NNI: done in 0.0154733 secs using 100% CPU
Optimizing NNI: done in 0.00434995 secs using 99.98% CPU
Optimizing NNI: done in 0.0153454 secs using 100% CPU
Optimizing NNI: done in 0.0095744 secs using 99.99% CPU
Optimizing NNI: done in 0.00994474 secs using 99.99% CPU
UPDATE BEST LOG-LIKELIHOOD: -896.251
Optimizing NNI: done in 0.0099144 secs using 100% CPU
UPDATE BEST LOG-LIKELIHOOD: -896.251
Iteration 50 / LogL: -896.251 / Time: 0h:1m:5s (0h:1m:6s left)
Log-likelihood cutoff on original alignment: -914.679
Optimizing NNI: done in 0.0153669 secs using 99.99% CPU
Optimizing NNI: done in 0.00918144 secs using 99.98% CPU
Optimizing NNI: done in 0.0148664 secs using 99.99% CPU
Optimizing NNI: done in 0.0082982 secs using 100% CPU
Optimizing NNI: done in 0.0129772 secs using 99.99% CPU
Optimizing NNI: done in 0.00933033 secs using 99.99% CPU
Optimizing NNI: done in 0.0156917 secs using 100% CPU
Optimizing NNI: done in 0.0134301 secs using 99.99% CPU
Optimizing NNI: done in 0.00996806 secs using 100% CPU
Optimizing NNI: done in 0.0153377 secs using 100% CPU
Iteration 60 / LogL: -896.606 / Time: 0h:1m:5s (0h:0m:44s left)
Optimizing NNI: done in 0.00948117 secs using 99.99% CPU
Optimizing NNI: done in 0.00812217 secs using 100% CPU
Optimizing NNI: done in 0.00937388 secs using 99.99% CPU
Optimizing NNI: done in 0.0101068 secs using 99.99% CPU
Optimizing NNI: done in 0.0157282 secs using 100% CPU
Optimizing NNI: done in 0.0102755 secs using 99.99% CPU
Optimizing NNI: done in 0.0101448 secs using 99.99% CPU
Optimizing NNI: done in 0.00889333 secs using 100% CPU
Optimizing NNI: done in 0.0129001 secs using 100% CPU
Optimizing NNI: done in 0.00890634 secs using 100% CPU
Iteration 70 / LogL: -896.294 / Time: 0h:1m:5s (0h:0m:28s left)
Optimizing NNI: done in 0.0102777 secs using 99.99% CPU
Optimizing NNI: done in 0.00917589 secs using 99.99% CPU
Optimizing NNI: done in 0.0113551 secs using 100% CPU
Optimizing NNI: done in 0.0102606 secs using 99.98% CPU
Optimizing NNI: done in 0.0150984 secs using 99.95% CPU
Optimizing NNI: done in 0.00834399 secs using 99.99% CPU
Optimizing NNI: done in 0.00836565 secs using 99.99% CPU
Optimizing NNI: done in 0.00965897 secs using 99.99% CPU
Optimizing NNI: done in 0.0159523 secs using 100% CPU
Optimizing NNI: done in 0.0101197 secs using 99.99% CPU
Iteration 80 / LogL: -896.396 / Time: 0h:1m:5s (0h:0m:16s left)
Optimizing NNI: done in 0.0141232 secs using 100% CPU
Optimizing NNI: done in 0.00855968 secs using 99.99% CPU
Optimizing NNI: done in 0.0114234 secs using 100% CPU
Optimizing NNI: done in 0.0102906 secs using 99.99% CPU
Optimizing NNI: done in 0.00999798 secs using 99.99% CPU
Optimizing NNI: done in 0.00434721 secs using 100% CPU
Optimizing NNI: done in 0.0111537 secs using 99.99% CPU
Optimizing NNI: done in 0.010106 secs using 100% CPU
Optimizing NNI: done in 0.0101533 secs using 100% CPU
Optimizing NNI: done in 0.0100026 secs using 99.99% CPU
Iteration 90 / LogL: -896.294 / Time: 0h:1m:5s (0h:0m:7s left)
Optimizing NNI: done in 0.00822982 secs using 99.99% CPU
Optimizing NNI: done in 0.00848911 secs using 99.99% CPU
Optimizing NNI: done in 0.00888612 secs using 100% CPU
Optimizing NNI: done in 0.00999621 secs using 99.99% CPU
Optimizing NNI: done in 0.010171 secs using 99.59% CPU
Optimizing NNI: done in 0.0101478 secs using 99.99% CPU
Optimizing NNI: done in 0.0111615 secs using 100% CPU
Optimizing NNI: done in 0.00990384 secs using 99.99% CPU
Optimizing NNI: done in 0.00367533 secs using 99.99% CPU
Optimizing NNI: done in 0.0157311 secs using 100% CPU
Iteration 100 / LogL: -896.597 / Time: 0h:1m:5s (0h:0m:0s left)
Log-likelihood cutoff on original alignment: -914.679
NOTE: Bootstrap correlation coefficient of split occurrence frequencies: 1.000
Optimizing NNI: done in 0.0100384 secs using 99.99% CPU
TREE SEARCH COMPLETED AFTER 101 ITERATIONS / Time: 0h:1m:5s

--------------------------------------------------------------------
|                    FINALIZING TREE SEARCH                        |
--------------------------------------------------------------------
Performs final model parameters optimization
Estimate model parameters (epsilon = 0.010)
1. Initial log-likelihood: -896.251
Optimal log-likelihood: -896.251
Gamma shape alpha: 1.397
Parameters optimization took 1 rounds (0.004 sec)
BEST SCORE FOUND : -896.251
Creating bootstrap support values...
Split supports printed to NEXUS file /media/hdd_2tb/GPA_reclassification_clean/A_dataset_creation/5_basic_phylogenetics/2_trimmed_complete_basic_phylogeny/2_OGs_with_domains_phylogeny/5_trimal_iqtree_ML_trees/TIGR01720_domains_0_trimal_iqtree.splits.nex
Total tree length: 1.140

Total number of iterations: 101
CPU time used for tree search: 1.406 sec (0h:0m:1s)
Wall-clock time used for tree search: 1.407 sec (0h:0m:1s)
Total CPU time used: 97.778 sec (0h:1m:37s)
Total wall-clock time used: 65.847 sec (0h:1m:5s)

Computing bootstrap consensus tree...
Reading input file /media/hdd_2tb/GPA_reclassification_clean/A_dataset_creation/5_basic_phylogenetics/2_trimmed_complete_basic_phylogeny/2_OGs_with_domains_phylogeny/5_trimal_iqtree_ML_trees/TIGR01720_domains_0_trimal_iqtree.splits.nex...
6 taxa and 13 splits.
Consensus tree written to /media/hdd_2tb/GPA_reclassification_clean/A_dataset_creation/5_basic_phylogenetics/2_trimmed_complete_basic_phylogeny/2_OGs_with_domains_phylogeny/5_trimal_iqtree_ML_trees/TIGR01720_domains_0_trimal_iqtree.contree
Reading input trees file /media/hdd_2tb/GPA_reclassification_clean/A_dataset_creation/5_basic_phylogenetics/2_trimmed_complete_basic_phylogeny/2_OGs_with_domains_phylogeny/5_trimal_iqtree_ML_trees/TIGR01720_domains_0_trimal_iqtree.contree
Log-likelihood of consensus tree: -896.251

Analysis results written to: 
  IQ-TREE report:                /media/hdd_2tb/GPA_reclassification_clean/A_dataset_creation/5_basic_phylogenetics/2_trimmed_complete_basic_phylogeny/2_OGs_with_domains_phylogeny/5_trimal_iqtree_ML_trees/TIGR01720_domains_0_trimal_iqtree.iqtree
  Maximum-likelihood tree:       /media/hdd_2tb/GPA_reclassification_clean/A_dataset_creation/5_basic_phylogenetics/2_trimmed_complete_basic_phylogeny/2_OGs_with_domains_phylogeny/5_trimal_iqtree_ML_trees/TIGR01720_domains_0_trimal_iqtree.treefile
  Likelihood distances:          /media/hdd_2tb/GPA_reclassification_clean/A_dataset_creation/5_basic_phylogenetics/2_trimmed_complete_basic_phylogeny/2_OGs_with_domains_phylogeny/5_trimal_iqtree_ML_trees/TIGR01720_domains_0_trimal_iqtree.mldist

Ultrafast bootstrap approximation results written to:
  Split support values:          /media/hdd_2tb/GPA_reclassification_clean/A_dataset_creation/5_basic_phylogenetics/2_trimmed_complete_basic_phylogeny/2_OGs_with_domains_phylogeny/5_trimal_iqtree_ML_trees/TIGR01720_domains_0_trimal_iqtree.splits.nex
  Consensus tree:                /media/hdd_2tb/GPA_reclassification_clean/A_dataset_creation/5_basic_phylogenetics/2_trimmed_complete_basic_phylogeny/2_OGs_with_domains_phylogeny/5_trimal_iqtree_ML_trees/TIGR01720_domains_0_trimal_iqtree.contree
  Screen log file:               /media/hdd_2tb/GPA_reclassification_clean/A_dataset_creation/5_basic_phylogenetics/2_trimmed_complete_basic_phylogeny/2_OGs_with_domains_phylogeny/5_trimal_iqtree_ML_trees/TIGR01720_domains_0_trimal_iqtree.log

Date and Time: Thu Feb 15 23:24:04 2024
```
