## Supplementary Data 7 for "Structural and evolutionary analyses support reclassification of glycopeptide antibiotics as xyclopeptides": TIGR01720_domains_0_trimal_iqtree.mldist

```
6
StAq       0.0000000 0.8519228 0.8784342 0.0554353 0.0554353 0.9098724 
StDa_1     0.8519228 0.0000000 0.7144935 0.9077076 0.9077076 0.0922872 
StFu       0.8784342 0.7144935 0.0000000 0.9305599 0.9305599 0.7385158 
StsTL_1    0.0554353 0.9077076 0.9305599 0.0000000 0.0000010 0.9821081 
StsTL_3    0.0554353 0.9077076 0.9305599 0.0000010 0.0000000 0.9821081 
US5        0.9098724 0.0922872 0.7385158 0.9821081 0.9821081 0.0000000 
```
