## Supplementary Data 7 for "Structural and evolutionary analyses support reclassification of glycopeptide antibiotics as xyclopeptides": TIGR01720_domains_0_trimal_iqtree.treefile

```
(StAq:0.0147964161,((StDa_1:0.0247265493,US5:0.0640269707)99:0.2747856898,StFu:0.3234221645)100:0.3972938624,(StsTL_1:0.0000010000,StsTL_3:0.0000010000)93:0.0410829480);
```
