## Supplementary Data 7 for "Structural and evolutionary analyses support reclassification of glycopeptide antibiotics as xyclopeptides": TIGR01720_domains_1_trimal_iqtree.bionj

```
(((StAc:0.0042485208,StsC25:0.0096286871):0.0091330409,((StsCT:0.018379945,StsC8:0.002678711):0.00017657131,StsCY:0.020940118):-0.00031609833):0.024688691,(((StAq:0.025526777,(StsTL_1:5e-07,StsTL_3:5e-07):0.003304325):0.30470616,(StDa_1:0.36029309,StFu:0.28501487):0.29758751):0.015480563,(((StRi1:5e-07,StRiR_1:5e-07):0.016975787,StsW25_2:0.010768003):0.10711823,(StsC2_1:5e-07,StsC2_2:5e-07):0.17444983):0.47067523):0.2159242,(((StsCM_2:5e-07,StsCM_1:5e-07):0.031534664,((StsW38_1:5e-07,StsW38_2:5e-07):0.0056701759,(StsC09_1:5e-07,StsC09_2:5e-07):0.015273125):0.026388722):0.035524361,StsC3:0.050740115):0.013341352);
```
