## Supplementary Data 7 for "Structural and evolutionary analyses support reclassification of glycopeptide antibiotics as xyclopeptides": TIGR01720_domains_1_trimal_iqtree.ckp

```
--- # IQ-TREE Checkpoint ver >= 1.6
CandidateSet:
 00: -1617.80163368 (0:0.0000026909,((((((((1:0.0282842820,(17:0.0000009994,18:0.0000009994):9.993718061e-07):0.2278929906,(2:0.3715715889,3:0.3069912177):0.3623815573):0.06905575828,(((4:0.0000009994,5:0.0000009994):0.01233016895,19:0.0145281339):0.08343928384,(9:0.0000009994,10:0.0000009994):0.1922319414):0.5166950658):0.2357053272,(((6:0.0000009994,7:0.0000009994):0.01399580845,(20:0.0000009994,21:0.0000009994):0.006302334822):0.03411782792,(13:0.0000009994,14:0.0000009994):0.02410225144):0.049492028):0.01026829581,11:0.0328365847):0.04162806782,15:0.0156067386):0.004820450725,12:0.0000009994):0.006787503691,16:0.0133367387):0.01331101162,8:0.0133493250);
 01: -1617.80213497 (0:0.0000026926,(((((((((1:0.0283269938,17:0.0000010000):1e-06,18:0.0000010000):0.2282553881,(2:0.3719317338,3:0.3075603128):0.3629657156):0.06910421977,(((4:0.0000010000,5:0.0000010000):0.01232671383,19:0.0145603249):0.08352953571,(9:0.0000010000,10:0.0000010000):0.1924031487):0.5175173777):0.2359039408,(((6:0.0000010000,7:0.0000010000):0.01400139054,(20:0.0000010000,21:0.0000010000):0.006304661156):0.0341333172,(13:0.0000010000,14:0.0000010000):0.02411116223):0.04952492438):0.01027600267,11:0.0328680119):0.04165594809,15:0.0156232253):0.004816565106,12:0.0000010000):0.006789888549,16:0.0133410440):0.01331532297,8:0.0133535826);
 02: -1617.8023154 (0:0.0000026926,(((((((((1:0.0283210563,18:0.0000010000):1e-06,17:0.0000010000):0.2281976522,(2:0.3718693456,3:0.3074656697):0.3629077164):0.06910122165,(((4:0.0000010000,5:0.0000010000):0.01233402098,19:0.0145348813):0.08345394363,(9:0.0000010000,10:0.0000010000):0.192486385):0.5174580225):0.2358603286,(((6:0.0000010000,7:0.0000010000):0.01400009307,(20:0.0000010000,21:0.0000010000):0.006303862197):0.03413409348,(13:0.0000010000,14:0.0000010000):0.02410194945):0.04948567011):0.01029103663,11:0.0328492142):0.0416480223,15:0.0156130609):0.004818998765,12:0.0000023517):0.00678936439,16:0.0133400752):0.01331428403,8:0.0133525818);
 03: -1618.52458569 (0:0.0066346243,((((((1:0.0282289274,(17:0.0000010000,18:0.0000010000):2.383042432e-06):0.2310045642,(2:0.3684804454,3:0.3072643634):0.3587765999):0.06872193069,(((4:0.0000010000,5:0.0000010000):0.01107945977,19:0.0157685693):0.0830245773,(9:0.0000010000,10:0.0000010000):0.1935155699):0.5171676668):0.2342679803,(((6:0.0000010000,7:0.0000010000):0.01397601553,(20:0.0000010000,21:0.0000010000):0.006300090829):0.03390675613,(13:0.0000010000,14:0.0000010000):0.02450954049):0.04417716146):0.009056186171,11:0.0382576936):0.04085403388,((12:0.0000010000,16:0.0201037563):0.004175372103,15:0.0201004728):0.001988104063):0.007452337415,8:0.0066909617);
 04: -1619.05702844 (0:0.0000026926,(((((((((1:0.0285425848,17:0.0000010000):1e-06,18:0.0000010000):0.2387526906,(2:0.3738305526,3:0.3138094523):0.3643669208):0.07291479239,((4:0.0000010000,(5:0.0000010000,19:0.0274452088):2.505495725e-06):0.09116605237,(9:0.0000010000,10:0.0000010000):0.2056083228):0.5267187052):0.2340793594,(((6:0.0000010000,7:0.0000010000):0.01410941793,(20:0.0000010000,21:0.0000010000):0.006333345432):0.03490899799,(13:0.0000010000,14:0.0000010000):0.02227762689):0.04121514634):0.01367616056,11:0.0349005635):0.0428961197,15:0.0176223710):0.002381295732,12:0.0000023517):0.006826169485,16:0.0134111603):0.01338255898,8:0.0134220737);
 05: -1619.20152849 (0:0.0000026926,((((((1:0.0283216429,(17:0.0000010000,18:0.0000010000):1e-06):0.226036745,(2:0.3668960368,3:0.3112006005):0.3648724882):0.06995617448,(((4:0.0000010000,5:0.0000010000):0.01108658836,19:0.0157794626):0.08340143228,(9:0.0000010000,10:0.0000010000):0.1937660049):0.5146184401):0.2312275643,(((6:0.0000010000,7:0.0000010000):0.01397886134,(20:0.0000010000,21:0.0000010000):0.006320648685):0.03273964728,(13:0.0000010000,14:0.0000010000):0.02657768451):0.0423729477):0.007243722984,11:0.0450786339):0.04247217932,8:0.0067582496):0.006577383541,((12:0.0000010000,15:0.0203677532):0.006787834462,16:0.0133380363):0.01331204748);
 06: -1620.24434043 (0:0.0000026579,((((1:0.0282310440,(17:0.0000010000,18:0.0000010000):1e-06):0.235630136,(2:0.3677767080,3:0.3100141025):0.3607720096):0.06481479055,(((4:0.0000010000,5:0.0000010000):0.01103261098,19:0.0157395134):0.07784770318,(9:0.0000010000,10:0.0000010000):0.1984880547):0.5182689197):0.2538994301,(((((((6:0.0000010000,7:0.0000010000):0.01395888683,(20:0.0000010000,21:0.0000010000):0.00627575294):0.03461928642,(13:0.0000010000,14:0.0000010000):0.02319608505):0.05928001275,11:0.0317320435):0.04301894444,15:0.0152787093):0.005090404901,12:0.0000024245):0.006767090449,16:0.0132993193):0.01327041222):2.538579295e-06,8:0.0133119107);
 07: -1627.80723075 (0:0.0065635546,(((((1:0.0280923913,(17:0.0000010000,18:0.0000010000):1e-06):0.2300886383,(2:0.3642342482,3:0.3085354788):0.3601488696):0.07086479183,(((4:0.0000010000,5:0.0000010000):0.01101787124,19:0.0155433055):0.08016297106,(9:0.0000010000,10:0.0000010000):0.1935633228):0.5013412592):0.2213906008,(((6:0.0000010000,7:0.0000010000):0.01376875567,(20:0.0000010000,21:0.0000010000):0.006319223379):0.02449615657,(13:0.0000010000,14:0.0000010000):0.03337510004):0.05678984941):0.03356743417,((11:0.0713819752,15:0.0134558052):0.006664242256,(12:0.0000010000,16:0.0199469116):2.187384924e-06):0.01324670416):2.50554101e-06,8:0.0066113450);
PhyloTree:
 newick: (0:0.0000026909,((((((((1:0.0282842820,(17:0.0000009994,18:0.0000009994)57:9.993718061e-07)100:0.2278929906,(2:0.3715715889,3:0.3069912177)100:0.3623815573)69:0.06905575828,(((4:0.0000009994,5:0.0000009994)88:0.01233016895,19:0.0145281339)73:0.08343928384,(9:0.0000009994,10:0.0000009994)100:0.1922319414)100:0.5166950658)99:0.2357053272,(((6:0.0000009994,7:0.0000009994)96:0.01399580845,(20:0.0000009994,21:0.0000009994)90:0.006302334822)93:0.03411782792,(13:0.0000009994,14:0.0000009994)93:0.02410225144)85:0.049492028)73:0.01026829581,11:0.0328365847)82:0.04162806782,15:0.0156067386)28:0.004820450725,12:0.0000009994)50:0.006787503691,16:0.0133367387)61:0.01331101162,8:0.0133493250);
RateGammaInvar:
 gamma_shape: 2.527461492
 p_invar: 0.1677114179
StopRule:
 curIteration: 102
 start_real_time: 2372748.168
 time_vec: 1
UFBoot:
 000: 2 -1550.429932 -1624.654364 (0,(((((((((1,(17,18)),(2,3)),(((4,5),19),(9,10))),((6,7),(20,21))),(13,14)),11),12),15),8),16);
 001: 12 -1616.988525 -1619.637766 (0,((((((1,17),18),(2,3)),(((4,5),19),(9,10))),(((6,7),(20,21)),(13,14))),11),(8,((12,16),15)));
 002: 2 -1515.820068 -1630.812602 (0,(((1,18),17),((2,3),(((4,19),5),(9,10)))),((((6,7),(20,21)),(13,14)),(8,((11,15),(12,16)))));
 003: 2 -1506.83252 -1619.719401 (0,((((((1,17),18),(2,3)),(((4,5),19),(9,10))),(((6,7),(20,21)),(13,14))),11),(8,((12,16),15)));
 004: 1 -1526.685791 -1623.427459 (0,(((((((1,18),17),((2,3),(((4,5),(9,10)),19))),(((6,7),(20,21)),(13,14))),11),(12,15)),8),16);
 005: 2 -1458.696045 -1629.961628 (0,(((((1,18),17),(2,3)),(((4,5),19),(9,10))),((((6,7),(20,21)),(13,14)),((11,15),(12,16)))),8);
 006: 1 -1593.334229 -1631.386036 (0,((((((1,18),17),(2,3)),(((4,5),(9,10)),19)),(((6,7),(20,21)),(13,14))),((11,15),(12,16))),8);
 007: 2 -1568.132324 -1624.172253 (0,(((((((((((1,(17,18)),(2,3)),(((4,5),19),(9,10))),(6,7)),20),21),(13,14)),11),15),12),16),8);
 008: 2 -1470.688232 -1629.71256 (0,(((((1,(17,18)),(2,3)),(((4,5),(9,10)),19)),(((6,7),(20,21)),(13,14))),((11,15),(12,16))),8);
 009: 3 -1600.579102 -1620.245677 (0,(((1,(17,18)),(2,3)),(((4,5),19),(9,10))),((((((((6,7),(20,21)),(13,14)),11),15),12),16),8));
 010: 2 -1514.421875 -1620.096362 (0,(((((((1,17),18),(2,3)),(((4,5),(9,10)),19)),(((6,7),(20,21)),(13,14))),11),((12,16),15)),8);
 011: 1 -1601.622559 -1624.654364 (0,(((((((((1,(17,18)),(2,3)),(((4,5),19),(9,10))),((6,7),(20,21))),(13,14)),11),12),15),8),16);
 012: 1 -1513.869629 -1625.647608 (0,((((((((1,(17,18)),(2,3)),(((4,5),(9,10)),19)),(20,21)),(6,7)),(13,14)),11),((12,16),15)),8);
 013: 1 -1568.656006 -1620.842512 (0,(((((1,(17,18)),(2,3)),(((4,5),19),(9,10))),(((((6,7),21),20),(13,14)),11)),8),((12,15),16));
 014: 1 -1823.133789 -1622.545727 (0,(((1,(17,18)),((2,3),(((4,5),19),(9,10)))),(((((((6,7),(20,21)),(13,14)),11),15),12),16)),8);
 015: 5 -1655.999634 -1620.301159 (0,((((((1,17),18),((2,3),(((4,5),19),(9,10)))),(((6,7),(20,21)),(13,14))),11),8),((12,15),16));
 016: 1 -1584.46521 -1623.427459 (0,(((((((1,18),17),((2,3),(((4,5),(9,10)),19))),(((6,7),(20,21)),(13,14))),11),(12,15)),8),16);
 017: 5 -1614.091064 -1620.652789 (0,(((1,(17,18)),((2,3),(((4,5),19),(9,10)))),8),(((((((6,7),(20,21)),(13,14)),11),15),12),16));
 018: 1 -1563.848389 -1620.001422 (0,(((((((1,(17,18)),((2,3),(((4,5),(9,10)),19))),(((6,7),(20,21)),(13,14))),11),15),12),16),8);
 019: 4 -1528.026123 -1626.810368 (0,((((((1,18),17),((2,3),(((4,5),19),(9,10)))),(((6,7),(13,14)),(20,21))),11),(12,(15,16))),8);
 020: 2 -1639.200195 -1623.498043 (0,(((((((((1,17),18),(2,3)),(((4,5),(9,10)),19)),(((6,7),(20,21)),(13,14))),11),15),16),12),8);
 021: 2 -1666.38208 -1622.99616 (0,((((((((((1,17),18),(2,3)),(((4,5),19),(9,10))),(((6,7),21),20)),(13,14)),11),15),12),16),8);
 022: 1 -1614.77417 -1621.711991 (0,((((1,(17,18)),(2,3)),(((4,5),19),(9,10))),(((((6,7),(20,21)),(13,14)),11),((12,16),15))),8);
 023: 4 -1678.222168 -1629.357466 (0,((((1,18),17),((2,3),((4,(5,19)),(9,10)))),(((6,7),(20,21)),(13,14))),(8,((11,15),(12,16))));
 024: 1 -1603.112793 -1627.157251 (0,(((((((((((1,18),17),(2,3)),(((4,5),19),(9,10))),14),13),((6,7),(20,21))),11),15),12),8),16);
 025: 11 -1614.550537 -1620.578409 (0,(((((((((1,17),18),(2,3)),(((4,19),5),(9,10))),(((6,7),(20,21)),(13,14))),11),15),16),12),8);
 026: 4 -1639.938965 -1627.023528 (0,(((((((1,(17,18)),(2,3)),(((4,5),19),(9,10))),((((6,7),(20,21)),13),14)),11),(12,15)),8),16);
 027: 2 -1654.911987 -1622.330806 (0,((((((((1,17),18),(2,3)),(((4,5),19),(9,10))),((((6,7),(20,21)),(13,14)),11)),15),16),12),8);
 028: 5 -1538.837891 -1620.431556 (0,((((((((1,(17,18)),(2,3)),((4,(5,19)),(9,10))),((((6,7),20),21),(13,14))),11),15),12),16),8);
 029: 2 -1566.29541 -1626.01201 (0,(((((((1,17),18),(2,3)),(((4,19),5),(9,10))),(((((6,7),(20,21)),14),13),11)),(12,15)),16),8);
 030: 4 -1598.859741 -1626.306433 (0,((((((1,(17,18)),(2,3)),(((4,5),19),(9,10))),(((((6,7),21),20),13),14)),11),8),((12,15),16));
 031: 6 -1662.400269 -1635.401869 (0,((((((((1,18),17),2),3),(((4,5),19),(9,10))),(((6,7),(20,21)),(13,14))),11),((12,16),15)),8);
 032: 4 -1755.781982 -1626.425932 (0,(((((((((1,17),18),(2,3)),((4,5),((9,10),19))),((6,(7,(20,21))),(13,14))),11),15),12),16),8);
 033: 47 -1477.223999 -1619.044439 (0,(((((((1,(17,18)),((2,3),(((4,5),19),(9,10)))),(((6,7),(20,21)),(13,14))),11),15),12),16),8);
 034: 2 -1538.320923 -1621.52475 (0,((((((((1,17),18),(2,3)),(((4,5),19),(9,10))),(((6,7),(20,21)),(13,14))),11),(12,15)),8),16);
 035: 1 -1564.654785 -1621.764956 (0,((((((((1,(17,18)),(2,3)),(((4,(9,10)),5),19)),(((6,7),(20,21)),(13,14))),11),16),12),15),8);
 036: 1 -1707.590942 -1624.934878 (0,((((((1,(17,18)),((2,3),(((4,5),19),(9,10)))),((((6,7),(20,21)),(13,14)),11)),12),15),8),16);
 037: 3 -1736.300293 -1622.545727 (0,(((1,(17,18)),((2,3),(((4,5),19),(9,10)))),(((((((6,7),(20,21)),(13,14)),11),15),12),16)),8);
 038: 4 -1615.847168 -1621.905684 (0,((((((1,17),18),((2,3),((4,5),((9,10),19)))),(((6,7),(20,21)),(13,14))),11),((12,16),15)),8);
 039: 3 -1682.737305 -1629.549847 (0,(((((1,18),17),((2,3),(((4,5),19),(9,10)))),(((6,7),(20,21)),(13,14))),((11,15),(12,16))),8);
 040: 3 -1613.513916 -1621.464686 (0,((((((((1,18),17),(2,3)),(((4,5),19),(9,10))),(((6,7),(20,21)),(13,14))),11),(12,15)),8),16);
 041: 1 -1714.179932 -1626.01201 (0,(((((((1,17),18),(2,3)),(((4,19),5),(9,10))),(((((6,7),(20,21)),14),13),11)),(12,15)),16),8);
 042: 1 -1748.307251 -1622.170648 (0,((((((1,(17,18)),((2,3),(((4,5),19),(9,10)))),(((6,7),(20,21)),(13,14))),11),(12,15)),8),16);
 043: 1 -1548.262329 -1624.718532 (0,((((((((1,17),18),(2,3)),(((4,5),19),(9,10))),12),((((6,7),(20,21)),(13,14)),11)),15),8),16);
 044: 1 -1519.966675 -1634.718586 (0,((((1,18),17),((2,3),(((4,19),5),(9,10)))),(((6,7),(20,21)),(13,14))),((8,(12,16)),(11,15)));
 045: 1 -1598.746338 -1627.970338 (0,(((((((1,17),18),((2,3),(((4,19),5),(9,10)))),(((6,7),((13,14),(20,21))),11)),15),12),16),8);
 046: 2 -1603.904541 -1621.45809 (0,((((((1,(17,18)),(2,3)),(((4,5),(9,10)),19)),(((6,7),(20,21)),(13,14))),11),((12,16),15)),8);
 047: 1 -1553.304321 -1627.336488 (0,(((((((1,18),17),((2,3),(((4,5),(9,10)),19))),((6,7),((13,14),(20,21)))),11),(12,15)),16),8);
 048: 1 -1689.379883 -1624.934878 (0,((((((1,(17,18)),((2,3),(((4,5),19),(9,10)))),((((6,7),(20,21)),(13,14)),11)),12),15),8),16);
 049: 3 -1677.581787 -1622.167342 (0,(((((((1,(17,18)),(2,3)),((4,((9,10),19)),5)),(((6,7),(20,21)),(13,14))),11),(12,16)),15),8);
 050: 1 -1648.73584 -1621.688053 (0,((((((1,(17,18)),(2,3)),(((4,5),19),(9,10))),((((6,7),(20,21)),(13,14)),11)),(12,15)),8),16);
 051: 1 -1661.987671 -1634.159329 (0,(((((1,(17,18)),(2,3)),(((4,5),19),(9,10))),((((6,7),(20,21)),11),(13,14))),((12,16),15)),8);
 052: 2 -1567.298462 -1621.882932 (0,((((1,(17,18)),(2,3)),(((4,5),(9,10)),19)),(((((((6,7),(20,21)),(13,14)),11),15),12),16)),8);
 053: 2 -1627.439575 -1623.638956 (0,((((((((1,17),18),(2,3)),(((4,5),19),(9,10))),((6,7),(20,21))),(13,14)),11),8),((12,15),16));
 054: 4 -1649.290527 -1621.829688 (0,((((((((1,(17,18)),(2,3)),(((4,5),19),(9,10))),(((6,7),(20,21)),(13,14))),11),15),12),8),16);
 055: 2 -1523.388428 -1631.987726 (0,(((((1,17),18),(2,3)),((((6,7),(20,21)),(13,14)),11)),((((4,5),19),(9,10)),((12,16),15))),8);
 056: 5 -1608.158203 -1625.265401 (0,((((((((1,(17,18)),(2,3)),(((4,5),19),(9,10))),((6,(7,(20,21))),(13,14))),11),16),15),12),8);
 057: 2 -1667.493774 -1623.651638 (0,(((((((((((1,18),17),(2,3)),(((4,5),19),(9,10))),14),13),((6,7),(20,21))),11),12),15),16),8);
 058: 1 -1540.453247 -1624.245499 (0,(((((((((1,(17,18)),(2,3)),(((4,5),(9,10)),19)),(13,14)),((6,7),(20,21))),11),15),12),16),8);
 059: 7 -1700.593506 -1620.549352 (0,((((((((1,(17,18)),(2,3)),(((4,5),(9,10)),19)),(((6,7),(20,21)),(13,14))),11),15),12),16),8);
 060: 3 -1575.438477 -1620.923641 (0,(((((((((1,17),18),(2,3)),(((4,5),(9,10)),19)),((((6,7),21),20),(13,14))),11),12),15),16),8);
 061: 3 -1651.337646 -1625.570402 (0,(((((((((1,18),17),(2,3)),(((4,5),19),(9,10))),((6,7),((13,14),(20,21)))),11),15),12),16),8);
 062: 2 -1624.070068 -1620.833548 (0,(((((((1,(17,18)),(2,3)),(((4,5),19),(9,10))),((((6,7),(20,21)),(13,14)),11)),12),15),8),16);
 063: 5 -1724.688354 -1629.549847 (0,(((((1,18),17),((2,3),(((4,5),19),(9,10)))),(((6,7),(20,21)),(13,14))),((11,15),(12,16))),8);
 064: 2 -1619.341064 -1620.271268 (0,(((((((1,(17,18)),((2,3),(((4,5),19),(9,10)))),((((6,7),20),21),(13,14))),11),15),12),16),8);
 065: 1 -1612.896484 -1633.403794 (0,(((((((1,(17,18)),((2,(((4,5),19),(9,10))),3)),11),((((6,7),21),20),(13,14))),15),12),16),8);
 066: 1 -1663.938232 -1629.549847 (0,(((((1,18),17),((2,3),(((4,5),19),(9,10)))),(((6,7),(20,21)),(13,14))),((11,15),(12,16))),8);
 067: 3 -1561.943848 -1620.002986 (0,(((((1,17),18),((2,3),(((4,5),19),(9,10)))),((((6,7),(20,21)),(13,14)),11)),(12,(15,16))),8);
 068: 1 -1562.039551 -1632.827774 (0,(((((((((1,17),18),(2,3)),(((4,5),(9,10)),19)),(13,14)),(20,21)),(6,7)),11),((12,16),15)),8);
 069: 9 -1659.935425 -1620.191392 (0,((((((((1,17),18),(2,3)),(((4,19),5),(9,10))),(((6,7),(20,21)),(13,14))),11),(12,15)),16),8);
 070: 5 -1536.381836 -1619.857534 (0,((((1,(17,18)),((2,3),(((4,5),19),(9,10)))),((((6,7),(20,21)),(13,14)),11)),((12,16),15)),8);
 071: 5 -1523.96228 -1620.65109 (0,(((1,(17,18)),((2,3),(((4,5),19),(9,10)))),(((((((6,7),(20,21)),(13,14)),11),15),12),16)),8);
 072: 5 -1526.953369 -1618.665368 (0,(((((((1,(17,18)),(2,3)),(((4,5),19),(9,10))),(((6,7),(20,21)),(13,14))),11),(12,16)),15),8);
 073: 2 -1601.116455 -1625.31768 (0,(((((((((1,(17,18)),(2,3)),(((4,5),19),(9,10))),(13,14)),((6,7),(20,21))),11),12),15),8),16);
 074: 2 -1715.692871 -1623.978181 (0,((((((((1,(17,18)),((2,3),(((4,5),19),(9,10)))),(13,14)),((6,7),(20,21))),11),15),12),16),8);
 075: 1 -1510.084473 -1621.723786 (0,((((1,18),17),((2,3),(((4,5),(9,10)),19))),8),(((((((6,7),(20,21)),(13,14)),11),15),12),16));
 076: 12 -1571.120605 -1622.808312 (0,(((((((1,(17,18)),(2,3)),(((4,5),19),(9,10))),((6,7),(20,21))),(13,14)),11),((12,16),15)),8);
 077: 1 -1460.906006 -1629.312129 (0,(((((1,(17,18)),(2,3)),(((4,5),(9,10)),19)),(((6,7),(20,21)),(13,14))),(((11,15),12),16)),8);
 078: 1 -1551.20752 -1618.782627 (0,((((((((1,(17,18)),(2,3)),(((4,5),19),(9,10))),(((6,7),(20,21)),(13,14))),11),15),12),16),8);
 079: 2 -1564.619629 -1622.142785 (0,((((((((1,(17,18)),(2,3)),(((4,5),(9,10)),19)),(((6,7),(20,21)),(13,14))),11),12),15),8),16);
 080: 1 -1630.276001 -1624.458817 (0,((((((((1,(17,18)),(2,3)),(((4,5),19),(9,10))),(((6,7),(20,21)),(13,14))),11),12),8),15),16);
 081: 16 -1616.815186 -1620.571031 (0,(((((((1,(17,18)),(2,3)),(((4,5),19),(9,10))),(((6,7),(20,21)),(13,14))),11),(12,15)),8),16);
 082: 1 -1612.845215 -1623.99784 (0,(((((((1,17),18),(((4,19),5),(9,10))),(2,3)),((((6,7),(20,21)),(13,14)),11)),(12,15)),8),16);
 083: 5 -1689.905762 -1623.763154 (0,(((((((((1,(17,18)),(2,3)),(((4,5),19),(9,10))),14),13),((6,7),(20,21))),11),15),(12,16)),8);
 084: 4 -1597.130005 -1621.139624 (0,(((((((1,18),17),((2,3),(((4,(9,10)),5),19))),(((6,7),(20,21)),(13,14))),11),(12,15)),16),8);
 085: 1 -1609.807129 -1624.654364 (0,(((((((((1,(17,18)),(2,3)),(((4,5),19),(9,10))),((6,7),(20,21))),(13,14)),11),12),15),8),16);
 086: 1 -1684.334473 -1623.334756 (0,(((((((1,(17,18)),(2,3)),(((4,5),(9,10)),19)),(((6,7),(20,21)),(13,14))),11),(12,15)),8),16);
 087: 1 -1577.644653 -1631.477338 (0,((((1,18),17),((2,3),(((4,19),(9,10)),5))),(((6,7),(20,21)),(13,14))),(8,((11,15),(12,16))));
 088: 2 -1672.770752 -1621.674752 (0,(((((((1,17),18),(2,3)),(((4,19),5),(9,10))),(((((6,7),20),21),(13,14)),11)),(12,15)),16),8);
 089: 2 -1513.792725 -1619.436069 (0,(((((((((1,17),18),(2,3)),((4,(5,19)),(9,10))),11),(((6,7),(20,21)),(13,14))),15),12),16),8);
 090: 3 -1629.123169 -1621.504896 (0,((((((((1,(17,18)),(2,3)),((4,(5,19)),(9,10))),(((6,7),(20,21)),(13,14))),11),12),15),8),16);
 091: 1 -1611.379639 -1624.410291 (0,(((((1,18),17),((2,3),(((4,5),19),(9,10)))),8),((((((6,7),(20,21)),(13,14)),11),15),12)),16);
 092: 4 -1698.291992 -1619.275879 (0,(((((((((1,17),18),(2,3)),(((4,5),19),(9,10))),((((6,7),20),21),(13,14))),11),15),12),16),8);
 093: 1 -1542.458984 -1622.822582 (0,((((((1,(17,18)),(2,3)),(((4,5),19),(9,10))),(((6,7),(20,21)),(13,14))),11),(12,16)),(8,15));
 094: 1 -1518.917114 -1621.723786 (0,((((1,18),17),((2,3),(((4,5),(9,10)),19))),8),(((((((6,7),(20,21)),(13,14)),11),15),12),16));
 095: 1 -1690.958252 -1624.081116 (0,(((((((1,(17,18)),(2,3)),((4,5),((9,10),19))),(((6,7),(20,21)),(13,14))),11),(12,15)),8),16);
 096: 1 -1569.858643 -1622.617845 (0,((((((((1,(17,18)),(((4,5),19),(9,10))),(2,3)),(((6,7),(20,21)),(13,14))),11),12),15),8),16);
 097: 1 -1465.26709 -1620.936046 (0,((((((((1,(17,18)),(2,3)),(((4,5),19),(9,10))),11),(((6,7),(20,21)),(13,14))),12),15),8),16);
 098: 5 -1539.508911 -1629.357466 (0,((((1,18),17),((2,3),((4,(5,19)),(9,10)))),(((6,7),(20,21)),(13,14))),(8,((11,15),(12,16))));
 099: 1 -1558.251953 -1624.149495 (0,(((((1,(17,18)),(2,3)),(((4,5),19),(9,10))),8),((((((6,7),(20,21)),(13,14)),11),15),12)),16);
 100: 1 -1633.425781 -1626.041289 (0,((((((((1,(17,18)),(2,3)),(((4,5),19),(9,10))),((((6,7),(20,21)),14),13)),11),12),15),8),16);
 101: 2 -1683.836914 -1619.854149 (0,(((((1,(17,18)),(2,3)),(((4,5),19),(9,10))),((((6,7),(20,21)),(13,14)),11)),8),((12,15),16));
 102: 4 -1509.147949 -1621.019477 (0,((((((((1,18),17),((2,3),(((4,5),19),(9,10)))),(((6,7),(20,21)),(13,14))),11),16),12),15),8);
 103: 3 -1409.81958 -1620.864109 (0,(((((((1,(17,18)),((2,3),(((4,5),19),(9,10)))),((((6,7),20),21),(13,14))),11),15),12),16),8);
 104: 1 -1579.990112 -1623.948315 (0,(((((((1,17),18),(2,3)),(((4,5),19),(9,10))),15),12),(((((6,7),(20,21)),(13,14)),11),16)),8);
 105: 4 -1664.940186 -1620.035662 (0,((((1,(17,18)),((2,3),(((4,5),19),(9,10)))),((((6,7),(20,21)),(13,14)),11)),((12,15),16)),8);
 106: 5 -1539.060547 -1623.012774 (0,((((((((((1,(17,18)),(2,3)),(((4,5),19),(9,10))),13),14),((6,7),(20,21))),11),15),12),16),8);
 107: 5 -1558.048584 -1625.26156 (0,((((((((1,(17,18)),(2,3)),(((4,5),19),(9,10))),(((6,(20,21)),7),(13,14))),11),16),15),12),8);
 108: 9 -1724.953613 -1618.435049 (0,(((((((((1,17),18),(2,3)),(((4,5),19),(9,10))),(((6,7),(20,21)),(13,14))),11),15),12),16),8);
 109: 18 -1590.673828 -1619.799558 (0,((((((1,(17,18)),(2,3)),(((4,5),19),(9,10))),(((6,7),(20,21)),(13,14))),11),8),((12,16),15));
 110: 8 -1539.575317 -1628.955787 (0,((((1,(17,18)),((2,3),(((4,5),19),(9,10)))),(((6,7),(20,21)),(13,14))),((11,15),(12,16))),8);
 111: 1 -1516.059082 -1624.934878 (0,((((((1,(17,18)),((2,3),(((4,5),19),(9,10)))),((((6,7),(20,21)),(13,14)),11)),12),15),8),16);
 112: 1 -1628.091431 -1620.582633 (0,((((((1,17),18),(2,3)),(((4,5),(9,10)),19)),((((6,7),(20,21)),(13,14)),11)),((12,15),16)),8);
 113: 10 -1570.69397 -1619.85807 (0,(((((((1,17),18),(2,3)),(((4,5),19),(9,10))),((((6,7),20),21),(13,14))),11),((12,16),15)),8);
 114: 4 -1643.277222 -1623.171279 (0,(((((((((((1,18),17),(2,3)),(((4,5),19),(9,10))),13),14),((6,7),(20,21))),11),15),12),16),8);
 115: 1 -1602.036255 -1625.994117 (0,(((((1,17),18),(2,3)),(((4,19),5),(9,10))),(((((6,7),21),20),(13,14)),11)),(8,((12,15),16)));
 116: 2 -1591.025391 -1629.71256 (0,(((((1,(17,18)),(2,3)),(((4,5),(9,10)),19)),(((6,7),(20,21)),(13,14))),((11,15),(12,16))),8);
 117: 4 -1560.726807 -1628.551319 (0,(((((((((1,18),17),(2,3)),(((4,5),19),(9,10))),((6,(20,21)),7)),(13,14)),11),15),(12,16)),8);
 118: 5 -1692.102905 -1624.491681 (0,(((((((((1,18),17),(2,3)),(((4,5),(9,10)),19)),((((6,7),(20,21)),14),13)),11),15),12),16),8);
 119: 1 -1562.927979 -1626.931949 (0,(((((1,(17,18)),(2,3)),(((4,5),19),(9,10))),((((((6,7),21),20),13),14),11)),((12,15),16)),8);
 120: 1 -1622.955322 -1623.970893 (0,(((((((1,(17,18)),(2,3)),(((4,5),19),(9,10))),12),((((6,7),(20,21)),(13,14)),11)),15),8),16);
 121: 8 -1700.265381 -1619.970336 (0,(((((((1,(17,18)),((2,3),(((4,19),5),(9,10)))),(((6,7),(20,21)),(13,14))),11),15),12),16),8);
 122: 1 -1517.043213 -1621.882932 (0,((((1,(17,18)),(2,3)),(((4,5),(9,10)),19)),(((((((6,7),(20,21)),(13,14)),11),15),12),16)),8);
 123: 9 -1582.52002 -1622.617564 (0,((((((((1,17),18),(2,3)),(((4,5),19),(9,10))),((6,7),(20,21))),(13,14)),11),((12,16),15)),8);
 124: 1 -1625.843262 -1622.170648 (0,((((((1,(17,18)),((2,3),(((4,5),19),(9,10)))),(((6,7),(20,21)),(13,14))),11),(12,15)),8),16);
 125: 2 -1576.738525 -1619.654639 (0,((((((((1,(17,18)),(2,3)),(((4,5),19),(9,10))),11),((((6,7),20),21),(13,14))),15),12),16),8);
 126: 2 -1686.983521 -1619.755748 (0,((((1,(17,18)),(2,3)),(((4,5),19),(9,10))),((((6,7),(20,21)),(13,14)),11)),(8,((12,16),15)));
 127: 2 -1652.806641 -1626.356427 (0,((((((1,18),17),(2,3)),(((4,5),(9,10)),19)),((6,(7,(20,21))),(13,14))),11),(8,((12,16),15)));
 128: 3 -1615.697998 -1621.224363 (0,(((((((1,(17,18)),(2,3)),(((4,5),(9,10)),19)),(((6,7),(20,21)),(13,14))),11),16),(12,15)),8);
 129: 1 -1657.637939 -1622.038127 (0,((((1,18),17),((2,3),((4,5),((9,10),19)))),8),(((((((6,7),(20,21)),(13,14)),11),15),12),16));
 130: 7 -1660.070068 -1620.371121 (0,((((((((1,17),18),((2,3),(((4,19),5),(9,10)))),(((6,7),(20,21)),(13,14))),11),15),12),16),8);
 131: 3 -1699.421997 -1623.194004 (0,((((((1,(17,18)),(2,3)),(((4,19),5),(9,10))),((((6,7),20),21),(13,14))),11),((12,16),15)),8);
 132: 1 -1654.539062 -1625.759391 (0,((((((((1,17),18),(2,3)),(((4,5),(9,10)),19)),(13,14)),((6,7),(20,21))),11),((12,16),15)),8);
 133: 2 -1638.189697 -1622.142785 (0,((((((((1,(17,18)),(2,3)),(((4,5),(9,10)),19)),(((6,7),(20,21)),(13,14))),11),12),15),8),16);
 134: 1 -1617.45459 -1621.723786 (0,((((1,18),17),((2,3),(((4,5),(9,10)),19))),8),(((((((6,7),(20,21)),(13,14)),11),15),12),16));
 135: 9 -1574.254272 -1622.564103 (0,((((((((1,18),17),(2,3)),(((4,5),19),(9,10))),((6,7),(20,21))),(13,14)),11),((12,16),15)),8);
 136: 2 -1523.349731 -1621.855394 (0,((((((((1,(17,18)),(2,3)),(((4,5),19),(9,10))),((((6,7),20),21),(13,14))),11),12),15),8),16);
 137: 1 -1715.33252 -1622.838203 (0,(((((((1,(17,18)),(2,3)),(((4,5),19),(9,10))),((((6,7),21),20),(13,14))),11),(12,15)),8),16);
 138: 6 -1553.723633 -1619.733292 (0,(((((1,(17,18)),((2,3),(((4,5),19),(9,10)))),(((6,7),(20,21)),(13,14))),11),((12,16),15)),8);
 139: 7 -1606.400513 -1621.919141 (0,(((((((1,(17,18)),(2,3)),(((4,5),19),(9,10))),(((6,7),(20,21)),(13,14))),11),15),(12,16)),8);
 140: 2 -1682.091797 -1622.911747 (0,((((((((1,(17,18)),(2,3)),(((4,5),19),(9,10))),(((6,7),(20,21)),(13,14))),11),15),12),8),16);
 141: 2 -1630.262939 -1621.875493 (0,((((((((1,(17,18)),(2,3)),(((4,5),19),(9,10))),(((6,7),(20,21)),(13,14))),11),15),12),8),16);
 142: 1 -1630.893921 -1626.041289 (0,((((((((1,(17,18)),(2,3)),(((4,5),19),(9,10))),((((6,7),(20,21)),14),13)),11),12),15),8),16);
 143: 1 -1577.637939 -1625.419521 (0,((((((((1,(17,18)),(2,3)),(((4,5),19),(9,10))),((6,7),(20,21))),(13,14)),11),(12,15)),8),16);
 144: 2 -1629.208862 -1628.51795 (0,((((1,(17,18)),((2,3),(((4,5),19),(9,10)))),(((6,7),(20,21)),(13,14))),((11,15),(12,16))),8);
 145: 5 -1766.297729 -1620.468955 (0,((((((((1,(17,18)),(2,3)),((4,(5,(9,10))),19)),(((6,7),(20,21)),(13,14))),11),15),12),16),8);
 146: 1 -1568.537842 -1625.31768 (0,(((((((((1,(17,18)),(2,3)),(((4,5),19),(9,10))),(13,14)),((6,7),(20,21))),11),12),15),8),16);
 147: 3 -1522.641724 -1619.75307 (0,(((((((1,(17,18)),((2,3),(((4,5),19),(9,10)))),(((6,7),(20,21)),(13,14))),11),12),15),16),8);
 148: 2 -1628.438477 -1628.777689 (0,((((1,18),17),((2,3),(((4,5),19),(9,10)))),(((6,7),(20,21)),(13,14))),(8,((11,15),(12,16))));
 149: 5 -1575.858154 -1621.011081 (0,(((((((1,(17,18)),(2,3)),(((4,5),(9,10)),19)),((((6,7),(20,21)),(13,14)),11)),16),12),15),8);
 150: 8 -1615.490845 -1619.275879 (0,(((((((((1,18),17),(2,3)),(((4,5),19),(9,10))),((((6,7),20),21),(13,14))),11),15),12),16),8);
 151: 2 -1743.729248 -1623.331582 (0,((((((((1,(17,18)),(2,3)),(((4,5),19),(9,10))),((((6,7),(20,21)),13),14)),11),15),12),16),8);
 152: 2 -1644.989136 -1622.142785 (0,((((((((1,(17,18)),(2,3)),(((4,5),(9,10)),19)),(((6,7),(20,21)),(13,14))),11),12),15),8),16);
 153: 8 -1565.613281 -1625.38774 (0,((((((1,18),17),((2,3),(((4,5),19),(9,10)))),((((6,7),(20,21)),13),14)),11),(12,(15,16))),8);
 154: 3 -1645.716064 -1624.545255 (0,((((((1,(17,18)),((2,3),(((4,5),19),(9,10)))),((((6,7),(20,21)),13),14)),11),(12,15)),16),8);
 155: 13 -1534.683105 -1619.68685 (0,(((((1,(17,18)),((2,3),(((4,5),19),(9,10)))),(((6,7),(20,21)),(13,14))),11),((12,16),15)),8);
 156: 2 -1701.549561 -1626.013509 (0,(((((((1,18),17),(2,3)),(((4,5),(9,10)),19)),11),((6,(7,(20,21))),(13,14))),((12,16),15)),8);
 157: 8 -1677.740234 -1624.24062 (0,(((((((((1,(17,18)),(2,3)),(((4,5),19),(9,10))),21),20),(6,7)),(13,14)),11),((12,16),15)),8);
 158: 2 -1573.432373 -1624.654364 (0,(((((((((1,(17,18)),(2,3)),(((4,5),19),(9,10))),((6,7),(20,21))),(13,14)),11),12),15),8),16);
 159: 2 -1567.658203 -1624.401336 (0,(((((((1,(17,18)),(2,3)),(((4,5),19),(9,10))),(((6,7),(20,21)),(13,14))),11),12),(8,15)),16);
 160: 1 -1560.661743 -1626.041289 (0,((((((((1,(17,18)),(2,3)),(((4,5),19),(9,10))),((((6,7),(20,21)),14),13)),11),12),15),8),16);
 161: 4 -1590.442505 -1619.120254 (0,(((((((((1,18),17),(2,3)),(((4,5),19),(9,10))),((((6,7),20),21),(13,14))),11),15),12),16),8);
 162: 4 -1676.209229 -1619.252164 (0,((((((1,18),17),(2,3)),(((4,5),19),(9,10))),(((6,7),(20,21)),(13,14))),11),(8,((12,15),16)));
 163: 6 -1603.892334 -1619.264031 (0,(((((((((1,17),18),(2,3)),(((4,5),(9,10)),19)),(((6,7),(20,21)),(13,14))),11),15),12),16),8);
 164: 2 -1689.398193 -1620.923641 (0,(((((((((1,17),18),(2,3)),(((4,5),(9,10)),19)),((((6,7),21),20),(13,14))),11),12),15),16),8);
 165: 15 -1624.991699 -1619.639422 (0,((((((1,17),18),(2,3)),(((4,5),19),(9,10))),(((6,7),(20,21)),(13,14))),11),(8,((12,16),15)));
 166: 9 -1586.267212 -1619.681952 (0,(((((((((1,17),18),(2,3)),(((4,5),(9,10)),19)),11),(((6,7),(20,21)),(13,14))),15),12),16),8);
 167: 2 -1603.430908 -1618.481783 (0,((((((((1,(17,18)),(2,3)),(((4,5),19),(9,10))),(((6,7),(20,21)),(13,14))),11),12),15),16),8);
 168: 4 -1648.500732 -1628.698596 (0,(((((1,18),17),((2,3),(((4,5),19),(9,10)))),(((6,7),(20,21)),(13,14))),((11,15),(12,16))),8);
 169: 1 -1705.116699 -1631.386036 (0,((((((1,18),17),(2,3)),(((4,5),(9,10)),19)),(((6,7),(20,21)),(13,14))),((11,15),(12,16))),8);
 170: 1 -1573.382812 -1630.980355 (0,(((((((((1,18),17),((2,3),(((4,5),19),(9,10)))),(6,7)),(20,21)),14),13),11),(12,(15,16))),8);
 171: 2 -1595.105469 -1624.172253 (0,(((((((((((1,(17,18)),(2,3)),(((4,5),19),(9,10))),(6,7)),20),21),(13,14)),11),15),12),16),8);
 172: 1 -1595.39856 -1624.458817 (0,((((((((1,(17,18)),(2,3)),(((4,5),19),(9,10))),(((6,7),(20,21)),(13,14))),11),12),8),15),16);
 173: 2 -1711.826904 -1620.937724 (0,((((((1,17),18),(2,3)),(((4,5),(9,10)),19)),((((6,7),(20,21)),(13,14)),11)),((12,16),15)),8);
 174: 2 -1623.742432 -1628.636436 (0,(((((((((1,17),18),(2,3)),(((4,5),19),(9,10))),((6,7),((13,14),(20,21)))),11),15),12),8),16);
 175: 1 -1729.762207 -1629.719692 (0,((((((((1,17),18),(2,3)),((((6,7),(20,21)),(13,14)),11)),(((4,5),19),(9,10))),15),12),16),8);
 176: 2 -1589.327637 -1619.589585 (0,((((((((1,(17,18)),(2,3)),(((4,5),19),(9,10))),(((6,7),(20,21)),(13,14))),11),16),12),15),8);
 177: 1 -1649.933838 -1624.934878 (0,((((((1,(17,18)),((2,3),(((4,5),19),(9,10)))),((((6,7),(20,21)),(13,14)),11)),12),15),8),16);
 178: 2 -1692.985718 -1629.212311 (0,((((((1,17),18),((2,3),((4,(5,19)),(9,10)))),((((6,7),(13,14)),21),20)),11),((12,16),15)),8);
 179: 1 -1626.858154 -1629.549847 (0,(((((1,18),17),((2,3),(((4,5),19),(9,10)))),(((6,7),(20,21)),(13,14))),((11,15),(12,16))),8);
 180: 1 -1724.499512 -1618.864592 (0,(((((((((1,18),17),(2,3)),(((4,5),19),(9,10))),(((6,7),(20,21)),(13,14))),11),15),12),16),8);
 181: 3 -1717.825562 -1620.484405 (0,(((((((1,18),17),(2,3)),(((4,19),5),(9,10))),((((6,7),(20,21)),(13,14)),11)),(12,15)),16),8);
 182: 1 -1680.679443 -1630.322832 (0,(((((1,(17,18)),(2,3)),((4,5),((9,10),19))),(((6,7),(20,21)),(13,14))),((11,15),(12,16))),8);
 183: 4 -1487.37085 -1623.010006 (0,((((((((((1,(17,18)),(2,3)),(((4,5),19),(9,10))),14),13),((6,7),(20,21))),11),15),12),16),8);
 184: 3 -1460.755371 -1621.160686 (0,((((((((1,18),17),((2,3),(((4,5),19),(9,10)))),(((6,7),(20,21)),(13,14))),11),12),16),15),8);
 185: 10 -1611.891479 -1621.166748 (0,(((((((1,18),17),((2,3),((4,5),((9,10),19)))),(((6,7),(20,21)),(13,14))),11),(12,16)),15),8);
 186: 1 -1489.453613 -1623.970893 (0,(((((((1,(17,18)),(2,3)),(((4,5),19),(9,10))),12),((((6,7),(20,21)),(13,14)),11)),15),8),16);
 187: 1 -1737.155029 -1621.139624 (0,(((((((1,18),17),((2,3),(((4,(9,10)),5),19))),(((6,7),(20,21)),(13,14))),11),(12,15)),16),8);
 188: 5 -1497.616821 -1619.569641 (0,((((((1,(17,18)),(2,3)),(((4,5),19),(9,10))),(((6,7),(20,21)),(13,14))),11),((12,16),15)),8);
 189: 2 -1545.189209 -1636.231938 (0,((((((1,(17,18)),(2,3)),(((4,5),19),(9,10))),((6,7),(20,21))),(11,(13,14))),((12,16),15)),8);
 190: 1 -1610.899292 -1624.718532 (0,((((((((1,17),18),(2,3)),(((4,5),19),(9,10))),12),((((6,7),(20,21)),(13,14)),11)),15),8),16);
 191: 1 -1735.675049 -1622.987364 (0,(((((((1,18),17),((2,3),(((4,5),(9,10)),19))),(((6,7),(20,21)),(13,14))),11),16),(12,15)),8);
 192: 5 -1630.713745 -1625.687999 (0,(((((((((1,17),18),(2,3)),((4,(5,19)),(9,10))),((6,(7,(20,21))),(13,14))),11),15),12),16),8);
 193: 12 -1625.696045 -1619.120254 (0,(((((((((1,18),17),(2,3)),(((4,5),19),(9,10))),((((6,7),20),21),(13,14))),11),15),12),16),8);
 194: 1 -1569.648193 -1624.491681 (0,(((((((((1,18),17),(2,3)),(((4,5),(9,10)),19)),((((6,7),(20,21)),14),13)),11),15),12),16),8);
 195: 1 -1495.82019 -1623.427459 (0,(((((((1,18),17),((2,3),(((4,5),(9,10)),19))),(((6,7),(20,21)),(13,14))),11),(12,15)),8),16);
 196: 3 -1584.24353 -1624.667533 (0,(((((((1,17),18),(2,3)),(((4,5),19),(9,10))),(((6,(20,21)),7),(13,14))),11),((12,16),15)),8);
 197: 5 -1610.749023 -1621.094476 (0,((((((1,(17,18)),(2,3)),((4,5),((9,10),19))),(((6,7),(20,21)),(13,14))),11),((12,16),15)),8);
 198: 1 -1553.305908 -1624.354305 (0,(((((((1,17),18),(2,3)),(((4,19),5),(9,10))),((((6,7),(20,21)),(13,14)),11)),(12,15)),8),16);
 199: 1 -1835.841675 -1622.838203 (0,(((((((1,(17,18)),(2,3)),(((4,5),19),(9,10))),((((6,7),21),20),(13,14))),11),(12,15)),8),16);
 200: 1 -1547.162354 -1621.882932 (0,((((1,(17,18)),(2,3)),(((4,5),(9,10)),19)),(((((((6,7),(20,21)),(13,14)),11),15),12),16)),8);
 201: 2 -1562.223633 -1625.008874 (0,((((((((1,(17,18)),(2,3)),((4,(5,19)),(9,10))),(20,21)),(6,7)),(13,14)),11),((12,16),15)),8);
 202: 2 -1568.585938 -1630.378299 (0,(((((((((((1,18),17),(2,3)),(((4,5),19),(9,10))),(6,7)),(20,21)),14),13),11),12),(15,16)),8);
 203: 5 -1623.216797 -1632.662485 (0,(((1,(17,18)),(2,3)),((((4,5),19),(9,10)),(((((((6,7),(20,21)),(13,14)),11),15),12),16))),8);
 204: 1 -1600.474121 -1619.770477 (0,((((((((1,17),18),((2,3),(((4,5),(9,10)),19))),(((6,7),(20,21)),(13,14))),11),15),12),16),8);
 205: 7 -1665.639404 -1620.244599 (0,(((1,(17,18)),(2,3)),(((4,5),19),(9,10))),((((((((6,7),(20,21)),(13,14)),11),15),12),16),8));
 206: 4 -1661.241089 -1628.509874 (0,((((1,(17,18)),((2,3),(((4,5),19),(9,10)))),(((6,7),(20,21)),(13,14))),((11,15),(12,16))),8);
 207: 2 -1524.429199 -1624.233066 (0,(((((((((1,(17,18)),((2,3),(((4,5),19),(9,10)))),(6,7)),(20,21)),(13,14)),11),15),12),16),8);
 208: 3 -1607.808105 -1620.918532 (0,(((((((1,18),17),((2,3),((4,5),((9,10),19)))),(((6,7),(20,21)),(13,14))),11),(12,15)),16),8);
 209: 3 -1686.037354 -1620.610835 (0,(((((1,(17,18)),(2,3)),(((4,5),(9,10)),19)),((((6,7),(20,21)),(13,14)),11)),((12,16),15)),8);
 210: 9 -1570.29248 -1626.048282 (0,(((((1,(17,18)),((2,3),(((4,19),5),(9,10)))),((((6,7),(20,21)),13),14)),11),((12,16),15)),8);
 211: 8 -1619.316406 -1627.811976 (0,((((((1,17),18),(2,3)),(((4,5),19),(9,10))),(((6,7),(20,21)),(13,14))),((11,15),(12,16))),8);
 212: 4 -1758.196533 -1619.627079 (0,(((((((((1,17),18),(2,3)),(((4,5),(9,10)),19)),(((6,7),(20,21)),(13,14))),11),15),12),16),8);
 213: 1 -1755.573486 -1623.427459 (0,(((((((1,18),17),((2,3),(((4,5),(9,10)),19))),(((6,7),(20,21)),(13,14))),11),(12,15)),8),16);
 214: 8 -1615.604248 -1623.29616 (0,((((((((1,(17,18)),(2,3)),(((4,5),19),(9,10))),((((6,7),(20,21)),13),14)),11),15),12),16),8);
 215: 1 -1570.477539 -1620.211876 (0,((((((1,(17,18)),(2,3)),(((4,5),(9,10)),19)),(((6,7),(20,21)),(13,14))),11),((12,16),15)),8);
 216: 2 -1608.080566 -1621.855394 (0,((((((((1,(17,18)),(2,3)),(((4,5),19),(9,10))),((((6,7),20),21),(13,14))),11),12),15),8),16);
 217: 1 -1421.286377 -1624.934878 (0,((((((1,(17,18)),((2,3),(((4,5),19),(9,10)))),((((6,7),(20,21)),(13,14)),11)),12),15),8),16);
 218: 1 -1610.886475 -1623.334756 (0,(((((((1,(17,18)),(2,3)),(((4,5),(9,10)),19)),(((6,7),(20,21)),(13,14))),11),(12,15)),8),16);
 219: 1 -1656.121582 -1621.533524 (0,(((((((1,(17,18)),((2,3),((4,5),((9,10),19)))),(((6,7),(20,21)),(13,14))),11),15),12),16),8);
 220: 2 -1684.548584 -1630.812602 (0,(((1,18),17),((2,3),(((4,19),5),(9,10)))),((((6,7),(20,21)),(13,14)),(8,((11,15),(12,16)))));
 221: 2 -1576.076782 -1636.084229 (0,((((((((1,18),17),(2,3)),(((4,5),19),(9,10))),((6,7),(20,21))),(11,(13,14))),15),(12,16)),8);
 222: 4 -1803.991455 -1619.167422 (0,((((((((1,17),18),((2,3),(((4,5),19),(9,10)))),(((6,7),(20,21)),(13,14))),11),15),12),16),8);
 223: 3 -1527.863281 -1624.172253 (0,(((((((((((1,(17,18)),(2,3)),(((4,5),19),(9,10))),(6,7)),20),21),(13,14)),11),15),12),16),8);
 224: 1 -1719.57666 -1622.412255 (0,((((((((1,(17,18)),(2,3)),(((4,5),(9,10)),19)),(((6,7),(20,21)),(13,14))),11),15),16),12),8);
 225: 1 -1614.873413 -1624.934878 (0,((((((1,(17,18)),((2,3),(((4,5),19),(9,10)))),((((6,7),(20,21)),(13,14)),11)),12),15),8),16);
 226: 2 -1618.692993 -1621.857009 (0,((((((((1,(17,18)),(2,3)),(((4,5),19),(9,10))),((((6,7),21),20),(13,14))),11),12),15),8),16);
 227: 2 -1594.529541 -1630.300467 (0,(((((1,(17,18)),(2,3)),(((4,5),19),(9,10))),((11,15),(12,16))),(((6,7),(20,21)),(13,14))),8);
 228: 1 -1521.532715 -1620.936046 (0,((((((((1,(17,18)),(2,3)),(((4,5),19),(9,10))),11),(((6,7),(20,21)),(13,14))),12),15),8),16);
 229: 14 -1607.762451 -1624.077781 (0,(((((((1,17),18),(2,3)),(((4,5),19),(9,10))),(((6,(20,21)),7),(13,14))),11),((12,16),15)),8);
 230: 5 -1534.248291 -1619.241183 (0,((((((((1,(17,18)),(2,3)),(((4,5),(9,10)),19)),(((6,7),(20,21)),(13,14))),11),15),12),16),8);
 231: 1 -1532.835205 -1624.934878 (0,((((((1,(17,18)),((2,3),(((4,5),19),(9,10)))),((((6,7),(20,21)),(13,14)),11)),12),15),8),16);
 232: 4 -1625.010254 -1619.727045 (0,((((((((1,(17,18)),(2,3)),(((4,5),(9,10)),19)),(((6,7),(20,21)),(13,14))),11),15),12),16),8);
 233: 14 -1536.223755 -1619.20434 (0,((((((1,(17,18)),(2,3)),(((4,5),19),(9,10))),(((6,7),(20,21)),(13,14))),11),8),((12,15),16));
 234: 1 -1537.648926 -1630.575474 (0,(((((1,(17,18)),(2,3)),((4,5),((9,10),19))),(((6,7),(20,21)),(13,14))),(((11,15),12),16)),8);
 235: 4 -1618.913086 -1619.113908 (0,(((((((((1,18),17),(2,3)),(((4,5),19),(9,10))),(((6,7),(20,21)),(13,14))),11),15),12),16),8);
 236: 2 -1653.759766 -1626.418059 (0,(((((((1,17),18),(2,3)),((4,(5,19)),(9,10))),((6,(7,(20,21))),(13,14))),11),((12,16),15)),8);
 237: 6 -1625.73877 -1619.920042 (0,(((((((((1,18),17),(2,3)),(((4,5),(9,10)),19)),(((6,7),(20,21)),(13,14))),11),15),12),16),8);
 238: 2 -1632.681885 -1627.348234 (0,(((((((((((1,18),17),(2,3)),(((4,5),19),(9,10))),14),13),((6,7),(20,21))),11),15),16),12),8);
 239: 1 -1639.53125 -1626.546618 (0,((((((((1,(17,18)),(2,3)),((4,5),((9,10),19))),((6,7),(20,21))),(13,14)),11),(12,16)),15),8);
 240: 3 -1569.103394 -1621.576639 (0,((((((((1,(17,18)),(2,3)),(((4,5),19),(9,10))),(((6,7),(20,21)),(13,14))),11),12),15),8),16);
 241: 3 -1616.934814 -1618.508252 (0,((((((((1,17),18),(2,3)),(((4,5),19),(9,10))),((((6,7),(20,21)),(13,14)),11)),12),15),16),8);
 242: 1 -1632.705933 -1621.956175 (0,(((((1,(17,18)),(2,3)),(((4,19),5),(9,10))),((((6,7),(20,21)),(13,14)),11)),((12,16),15)),8);
 243: 6 -1462.953857 -1624.448287 (0,(((((((((((1,18),17),(2,3)),(((4,5),19),(9,10))),14),13),(((6,7),20),21)),11),15),12),16),8);
 244: 2 -1542.768677 -1618.776477 (0,((((((((1,18),17),(2,3)),(((4,5),19),(9,10))),((((6,7),(20,21)),(13,14)),11)),15),12),16),8);
 245: 1 -1704.326172 -1621.464686 (0,((((((((1,18),17),(2,3)),(((4,5),19),(9,10))),(((6,7),(20,21)),(13,14))),11),(12,15)),8),16);
 246: 1 -1583.836914 -1621.45809 (0,((((((1,(17,18)),(2,3)),(((4,5),(9,10)),19)),(((6,7),(20,21)),(13,14))),11),((12,16),15)),8);
 247: 5 -1701.682983 -1619.729914 (0,(((((((1,18),17),(2,3)),(((4,5),19),(9,10))),(((6,7),(20,21)),(13,14))),11),8),((12,15),16));
 248: 7 -1703.778442 -1621.058565 (0,((((((((1,(17,18)),(2,3)),(((4,5),19),(9,10))),((((6,7),20),21),(13,14))),11),16),15),12),8);
 249: 3 -1518.927979 -1626.328913 (0,((((((((((((1,18),17),(2,3)),(((4,19),5),(9,10))),(6,7)),21),20),(13,14)),11),15),12),16),8);
 250: 4 -1635.679688 -1620.370771 (0,((((((1,(17,18)),((2,3),(((4,5),19),(9,10)))),((((6,7),20),21),(13,14))),11),(12,15)),16),8);
 251: 1 -1871.445435 -1620.052618 (0,((((((1,(17,18)),(2,3)),(((4,5),19),(9,10))),(((6,7),(20,21)),(13,14))),11),((12,16),15)),8);
 252: 3 -1493.770508 -1620.301159 (0,((((((1,17),18),((2,3),(((4,5),19),(9,10)))),(((6,7),(20,21)),(13,14))),11),8),((12,15),16));
 253: 3 -1443.248535 -1620.523401 (0,((((1,(17,18)),((2,3),(((4,19),5),(9,10)))),((((6,7),(20,21)),(13,14)),11)),((12,16),15)),8);
 254: 5 -1640.17334 -1620.279398 (0,((((((1,17),18),((2,3),(((4,5),19),(9,10)))),(((6,7),(20,21)),(13,14))),11),8),((12,15),16));
 255: 1 -1742.77124 -1624.050213 (0,((((((((1,17),18),(2,3)),(((4,5),19),(9,10))),(13,14)),((6,7),(20,21))),11),((12,16),15)),8);
 256: 4 -1512.390869 -1624.458817 (0,((((((((1,(17,18)),(2,3)),(((4,5),19),(9,10))),(((6,7),(20,21)),(13,14))),11),12),8),15),16);
 257: 4 -1598.704712 -1621.005742 (0,(((((((((1,17),18),(2,3)),((4,5),((9,10),19))),(((6,7),(20,21)),(13,14))),11),15),12),16),8);
 258: 5 -1673.11377 -1620.314009 (0,((((((((1,(17,18)),(((4,5),19),(9,10))),(2,3)),(((6,7),(20,21)),(13,14))),11),15),12),16),8);
 259: 4 -1468.937012 -1624.75232 (0,((((1,18),17),((2,3),(((4,5),19),(9,10)))),8),(((((((6,7),(20,21)),(13,14)),11),15),16),12));
 260: 5 -1534.851562 -1619.54419 (0,(((((((((1,17),18),(2,3)),(((4,5),19),(9,10))),(((6,7),(20,21)),(13,14))),11),16),12),15),8);
 261: 3 -1511.010986 -1621.857009 (0,((((((((1,(17,18)),(2,3)),(((4,5),19),(9,10))),((((6,7),21),20),(13,14))),11),12),15),8),16);
 262: 8 -1623.784058 -1621.197655 (0,((((((1,17),18),((2,3),(((4,5),19),(9,10)))),((((6,7),21),20),(13,14))),11),((12,16),15)),8);
 263: 2 -1466.765137 -1627.640517 (0,((((((((1,(17,18)),(2,3)),(((4,5),19),(9,10))),(((6,7),(13,14)),(20,21))),11),12),15),8),16);
 264: 3 -1750.655518 -1623.171279 (0,(((((((((((1,18),17),(2,3)),(((4,5),19),(9,10))),13),14),((6,7),(20,21))),11),15),12),16),8);
 265: 2 -1714.423584 -1621.975109 (0,(((((((1,17),18),(2,3)),(((4,5),19),(9,10))),(12,16)),((((6,7),(20,21)),(13,14)),11)),15),8);
 266: 4 -1617.928955 -1622.780912 (0,(((((((((((1,17),18),(2,3)),(((4,5),19),(9,10))),(20,21)),(6,7)),(13,14)),11),15),12),16),8);
 267: 7 -1558.790649 -1624.109768 (0,((((((1,(17,18)),((2,3),(((4,5),19),(9,10)))),((6,7),(20,21))),(13,14)),11),((12,15),16)),8);
 268: 1 -1572.368408 -1623.427459 (0,(((((((1,18),17),((2,3),(((4,5),(9,10)),19))),(((6,7),(20,21)),(13,14))),11),(12,15)),8),16);
 269: 1 -1617.183105 -1623.427459 (0,(((((((1,18),17),((2,3),(((4,5),(9,10)),19))),(((6,7),(20,21)),(13,14))),11),(12,15)),8),16);
 270: 7 -1566.942139 -1620.846365 (0,((((((((1,17),18),(2,3)),(((4,5),19),(9,10))),(((6,7),(20,21)),(13,14))),11),16),(12,15)),8);
 271: 1 -1527.318604 -1624.654364 (0,(((((((((1,(17,18)),(2,3)),(((4,5),19),(9,10))),((6,7),(20,21))),(13,14)),11),12),15),8),16);
 272: 3 -1566.798828 -1623.749745 (0,(((((((((1,18),17),(2,3)),(((4,5),19),(9,10))),(((6,7),21),20)),(13,14)),11),15),(12,16)),8);
 273: 1 -1803.884399 -1622.580768 (0,(((((((1,(17,18)),(2,3)),((4,(5,19)),(9,10))),(((6,7),(20,21)),(13,14))),11),(12,15)),8),16);
 274: 1 -1598.113647 -1624.934878 (0,((((((1,(17,18)),((2,3),(((4,5),19),(9,10)))),((((6,7),(20,21)),(13,14)),11)),12),15),8),16);
 275: 3 -1411.498047 -1624.469675 (0,((((((((1,17),18),(2,3)),(((4,19),5),(9,10))),((6,7),(20,21))),(13,14)),11),((12,16),15)),8);
 276: 3 -1704.502686 -1619.582214 (0,(((((((((1,17),18),(2,3)),(((4,5),19),(9,10))),(((6,7),(20,21)),(13,14))),11),16),12),15),8);
 277: 4 -1581.402222 -1620.571539 (0,((((((((1,(17,18)),(2,3)),(((4,5),19),(9,10))),(((6,7),(20,21)),(13,14))),11),15),12),8),16);
 278: 1 -1497.000244 -1623.427459 (0,(((((((1,18),17),((2,3),(((4,5),(9,10)),19))),(((6,7),(20,21)),(13,14))),11),(12,15)),8),16);
 279: 4 -1675.590698 -1623.29616 (0,((((((((1,(17,18)),(2,3)),(((4,5),19),(9,10))),((((6,7),(20,21)),13),14)),11),15),12),16),8);
 280: 1 -1521.88623 -1621.019477 (0,((((((((1,17),18),((2,3),(((4,5),19),(9,10)))),(((6,7),(20,21)),(13,14))),11),16),12),15),8);
 281: 5 -1598.540039 -1620.244465 (0,((((1,(17,18)),(2,3)),(((4,5),19),(9,10))),8),(((((((6,7),(20,21)),(13,14)),11),15),12),16));
 282: 3 -1593.037842 -1626.049324 (0,((((((((1,(17,18)),(2,3)),(((4,5),19),(9,10))),(((6,(20,21)),7),(13,14))),11),12),15),8),16);
 283: 3 -1549.661377 -1620.898806 (0,(((((((1,18),17),((2,3),(((4,5),(9,10)),19))),(((6,7),(20,21)),(13,14))),11),(12,16)),15),8);
 284: 2 -1471.529175 -1625.130086 (0,(((((((((1,17),18),(2,3)),(((4,5),(9,10)),19)),((6,(7,(20,21))),(13,14))),11),12),15),16),8);
 285: 1 -1661.174805 -1621.224242 (0,((((((1,17),18),(2,3)),((4,5),((9,10),19))),((((6,7),(20,21)),(13,14)),11)),((12,15),16)),8);
 286: 9 -1666.125 -1625.460076 (0,(((((((1,18),17),((2,3),(((4,5),19),(9,10)))),(((6,(20,21)),7),(13,14))),11),(12,16)),15),8);
 287: 1 -1684.941162 -1618.864592 (0,(((((((((1,18),17),(2,3)),(((4,5),19),(9,10))),(((6,7),(20,21)),(13,14))),11),15),12),16),8);
 288: 1 -1590.339111 -1621.741112 (0,((((((((1,(17,18)),(2,3)),(((4,5),(9,10)),19)),((((6,7),20),21),(13,14))),11),15),12),16),8);
 289: 1 -1779.1604 -1621.45809 (0,((((((1,(17,18)),(2,3)),(((4,5),(9,10)),19)),(((6,7),(20,21)),(13,14))),11),((12,16),15)),8);
 290: 2 -1615.149658 -1624.173845 (0,(((((((((((1,(17,18)),(2,3)),(((4,5),19),(9,10))),(6,7)),21),20),(13,14)),11),15),12),16),8);
 291: 2 -1565.698486 -1621.409353 (0,((((((((1,17),18),(2,3)),(((4,5),19),(9,10))),(((6,7),(20,21)),(13,14))),11),(12,15)),8),16);
 292: 30 -1590.628906 -1617.829764 (0,(((((((((1,18),17),(2,3)),(((4,5),19),(9,10))),(((6,7),(20,21)),(13,14))),11),15),12),16),8);
 293: 8 -1647.135498 -1624.151276 (0,(((((((1,17),18),(2,3)),(((4,5),19),(9,10))),((((6,7),(20,21)),13),14)),11),((12,16),15)),8);
 294: 2 -1576.729248 -1625.31768 (0,(((((((((1,(17,18)),(2,3)),(((4,5),19),(9,10))),(13,14)),((6,7),(20,21))),11),12),15),8),16);
 295: 10 -1657.823242 -1620.428109 (0,((((((1,(17,18)),(2,3)),(((4,5),19),(9,10))),(((6,7),(20,21)),(13,14))),11),8),((12,16),15));
 296: 2 -1630.374634 -1622.170648 (0,((((((1,(17,18)),((2,3),(((4,5),19),(9,10)))),(((6,7),(20,21)),(13,14))),11),(12,15)),8),16);
 297: 1 -1559.007568 -1628.70868 (0,((((1,(17,18)),(2,3)),(((4,5),19),(9,10))),(((((6,7),(13,14)),21),20),11)),(8,((12,16),15)));
 298: 4 -1724.299438 -1625.708762 (0,(((((1,(17,18)),(2,3)),(((4,5),19),(9,10))),(((6,7),(13,14)),(20,21))),11),(8,((12,16),15)));
 299: 1 -1685.480225 -1629.549847 (0,(((((1,18),17),((2,3),(((4,5),19),(9,10)))),(((6,7),(20,21)),(13,14))),((11,15),(12,16))),8);
 300: 2 -1521.280273 -1626.329613 (0,((((((((1,(17,18)),(2,3)),(((4,5),(9,10)),19)),(((6,(20,21)),7),(13,14))),11),16),12),15),8);
 301: 3 -1497.510498 -1626.049324 (0,((((((((1,(17,18)),(2,3)),(((4,5),19),(9,10))),(((6,(20,21)),7),(13,14))),11),12),15),8),16);
 302: 1 -1644.822998 -1619.7575 (0,(((((1,(17,18)),(2,3)),(((4,5),19),(9,10))),((((6,7),(20,21)),(13,14)),11)),8),((12,16),15));
 303: 2 -1540.450439 -1628.338609 (0,(((((((((((1,(17,18)),(2,3)),(((4,5),19),(9,10))),(6,7)),(20,21)),14),13),11),15),12),16),8);
 304: 5 -1625.720459 -1621.882932 (0,((((1,(17,18)),(2,3)),(((4,5),(9,10)),19)),(((((((6,7),(20,21)),(13,14)),11),15),12),16)),8);
 305: 8 -1659.983398 -1620.507953 (0,(((((((1,18),17),(2,3)),((4,(5,19)),(9,10))),(((6,7),(20,21)),(13,14))),11),((12,16),15)),8);
 306: 1 -1588.137939 -1622.142785 (0,((((((((1,(17,18)),(2,3)),(((4,5),(9,10)),19)),(((6,7),(20,21)),(13,14))),11),12),15),8),16);
 307: 1 -1582.043945 -1624.506697 (0,(((((((((1,17),18),(2,3)),((4,(5,19)),(9,10))),((6,(7,(20,21))),(13,14))),11),15),12),16),8);
 308: 1 -1613.606689 -1625.419521 (0,((((((((1,(17,18)),(2,3)),(((4,5),19),(9,10))),((6,7),(20,21))),(13,14)),11),(12,15)),8),16);
 309: 1 -1601.334717 -1623.985542 (0,((((((((((1,17),18),(2,3)),(((4,5),(9,10)),19)),((6,7),(20,21))),(13,14)),11),12),15),16),8);
 310: 2 -1490.848877 -1623.399902 (0,((((((((((1,18),17),(2,3)),(((4,5),19),(9,10))),(13,14)),((6,7),(20,21))),11),15),12),16),8);
 311: 4 -1615.685059 -1624.354305 (0,(((((((1,17),18),(2,3)),(((4,19),5),(9,10))),((((6,7),(20,21)),(13,14)),11)),(12,15)),8),16);
 312: 1 -1504.482422 -1624.503663 (0,((((((((1,(17,18)),(2,3)),((4,(5,(9,10))),19)),(((6,7),(20,21)),(13,14))),11),12),15),8),16);
 313: 6 -1666.240967 -1620.586058 (0,(((((((((1,18),17),(2,3)),(((4,5),19),(9,10))),(((6,7),(20,21)),(13,14))),11),12),15),8),16);
 314: 4 -1598.225708 -1618.923887 (0,(((((1,(17,18)),(2,3)),(((4,5),19),(9,10))),((((6,7),(20,21)),(13,14)),11)),((12,16),15)),8);
 315: 5 -1610.009766 -1620.174469 (0,(((((1,(17,18)),((2,3),(((4,5),19),(9,10)))),11),(((6,7),(20,21)),(13,14))),((12,15),16)),8);
 316: 1 -1521.960083 -1620.807723 (0,((((((1,17),18),((2,3),(((4,5),(9,10)),19))),(((6,7),(20,21)),(13,14))),11),((12,16),15)),8);
 317: 3 -1790.796509 -1618.91298 (0,(((((((((1,18),17),(2,3)),(((4,5),19),(9,10))),11),(((6,7),(20,21)),(13,14))),15),12),16),8);
 318: 1 -1668.182129 -1624.354305 (0,(((((((1,17),18),(2,3)),(((4,19),5),(9,10))),((((6,7),(20,21)),(13,14)),11)),(12,15)),8),16);
 319: 3 -1676.627441 -1619.626442 (0,(((((((((1,17),18),(2,3)),(((4,5),(9,10)),19)),(((6,7),(20,21)),(13,14))),11),15),12),16),8);
 320: 5 -1687.536133 -1631.525141 (0,((((((1,18),17),(2,3)),((4,5),((9,10),19))),(((6,7),(20,21)),(13,14))),((11,15),(12,16))),8);
 321: 1 -1675.801392 -1619.8023 (0,(((((((1,17),18),(2,3)),(((4,5),19),(9,10))),(((6,7),(20,21)),(13,14))),11),8),((12,16),15));
 322: 1 -1599.559082 -1620.498505 (0,(((((1,(17,18)),(2,3)),(((4,5),19),(9,10))),((((6,7),(20,21)),(13,14)),11)),((12,16),15)),8);
 323: 1 -1848.723633 -1618.292146 (0,(((((((((1,17),18),(2,3)),(((4,5),19),(9,10))),(((6,7),(20,21)),(13,14))),11),15),12),16),8);
 324: 4 -1716.366699 -1620.245404 (0,((((1,(17,18)),(2,3)),(((4,5),19),(9,10))),(((((((6,7),(20,21)),(13,14)),11),15),12),16)),8);
 325: 2 -1686.078979 -1623.61197 (0,(((((((1,(17,18)),((2,3),(((4,5),19),(9,10)))),(((6,7),(20,21)),(13,14))),11),15),16),12),8);
 326: 6 -1769.726562 -1619.800709 (0,((((((1,17),18),(2,3)),(((4,5),19),(9,10))),(((6,7),(20,21)),(13,14))),11),(8,((12,16),15)));
 327: 1 -1632.882568 -1626.347369 (0,(((((((1,17),18),(2,3)),(((4,5),19),(9,10))),((6,(7,(20,21))),(13,14))),11),8),((12,16),15));
 328: 8 -1585.973267 -1619.589585 (0,((((((((1,(17,18)),(2,3)),(((4,5),19),(9,10))),(((6,7),(20,21)),(13,14))),11),16),12),15),8);
 329: 2 -1694.136719 -1624.099886 (0,(((((((((1,(17,18)),(2,3)),(((4,5),19),(9,10))),(13,14)),(((6,7),20),21)),11),15),12),16),8);
 330: 2 -1480.689697 -1627.023528 (0,(((((((1,(17,18)),(2,3)),(((4,5),19),(9,10))),((((6,7),(20,21)),13),14)),11),(12,15)),8),16);
 331: 1 -1340.315674 -1634.15866 (0,((((((((1,18),17),(2,3)),((((4,5),19),(9,10)),((6,7),(20,21)))),(13,14)),11),15),(12,16)),8);
 332: 2 -1580.496826 -1621.764956 (0,((((((((1,(17,18)),(2,3)),(((4,(9,10)),5),19)),(((6,7),(20,21)),(13,14))),11),16),12),15),8);
 333: 1 -1596.399414 -1622.038127 (0,((((1,18),17),((2,3),((4,5),((9,10),19)))),8),(((((((6,7),(20,21)),(13,14)),11),15),12),16));
 334: 2 -1633.38623 -1621.889174 (0,(((((((((1,17),18),(2,3)),(((4,5),(9,10)),19)),(((6,7),(20,21)),(13,14))),11),15),16),12),8);
 335: 1 -1516.536499 -1624.362062 (0,(((((((((1,17),18),(2,3)),((4,(5,19)),(9,10))),((((6,7),(20,21)),13),14)),11),15),12),16),8);
 336: 6 -1730.811157 -1620.001422 (0,(((((((1,(17,18)),((2,3),(((4,5),(9,10)),19))),(((6,7),(20,21)),(13,14))),11),15),12),16),8);
 337: 3 -1616.222778 -1619.348921 (0,(((((((((1,17),18),(2,3)),(((4,5),(9,10)),19)),(((6,7),(20,21)),(13,14))),11),15),12),16),8);
 338: 3 -1561.34082 -1626.041289 (0,((((((((1,(17,18)),(2,3)),(((4,5),19),(9,10))),((((6,7),(20,21)),14),13)),11),12),15),8),16);
 339: 3 -1609.388672 -1623.61214 (0,(((((((((1,(17,18)),(2,3)),(((4,5),(9,10)),19)),((6,7),(20,21))),(13,14)),11),15),12),16),8);
 340: 5 -1679.318115 -1629.629188 (0,((((((((((1,18),17),(2,3)),(((4,5),19),(9,10))),(20,21)),(6,7)),14),13),11),(12,(15,16))),8);
 341: 3 -1519.212524 -1624.617693 (0,(((((((((1,18),17),(((4,5),19),(9,10))),(2,3)),((6,7),(20,21))),(13,14)),11),15),(12,16)),8);
 342: 1 -1694.319336 -1619.525514 (0,(((((((1,17),18),(2,3)),(((4,5),19),(9,10))),((((6,7),(20,21)),(13,14)),11)),(12,15)),16),8);
 343: 1 -1609.165527 -1624.058652 (0,(((((((1,(17,18)),(2,3)),(((4,5),19),(9,10))),((6,7),(20,21))),(13,14)),11),8),((12,15),16));
 344: 2 -1578.564453 -1626.347369 (0,(((((((1,17),18),(2,3)),(((4,5),19),(9,10))),((6,(7,(20,21))),(13,14))),11),8),((12,16),15));
 345: 1 -1595.626953 -1624.401336 (0,(((((((1,(17,18)),(2,3)),(((4,5),19),(9,10))),(((6,7),(20,21)),(13,14))),11),12),(8,15)),16);
 346: 2 -1630.825439 -1630.322832 (0,(((((1,(17,18)),(2,3)),((4,5),((9,10),19))),(((6,7),(20,21)),(13,14))),((11,15),(12,16))),8);
 347: 2 -1665.467773 -1624.545173 (0,((((((1,(17,18)),((2,3),(((4,19),5),(9,10)))),((6,7),(20,21))),(13,14)),11),((12,16),15)),8);
 348: 1 -1627.502808 -1624.245499 (0,(((((((((1,(17,18)),(2,3)),(((4,5),(9,10)),19)),(13,14)),((6,7),(20,21))),11),15),12),16),8);
 349: 5 -1721.200439 -1620.549352 (0,((((((((1,(17,18)),(2,3)),(((4,5),(9,10)),19)),(((6,7),(20,21)),(13,14))),11),15),12),16),8);
 350: 3 -1686.467529 -1621.223125 (0,(((((((1,(17,18)),((2,3),((4,(5,(9,10))),19))),(((6,7),(20,21)),(13,14))),11),12),15),16),8);
 351: 2 -1474.908691 -1623.343453 (0,((((((((1,18),17),((2,3),(((4,5),19),(9,10)))),(((6,7),(20,21)),(13,14))),11),15),12),8),16);
 352: 1 -1576.217773 -1623.384094 (0,(((((((((1,17),18),(2,3)),(4,((5,(9,10)),19))),((((6,7),21),20),(13,14))),11),15),12),16),8);
 353: 2 -1570.639282 -1621.166748 (0,(((((((1,18),17),((2,3),((4,5),((9,10),19)))),(((6,7),(20,21)),(13,14))),11),(12,16)),15),8);
 354: 1 -1739.85083 -1630.059504 (0,((((((((1,(17,18)),(2,3)),(((6,7),(20,21)),(13,14))),11),(((4,5),19),(9,10))),15),12),16),8);
 355: 6 -1709.792969 -1621.009518 (0,((((((1,(17,18)),(2,3)),((4,5),((9,10),19))),(((6,7),(20,21)),(13,14))),11),((12,16),15)),8);
 356: 1 -1542.753906 -1624.506764 (0,((((((((1,18),17),((2,3),(((4,5),(9,10)),19))),((6,7),(20,21))),(13,14)),11),(12,15)),16),8);
 357: 1 -1473.216187 -1622.142785 (0,((((((((1,(17,18)),(2,3)),(((4,5),(9,10)),19)),(((6,7),(20,21)),(13,14))),11),12),15),8),16);
 358: 1 -1700.200928 -1631.19643 (0,(((((1,18),17),(2,3)),(((4,5),19),(9,10))),((((6,7),(20,21)),(13,14)),((11,15),(12,16)))),8);
 359: 2 -1696.620239 -1635.905057 (0,((((((((1,(17,18)),(2,3)),((((4,5),19),9),10)),(20,21)),(6,7)),(13,14)),11),((12,16),15)),8);
 360: 3 -1520.833984 -1624.458817 (0,((((((((1,(17,18)),(2,3)),(((4,5),19),(9,10))),(((6,7),(20,21)),(13,14))),11),12),8),15),16);
 361: 4 -1497.241089 -1620.299405 (0,((((((1,(17,18)),(2,3)),(((4,5),19),(9,10))),((((6,7),21),20),(13,14))),11),(12,(15,16))),8);
 362: 1 -1741.541626 -1630.035148 (0,(((((1,(17,18)),(2,3)),(((4,5),19),(9,10))),(((11,15),12),16)),(((6,7),(20,21)),(13,14))),8);
 363: 1 -1606.449219 -1630.307524 (0,((((((1,17),18),(2,3)),(((4,5),19),(9,10))),(((6,7),((13,14),(20,21))),11)),8),((12,16),15));
 364: 1 -1672.306274 -1623.334756 (0,(((((((1,(17,18)),(2,3)),(((4,5),(9,10)),19)),(((6,7),(20,21)),(13,14))),11),(12,15)),8),16);
 365: 1 -1745.589844 -1621.688053 (0,((((((1,(17,18)),(2,3)),(((4,5),19),(9,10))),((((6,7),(20,21)),(13,14)),11)),(12,15)),8),16);
 366: 5 -1470.475952 -1622.580768 (0,(((((((1,(17,18)),(2,3)),((4,(5,19)),(9,10))),(((6,7),(20,21)),(13,14))),11),(12,15)),8),16);
 367: 3 -1527.135986 -1620.865727 (0,(((((((1,(17,18)),((2,3),(((4,5),19),(9,10)))),((((6,7),21),20),(13,14))),11),15),12),16),8);
 368: 2 -1662.609985 -1621.798782 (0,(((((((1,(17,18)),((2,3),(((4,5),19),(9,10)))),(((6,7),(20,21)),(13,14))),11),12),15),8),16);
 369: 1 -1479.62085 -1624.410291 (0,(((((1,18),17),((2,3),(((4,5),19),(9,10)))),8),((((((6,7),(20,21)),(13,14)),11),15),12)),16);
 370: 2 -1644.129639 -1622.5687 (0,(((((1,(17,18)),((2,3),((4,19),(5,(9,10))))),(((6,7),(20,21)),(13,14))),11),((12,16),15)),8);
 371: 1 -1528.648438 -1628.757049 (0,((((1,(17,18)),((2,3),(((4,5),19),(9,10)))),((((6,7),(13,14)),21),20)),11),(8,((12,16),15)));
 372: 3 -1584.874878 -1627.847359 (0,((((((((1,17),18),(2,3)),((4,(5,(9,10))),19)),(((((6,7),(20,21)),13),14),11)),15),12),16),8);
 373: 2 -1513.67749 -1637.04059 (0,((((((((1,18),17),((2,3),(((4,5),19),(9,10)))),(((6,7),((13,14),21)),20)),11),12),16),15),8);
 374: 2 -1736.44104 -1622.167342 (0,(((((((1,(17,18)),(2,3)),((4,((9,10),19)),5)),(((6,7),(20,21)),(13,14))),11),(12,16)),15),8);
 375: 2 -1704.380859 -1624.576026 (0,((((((((((1,(17,18)),(2,3)),(((4,5),(9,10)),19)),(6,7)),(20,21)),(13,14)),11),15),12),16),8);
 376: 2 -1613.22876 -1618.91298 (0,(((((((((1,18),17),(2,3)),(((4,5),19),(9,10))),11),(((6,7),(20,21)),(13,14))),15),12),16),8);
 377: 8 -1568.611084 -1620.035662 (0,((((1,(17,18)),((2,3),(((4,5),19),(9,10)))),((((6,7),(20,21)),(13,14)),11)),((12,15),16)),8);
 378: 1 -1495.883667 -1624.896921 (0,((((((((1,17),18),((2,3),(((4,5),19),(9,10)))),(((((6,7),21),20),14),13)),11),15),12),16),8);
 379: 2 -1742.09668 -1628.224511 (0,(((((1,(17,18)),(2,3)),(((4,5),(9,10)),19)),((((((6,7),21),20),13),14),11)),8),((12,15),16));
 380: 5 -1587.877319 -1624.091923 (0,(((((((1,(17,18)),((2,3),(((4,5),19),(9,10)))),(13,14)),((6,7),(20,21))),11),(12,15)),16),8);
 381: 1 -1573.408203 -1620.936046 (0,((((((((1,(17,18)),(2,3)),(((4,5),19),(9,10))),11),(((6,7),(20,21)),(13,14))),12),15),8),16);
 382: 5 -1669.178833 -1623.607496 (0,(((((((((1,18),17),(2,3)),(((4,5),19),(9,10))),((((6,7),(20,21)),14),13)),11),15),12),16),8);
 383: 4 -1583.853027 -1621.855394 (0,((((((((1,(17,18)),(2,3)),(((4,5),19),(9,10))),((((6,7),20),21),(13,14))),11),12),15),8),16);
 384: 1 -1582.920166 -1621.882932 (0,((((1,(17,18)),(2,3)),(((4,5),(9,10)),19)),(((((((6,7),(20,21)),(13,14)),11),15),12),16)),8);
 385: 2 -1504.082764 -1623.343453 (0,((((((((1,18),17),((2,3),(((4,5),19),(9,10)))),(((6,7),(20,21)),(13,14))),11),15),12),8),16);
 386: 1 -1615.189819 -1624.503663 (0,((((((((1,(17,18)),(2,3)),((4,(5,(9,10))),19)),(((6,7),(20,21)),(13,14))),11),12),15),8),16);
 387: 4 -1650.77124 -1621.166748 (0,(((((((1,18),17),((2,3),((4,5),((9,10),19)))),(((6,7),(20,21)),(13,14))),11),(12,16)),15),8);
 388: 10 -1465.258545 -1627.821114 (0,(((((1,(17,18)),(2,3)),(((4,5),19),(9,10))),(((6,7),(20,21)),(13,14))),((11,15),(12,16))),8);
 389: 1 -1594.606445 -1628.51795 (0,((((1,(17,18)),((2,3),(((4,5),19),(9,10)))),(((6,7),(20,21)),(13,14))),((11,15),(12,16))),8);
 390: 3 -1667.283569 -1621.911018 (0,(((((((1,18),17),((2,3),((4,5),((9,10),19)))),(((6,7),(20,21)),(13,14))),11),(12,16)),15),8);
 391: 3 -1538.232666 -1621.723786 (0,((((1,18),17),((2,3),(((4,5),(9,10)),19))),8),(((((((6,7),(20,21)),(13,14)),11),15),12),16));
 392: 3 -1646.659424 -1621.911018 (0,(((((((1,17),18),((2,3),((4,5),((9,10),19)))),(((6,7),(20,21)),(13,14))),11),(12,16)),15),8);
 393: 5 -1535.307007 -1620.245677 (0,(((1,(17,18)),(2,3)),(((4,5),19),(9,10))),((((((((6,7),(20,21)),(13,14)),11),15),12),16),8));
 394: 5 -1667.278076 -1620.833548 (0,(((((((1,(17,18)),(2,3)),(((4,5),19),(9,10))),((((6,7),(20,21)),(13,14)),11)),12),15),8),16);
 395: 3 -1589.709351 -1629.422888 (0,((((1,18),17),((2,3),(((4,19),5),(9,10)))),(((6,7),(20,21)),(13,14))),(8,(((11,15),16),12)));
 396: 4 -1637.738281 -1629.71256 (0,(((((1,(17,18)),(2,3)),(((4,5),(9,10)),19)),(((6,7),(20,21)),(13,14))),((11,15),(12,16))),8);
 397: 2 -1568.385254 -1622.577812 (0,(((((((1,(17,18)),(2,3)),(((4,19),5),(9,10))),(((6,7),(20,21)),(13,14))),11),(12,15)),8),16);
 398: 3 -1577.700439 -1621.504896 (0,((((((((1,(17,18)),(2,3)),((4,(5,19)),(9,10))),(((6,7),(20,21)),(13,14))),11),12),15),8),16);
 399: 1 -1587.378418 -1620.253052 (0,((((((1,(17,18)),((2,3),(((4,5),(9,10)),19))),(((6,7),(20,21)),(13,14))),11),(12,15)),16),8);
 400: 4 -1667.813477 -1630.300467 (0,(((((1,(17,18)),(2,3)),(((4,5),19),(9,10))),((11,15),(12,16))),(((6,7),(20,21)),(13,14))),8);
 401: 1 -1517.950928 -1622.916918 (0,(((((((((1,17),18),(2,3)),(((4,5),(9,10)),19)),(((6,7),(20,21)),(13,14))),11),12),15),8),16);
 402: 8 -1577.271729 -1617.990353 (0,((((((((1,(17,18)),(2,3)),(((4,5),19),(9,10))),(((6,7),(20,21)),(13,14))),11),15),12),16),8);
 403: 2 -1699.154785 -1621.882932 (0,((((1,(17,18)),(2,3)),(((4,5),(9,10)),19)),(((((((6,7),(20,21)),(13,14)),11),15),12),16)),8);
 404: 1 -1684.143555 -1623.970893 (0,(((((((1,(17,18)),(2,3)),(((4,5),19),(9,10))),12),((((6,7),(20,21)),(13,14)),11)),15),8),16);
 405: 9 -1586.375732 -1622.647717 (0,(((((((1,(17,18)),(2,3)),(((4,5),19),(9,10))),((6,7),(20,21))),(13,14)),11),((12,16),15)),8);
 406: 1 -1667.054932 -1623.399902 (0,((((((((((1,18),17),(2,3)),(((4,5),19),(9,10))),(13,14)),((6,7),(20,21))),11),15),12),16),8);
 407: 1 -1581.444946 -1627.157251 (0,(((((((((((1,18),17),(2,3)),(((4,5),19),(9,10))),14),13),((6,7),(20,21))),11),15),12),8),16);
 408: 3 -1648.828613 -1619.174699 (0,((((((((1,18),17),((2,3),(((4,5),19),(9,10)))),(((6,7),(20,21)),(13,14))),11),15),12),16),8);
 409: 5 -1578.000244 -1620.446078 (0,(((((((((1,17),18),(2,3)),((4,(5,(9,10))),19)),(((6,7),(20,21)),(13,14))),11),15),12),16),8);
 410: 1 -1789.739014 -1627.973391 (0,((((((((1,17),18),(2,3)),(((4,5),19),(9,10))),(((((6,7),21),20),14),13)),11),15),(12,16)),8);
 411: 3 -1561.342285 -1624.686784 (0,((((((((1,(17,18)),(2,3)),(((4,5),(9,10)),19)),((((6,7),(20,21)),14),13)),11),15),12),16),8);
 412: 3 -1526.483887 -1625.127466 (0,(((((((1,(17,18)),((2,3),(((4,5),19),(9,10)))),((6,(7,(20,21))),(13,14))),11),15),12),16),8);
 413: 1 -1658.849121 -1620.920426 (0,(((((((1,(17,18)),((2,3),(((4,5),19),(9,10)))),(((6,7),(20,21)),(13,14))),11),15),12),16),8);
 414: 10 -1682.497803 -1619.055138 (0,(((((((1,(17,18)),((2,3),(((4,5),19),(9,10)))),(((6,7),(20,21)),(13,14))),11),15),12),16),8);
 415: 6 -1682.987427 -1622.654801 (0,(((((((1,(17,18)),(2,3)),((4,5),((9,10),19))),11),(((6,7),(20,21)),(13,14))),(12,16)),15),8);
 416: 1 -1409.186279 -1624.934878 (0,((((((1,(17,18)),((2,3),(((4,5),19),(9,10)))),((((6,7),(20,21)),(13,14)),11)),12),15),8),16);
 417: 13 -1555.017212 -1627.821114 (0,(((((1,(17,18)),(2,3)),(((4,5),19),(9,10))),(((6,7),(20,21)),(13,14))),((11,15),(12,16))),8);
 418: 1 -1757.628662 -1620.770075 (0,((((((1,17),18),(2,3)),((4,(5,19)),(9,10))),((((6,7),(20,21)),(13,14)),11)),((12,16),15)),8);
 419: 2 -1628.330078 -1620.73069 (0,(((((((1,(17,18)),(2,3)),((4,(5,(9,10))),19)),((((6,7),(20,21)),(13,14)),11)),12),15),16),8);
 420: 7 -1588.268555 -1619.09704 (0,(((((((1,(17,18)),(2,3)),(((4,5),19),(9,10))),(((6,7),(20,21)),(13,14))),11),15),(12,16)),8);
 421: 3 -1691.215576 -1619.223572 (0,(((((((1,(17,18)),((2,3),(((4,5),19),(9,10)))),(((6,7),(20,21)),(13,14))),11),15),12),16),8);
 422: 10 -1697.95459 -1623.02937 (0,((((((((1,(17,18)),(2,3)),(((4,5),19),(9,10))),((((6,7),(20,21)),14),13)),11),15),12),16),8);
 423: 2 -1447.907715 -1620.489768 (0,((((((1,(17,18)),(2,3)),(((4,5),(9,10)),19)),(((6,7),(20,21)),(13,14))),11),(12,(15,16))),8);
 424: 2 -1572.140381 -1623.39775 (0,((((((((((1,18),17),(2,3)),(((4,5),19),(9,10))),(6,7)),(20,21)),(13,14)),11),(12,15)),16),8);
 425: 3 -1558.199463 -1621.855394 (0,((((((((1,(17,18)),(2,3)),(((4,5),19),(9,10))),((((6,7),20),21),(13,14))),11),12),15),8),16);
 426: 3 -1518.821533 -1628.696156 (0,((((1,(17,18)),((2,3),(((4,5),19),(9,10)))),(((6,7),(20,21)),(13,14))),((11,15),(12,16))),8);
 427: 1 -1631.264893 -1624.354305 (0,(((((((1,17),18),(2,3)),(((4,19),5),(9,10))),((((6,7),(20,21)),(13,14)),11)),(12,15)),8),16);
 428: 5 -1769.304932 -1618.776477 (0,((((((((1,18),17),(2,3)),(((4,5),19),(9,10))),((((6,7),(20,21)),(13,14)),11)),15),12),16),8);
 429: 3 -1783.162598 -1620.651617 (0,(((1,(17,18)),((2,3),(((4,5),19),(9,10)))),(((((((6,7),(20,21)),(13,14)),11),15),12),16)),8);
 430: 1 -1648.801147 -1624.401336 (0,(((((((1,(17,18)),(2,3)),(((4,5),19),(9,10))),(((6,7),(20,21)),(13,14))),11),12),(8,15)),16);
 431: 5 -1626.727051 -1619.113714 (0,((((((((1,(17,18)),(2,3)),(((4,5),19),(9,10))),(((6,7),(20,21)),(13,14))),11),15),12),16),8);
 432: 7 -1474.606445 -1619.975863 (0,((((((1,18),17),((2,3),(((4,5),19),(9,10)))),(((6,7),(20,21)),(13,14))),11),((12,15),16)),8);
 433: 1 -1614.47229 -1626.987861 (0,(((((((1,(17,18)),(2,3)),(((4,5),19),(9,10))),(((6,(20,21)),7),(13,14))),11),(12,15)),8),16);
 434: 4 -1632.340576 -1628.561051 (0,(((((1,17),18),((2,3),(((4,5),19),(9,10)))),(((6,7),(20,21)),(13,14))),((11,15),(12,16))),8);
 435: 4 -1702.846436 -1617.961788 (0,((((((((1,(17,18)),(2,3)),(((4,5),19),(9,10))),(((6,7),(20,21)),(13,14))),11),15),12),16),8);
 436: 2 -1688.160156 -1622.924866 (0,((((((((1,17),18),((2,3),(((4,5),19),(9,10)))),(((6,7),(20,21)),(13,14))),11),15),12),8),16);
 437: 1 -1675.986328 -1622.170648 (0,((((((1,(17,18)),((2,3),(((4,5),19),(9,10)))),(((6,7),(20,21)),(13,14))),11),(12,15)),8),16);
 438: 3 -1690.810669 -1620.502775 (0,(((((1,(17,18)),(2,3)),(((4,5),(9,10)),19)),((((6,7),(20,21)),(13,14)),11)),((12,16),15)),8);
 439: 1 -1594.725464 -1622.142785 (0,((((((((1,(17,18)),(2,3)),(((4,5),(9,10)),19)),(((6,7),(20,21)),(13,14))),11),12),15),8),16);
 440: 2 -1564.932861 -1634.640642 (0,(((((((1,(17,18)),(2,3)),(((6,7),(20,21)),(13,14))),((4,5),((9,10),19))),11),(12,16)),15),8);
 441: 5 -1494.955566 -1620.295472 (0,(((((1,(17,18)),((2,3),(((4,5),19),(9,10)))),(((6,7),(20,21)),(13,14))),11),8),((12,15),16));
 442: 3 -1643.003662 -1621.504896 (0,((((((((1,(17,18)),(2,3)),((4,(5,19)),(9,10))),(((6,7),(20,21)),(13,14))),11),12),15),8),16);
 443: 1 -1727.773682 -1620.428109 (0,((((((1,(17,18)),(2,3)),(((4,5),19),(9,10))),(((6,7),(20,21)),(13,14))),11),8),((12,16),15));
 444: 3 -1447.59668 -1621.576639 (0,((((((((1,(17,18)),(2,3)),(((4,5),19),(9,10))),(((6,7),(20,21)),(13,14))),11),12),15),8),16);
 445: 3 -1563.607178 -1623.444891 (0,(((((((1,(17,18)),((2,3),(((4,5),19),(9,10)))),(((6,7),(20,21)),(13,14))),11),15),12),8),16);
 446: 1 -1569.49707 -1636.49152 (0,(((((1,(17,18)),(((6,7),(20,21)),(13,14))),((2,3),(((4,19),5),(9,10)))),11),((12,16),15)),8);
 447: 1 -1571.91333 -1619.884087 (0,((((((((1,(17,18)),(2,3)),(((4,5),19),(9,10))),(((6,7),(20,21)),(13,14))),11),15),12),16),8);
 448: 3 -1639.469971 -1619.275879 (0,(((((((((1,18),17),(2,3)),(((4,5),19),(9,10))),((((6,7),20),21),(13,14))),11),15),12),16),8);
 449: 2 -1669.80542 -1631.189215 (0,((((((1,18),17),(2,3)),(((4,5),19),(9,10))),((11,15),(12,16))),(((6,7),(20,21)),(13,14))),8);
 450: 1 -1645.366455 -1621.53462 (0,((((((((1,17),18),(2,3)),((4,5),((9,10),19))),(((6,7),(20,21)),(13,14))),11),15),(12,16)),8);
 451: 1 -1654.802002 -1623.122695 (0,(((((((1,(17,18)),(((4,5),19),(9,10))),(2,3)),(((6,7),(20,21)),(13,14))),11),(12,15)),8),16);
 452: 1 -1537.129517 -1621.723786 (0,((((1,18),17),((2,3),(((4,5),(9,10)),19))),8),(((((((6,7),(20,21)),(13,14)),11),15),12),16));
 453: 3 -1574.136475 -1622.142785 (0,((((((((1,(17,18)),(2,3)),(((4,5),(9,10)),19)),(((6,7),(20,21)),(13,14))),11),12),15),8),16);
 454: 2 -1650.968262 -1621.826927 (0,(((((((1,(17,18)),(2,3)),(((4,5),19),(9,10))),11),(((6,7),(20,21)),(13,14))),(12,15)),8),16);
 455: 2 -1472.035889 -1622.142785 (0,((((((((1,(17,18)),(2,3)),(((4,5),(9,10)),19)),(((6,7),(20,21)),(13,14))),11),12),15),8),16);
 456: 13 -1568.966064 -1618.921781 (0,(((((((1,(17,18)),((2,3),(((4,5),19),(9,10)))),(((6,7),(20,21)),(13,14))),11),15),12),16),8);
 457: 1 -1722.802979 -1631.525141 (0,((((((1,18),17),(2,3)),((4,5),((9,10),19))),(((6,7),(20,21)),(13,14))),((11,15),(12,16))),8);
 458: 5 -1561.194702 -1623.829378 (0,(((((((1,(17,18)),(2,3)),(((4,5),19),(9,10))),((6,7),(20,21))),(13,14)),11),8),((12,16),15));
 459: 5 -1674.946289 -1619.266873 (0,((((((((1,(17,18)),(2,3)),(((4,5),(9,10)),19)),(((6,7),(20,21)),(13,14))),11),15),12),16),8);
 460: 1 -1678.174805 -1624.458817 (0,((((((((1,(17,18)),(2,3)),(((4,5),19),(9,10))),(((6,7),(20,21)),(13,14))),11),12),8),15),16);
 461: 1 -1513.791138 -1619.884087 (0,((((((((1,(17,18)),(2,3)),(((4,5),19),(9,10))),(((6,7),(20,21)),(13,14))),11),15),12),16),8);
 462: 2 -1692.714966 -1636.19497 (0,((((((((1,17),18),(2,3)),((((4,5),19),9),10)),(13,14)),((6,7),(20,21))),11),((12,16),15)),8);
 463: 1 -1693.045166 -1624.934878 (0,((((((1,(17,18)),((2,3),(((4,5),19),(9,10)))),((((6,7),(20,21)),(13,14)),11)),12),15),8),16);
 464: 1 -1401.722656 -1631.001825 (0,((((1,18),17),((2,3),(((4,19),5),(9,10)))),(8,((11,15),(12,16)))),(((6,7),(20,21)),(13,14)));
 465: 7 -1565.805176 -1622.229214 (0,((((((((1,17),18),(2,3)),((4,(5,(9,10))),19)),((((6,7),(20,21)),(13,14)),11)),15),12),16),8);
 466: 1 -1769.013062 -1621.463329 (0,(((((((1,18),17),(2,3)),(((4,5),(9,10)),19)),(((6,7),(20,21)),(13,14))),11),((12,16),15)),8);
 467: 1 -1484.28418 -1624.934878 (0,((((((1,(17,18)),((2,3),(((4,5),19),(9,10)))),((((6,7),(20,21)),(13,14)),11)),12),15),8),16);
 468: 2 -1515.932373 -1620.502775 (0,(((((1,(17,18)),(2,3)),(((4,5),(9,10)),19)),((((6,7),(20,21)),(13,14)),11)),((12,16),15)),8);
 469: 13 -1402.522949 -1619.755748 (0,((((1,(17,18)),(2,3)),(((4,5),19),(9,10))),((((6,7),(20,21)),(13,14)),11)),(8,((12,16),15)));
 470: 1 -1544.824341 -1622.411016 (0,((((((((1,(17,18)),(2,3)),(((4,5),19),(9,10))),(((6,7),(20,21)),(13,14))),11),15),12),8),16);
 471: 2 -1613.881836 -1622.717547 (0,(((((((((1,18),17),(2,3)),(((4,5),19),(9,10))),(((6,7),(20,21)),(13,14))),11),15),16),12),8);
 472: 7 -1655.165527 -1621.807286 (0,((((1,(17,18)),(2,3)),(((4,5),19),(9,10))),(((((6,7),(20,21)),(13,14)),11),((12,16),15))),8);
 473: 2 -1704.043579 -1623.92877 (0,(((((((((1,18),17),(2,3)),(((4,5),19),(9,10))),(6,7)),(20,21)),(13,14)),11),(12,(15,16))),8);
 474: 1 -1707.460205 -1621.723786 (0,((((1,18),17),((2,3),(((4,5),(9,10)),19))),8),(((((((6,7),(20,21)),(13,14)),11),15),12),16));
 475: 4 -1656.349121 -1620.484405 (0,(((((((1,18),17),(2,3)),(((4,19),5),(9,10))),((((6,7),(20,21)),(13,14)),11)),(12,15)),16),8);
 476: 2 -1711.408813 -1622.281901 (0,(((((((1,(17,18)),(2,3)),(((4,5),19),(9,10))),(((6,7),(20,21)),(13,14))),11),8),(12,15)),16);
 477: 4 -1684.386597 -1619.589585 (0,((((((((1,(17,18)),(2,3)),(((4,5),19),(9,10))),(((6,7),(20,21)),(13,14))),11),16),12),15),8);
 478: 2 -1608.772217 -1618.923887 (0,(((((1,(17,18)),(2,3)),(((4,5),19),(9,10))),((((6,7),(20,21)),(13,14)),11)),((12,16),15)),8);
 479: 10 -1561.442871 -1621.504992 (0,((((1,(17,18)),(((4,5),19),(9,10))),(2,3)),8),(((((((6,7),(20,21)),(13,14)),11),15),12),16));
 480: 1 -1533.595581 -1628.509874 (0,((((1,(17,18)),((2,3),(((4,5),19),(9,10)))),(((6,7),(20,21)),(13,14))),((11,15),(12,16))),8);
 481: 2 -1548.459229 -1627.652626 (0,((((((((1,(17,18)),(2,3)),(((4,5),19),(9,10))),((6,7),((13,14),(20,21)))),11),12),15),8),16);
 482: 2 -1515.541748 -1624.517549 (0,(((((((1,(17,18)),((2,3),(((4,5),19),(9,10)))),((6,(7,(20,21))),(13,14))),11),15),12),16),8);
 483: 1 -1463.168701 -1623.831108 (0,((((((1,(17,18)),(2,3)),(((4,5),19),(9,10))),((6,7),(20,21))),(13,14)),11),(8,((12,16),15)));
 484: 2 -1496.034912 -1622.142785 (0,((((((((1,(17,18)),(2,3)),(((4,5),(9,10)),19)),(((6,7),(20,21)),(13,14))),11),12),15),8),16);
 485: 8 -1658.886963 -1619.096151 (0,(((((((((1,18),17),(2,3)),(((4,5),19),(9,10))),((((6,7),20),21),(13,14))),11),15),12),16),8);
 486: 3 -1621.615967 -1623.444891 (0,(((((((1,(17,18)),((2,3),(((4,5),19),(9,10)))),(((6,7),(20,21)),(13,14))),11),15),12),8),16);
 487: 5 -1655.93457 -1621.409353 (0,((((((((1,17),18),(2,3)),(((4,5),19),(9,10))),(((6,7),(20,21)),(13,14))),11),(12,15)),8),16);
 488: 3 -1549.863525 -1623.382479 (0,(((((((((1,17),18),(2,3)),(4,((5,(9,10)),19))),((((6,7),20),21),(13,14))),11),15),12),16),8);
 489: 2 -1493.829346 -1626.041289 (0,((((((((1,(17,18)),(2,3)),(((4,5),19),(9,10))),((((6,7),(20,21)),14),13)),11),12),15),8),16);
 490: 4 -1625.61792 -1624.654364 (0,(((((((((1,(17,18)),(2,3)),(((4,5),19),(9,10))),((6,7),(20,21))),(13,14)),11),12),15),8),16);
 491: 1 -1534.739746 -1621.741112 (0,((((((((1,(17,18)),(2,3)),(((4,5),(9,10)),19)),((((6,7),20),21),(13,14))),11),15),12),16),8);
 492: 12 -1705.883301 -1619.819341 (0,((((((1,(17,18)),(2,3)),(((4,5),19),(9,10))),((((6,7),20),21),(13,14))),11),((12,16),15)),8);
 493: 1 -1641.397705 -1625.052247 (0,(((((((((1,17),18),(2,3)),(((4,5),(9,10)),19)),((((6,7),(20,21)),13),14)),11),12),15),16),8);
 494: 7 -1716.565796 -1620.244465 (0,((((1,(17,18)),(2,3)),(((4,5),19),(9,10))),8),(((((((6,7),(20,21)),(13,14)),11),15),12),16));
 495: 2 -1652.012817 -1620.370771 (0,((((((1,(17,18)),((2,3),(((4,5),19),(9,10)))),((((6,7),20),21),(13,14))),11),(12,15)),16),8);
 496: 1 -1621.521973 -1621.835331 (0,(((((((((1,18),17),(2,3)),(((4,5),19),(9,10))),(((6,7),(20,21)),(13,14))),11),15),12),8),16);
 497: 3 -1548.8479 -1624.576026 (0,((((((((((1,(17,18)),(2,3)),(((4,5),(9,10)),19)),(6,7)),(20,21)),(13,14)),11),15),12),16),8);
 498: 5 -1565.755615 -1620.652789 (0,(((1,(17,18)),((2,3),(((4,5),19),(9,10)))),8),(((((((6,7),(20,21)),(13,14)),11),15),12),16));
 499: 5 -1702.218506 -1619.692104 (0,(((((((((1,18),17),(2,3)),(((4,5),19),(9,10))),(((6,7),(20,21)),(13,14))),11),16),15),12),8);
 500: 1 -1516.35083 -1636.174307 (0,(((((1,(17,18)),(2,3)),(((4,5),19),(9,10))),((((6,(13,14)),7),(20,21)),11)),8),((12,15),16));
 501: 2 -1577.784912 -1619.626442 (0,(((((((((1,17),18),(2,3)),(((4,5),(9,10)),19)),(((6,7),(20,21)),(13,14))),11),15),12),16),8);
 502: 7 -1646.09436 -1619.264019 (0,((((((1,(17,18)),(2,3)),(((4,5),19),(9,10))),(((6,7),(20,21)),(13,14))),11),8),((12,16),15));
 503: 4 -1455.343994 -1624.654364 (0,(((((((((1,(17,18)),(2,3)),(((4,5),19),(9,10))),((6,7),(20,21))),(13,14)),11),12),15),8),16);
 504: 1 -1548.515869 -1623.427459 (0,(((((((1,18),17),((2,3),(((4,5),(9,10)),19))),(((6,7),(20,21)),(13,14))),11),(12,15)),8),16);
 505: 4 -1560.680664 -1620.714974 (0,((((((((1,(17,18)),(2,3)),((4,5),((9,10),19))),(((6,7),(20,21)),(13,14))),11),15),12),16),8);
 506: 6 -1735.084106 -1620.586667 (0,((((((((1,(17,18)),(2,3)),(((4,5),19),(9,10))),(((6,7),(20,21)),(13,14))),11),12),15),8),16);
 507: 2 -1709.681885 -1623.829378 (0,(((((((1,(17,18)),(2,3)),(((4,5),19),(9,10))),((6,7),(20,21))),(13,14)),11),8),((12,16),15));
 508: 2 -1775.538452 -1620.498505 (0,(((((1,(17,18)),(2,3)),(((4,5),19),(9,10))),((((6,7),(20,21)),(13,14)),11)),((12,16),15)),8);
 509: 2 -1600.560913 -1625.647608 (0,((((((((1,(17,18)),(2,3)),(((4,5),(9,10)),19)),(20,21)),(6,7)),(13,14)),11),((12,16),15)),8);
 510: 3 -1598.977539 -1622.170648 (0,((((((1,(17,18)),((2,3),(((4,5),19),(9,10)))),(((6,7),(20,21)),(13,14))),11),(12,15)),8),16);
 511: 3 -1648.412964 -1621.487043 (0,((((((((1,17),18),((2,3),((4,5),((9,10),19)))),(((6,7),(20,21)),(13,14))),11),15),12),16),8);
 512: 3 -1522.615845 -1621.409353 (0,((((((((1,17),18),(2,3)),(((4,5),19),(9,10))),(((6,7),(20,21)),(13,14))),11),(12,15)),8),16);
 513: 1 -1572.123291 -1619.395965 (0,((((((1,17),18),(2,3)),(((4,5),19),(9,10))),((((6,7),(20,21)),(13,14)),11)),8),((12,15),16));
 514: 1 -1582.922119 -1619.500649 (0,((((((((1,(17,18)),(2,3)),((4,(5,19)),(9,10))),(((6,7),(20,21)),(13,14))),11),15),12),16),8);
 515: 4 -1684.056641 -1620.245404 (0,((((1,(17,18)),(2,3)),(((4,5),19),(9,10))),(((((((6,7),(20,21)),(13,14)),11),15),12),16)),8);
 516: 10 -1564.711426 -1618.360649 (0,(((((((1,17),18),(2,3)),(((4,5),19),(9,10))),((((6,7),(20,21)),(13,14)),11)),(12,15)),16),8);
 517: 7 -1545.057861 -1621.807286 (0,((((1,(17,18)),(2,3)),(((4,5),19),(9,10))),(((((6,7),(20,21)),(13,14)),11),((12,16),15))),8);
 518: 1 -1573.451172 -1620.498505 (0,(((((1,(17,18)),(2,3)),(((4,5),19),(9,10))),((((6,7),(20,21)),(13,14)),11)),((12,16),15)),8);
 519: 4 -1515.318237 -1621.688053 (0,((((((1,(17,18)),(2,3)),(((4,5),19),(9,10))),((((6,7),(20,21)),(13,14)),11)),(12,15)),8),16);
 520: 2 -1564.021973 -1622.125854 (0,((((((((1,(17,18)),(2,3)),(((4,5),(9,10)),19)),((((6,7),21),20),(13,14))),11),16),12),15),8);
 521: 1 -1589.643799 -1622.142785 (0,((((((((1,(17,18)),(2,3)),(((4,5),(9,10)),19)),(((6,7),(20,21)),(13,14))),11),12),15),8),16);
 522: 4 -1531.993896 -1624.172253 (0,(((((((((((1,(17,18)),(2,3)),(((4,5),19),(9,10))),(6,7)),20),21),(13,14)),11),15),12),16),8);
 523: 3 -1679.845459 -1624.176393 (0,((((((((1,(17,18)),(2,3)),(((4,5),19),(9,10))),(((((6,7),20),21),13),14)),11),15),12),16),8);
 524: 2 -1781.2323 -1621.882932 (0,((((1,(17,18)),(2,3)),(((4,5),(9,10)),19)),(((((((6,7),(20,21)),(13,14)),11),15),12),16)),8);
 525: 3 -1610.143066 -1620.571539 (0,((((((((1,(17,18)),(2,3)),(((4,5),19),(9,10))),(((6,7),(20,21)),(13,14))),11),15),12),8),16);
 526: 1 -1713.625977 -1628.572941 (0,(((((((1,17),18),(2,3)),(((4,5),19),(9,10))),(((6,7),((13,14),(20,21))),11)),8),(12,15)),16);
 527: 1 -1679.117676 -1623.615597 (0,((((((((1,(17,18)),(2,3)),((4,5),((9,10),19))),(((6,7),(20,21)),(13,14))),11),12),15),8),16);
 528: 1 -1715.216797 -1623.970893 (0,(((((((1,(17,18)),(2,3)),(((4,5),19),(9,10))),12),((((6,7),(20,21)),(13,14)),11)),15),8),16);
 529: 2 -1688.746582 -1620.903274 (0,((((((((1,18),17),(2,3)),(((4,5),19),(9,10))),(((6,7),(20,21)),(13,14))),11),16),(12,15)),8);
 530: 1 -1681.882935 -1619.525514 (0,(((((((1,17),18),(2,3)),(((4,5),19),(9,10))),((((6,7),(20,21)),(13,14)),11)),(12,15)),16),8);
 531: 1 -1575.494629 -1622.411016 (0,((((((((1,(17,18)),(2,3)),(((4,5),19),(9,10))),(((6,7),(20,21)),(13,14))),11),15),12),8),16);
 532: 5 -1712.5 -1620.532747 (0,(((((((1,17),18),(2,3)),((4,(5,19)),(9,10))),(((6,7),(20,21)),(13,14))),11),((12,15),16)),8);
 533: 4 -1689.619873 -1623.2673 (0,(((((((((1,18),17),(2,3)),((4,(5,19)),(9,10))),((6,7),(20,21))),(13,14)),11),(12,15)),16),8);
 534: 1 -1678.667236 -1623.948315 (0,(((((((1,17),18),(2,3)),(((4,5),19),(9,10))),15),12),(((((6,7),(20,21)),(13,14)),11),16)),8);
 535: 4 -1633.235474 -1621.52473 (0,((((((((1,18),17),(2,3)),(((4,5),19),(9,10))),(((6,7),(20,21)),(13,14))),11),(12,15)),8),16);
 536: 5 -1652.134766 -1631.174954 (0,(((((1,17),18),((2,3),(((4,5),19),(9,10)))),(((6,7),(20,21)),(13,14))),(11,(12,(15,16)))),8);
 537: 26 -1682.3573 -1617.802515 (0,(((((((((1,18),17),(2,3)),(((4,5),19),(9,10))),(((6,7),(20,21)),(13,14))),11),15),12),16),8);
 538: 1 -1614.561646 -1624.934878 (0,((((((1,(17,18)),((2,3),(((4,5),19),(9,10)))),((((6,7),(20,21)),(13,14)),11)),12),15),8),16);
 539: 6 -1627.514526 -1619.692104 (0,(((((((((1,18),17),(2,3)),(((4,5),19),(9,10))),(((6,7),(20,21)),(13,14))),11),16),15),12),8);
 540: 1 -1633.275635 -1620.001422 (0,(((((((1,(17,18)),((2,3),(((4,5),(9,10)),19))),(((6,7),(20,21)),(13,14))),11),15),12),16),8);
 541: 1 -1534.405762 -1624.934878 (0,((((((1,(17,18)),((2,3),(((4,5),19),(9,10)))),((((6,7),(20,21)),(13,14)),11)),12),15),8),16);
 542: 2 -1611.222168 -1631.189215 (0,((((((1,18),17),(2,3)),(((4,5),19),(9,10))),((11,15),(12,16))),(((6,7),(20,21)),(13,14))),8);
 543: 1 -1607.480591 -1621.723786 (0,((((1,18),17),((2,3),(((4,5),(9,10)),19))),8),(((((((6,7),(20,21)),(13,14)),11),15),12),16));
 544: 1 -1667.904297 -1630.575474 (0,(((((1,(17,18)),(2,3)),((4,5),((9,10),19))),(((6,7),(20,21)),(13,14))),(((11,15),12),16)),8);
 545: 2 -1663.987061 -1627.157251 (0,(((((((((((1,18),17),(2,3)),(((4,5),19),(9,10))),14),13),((6,7),(20,21))),11),15),12),8),16);
 546: 1 -1683.502075 -1624.401336 (0,(((((((1,(17,18)),(2,3)),(((4,5),19),(9,10))),(((6,7),(20,21)),(13,14))),11),12),(8,15)),16);
 547: 8 -1515.831299 -1625.638071 (0,((((((1,(17,18)),(2,3)),(((4,5),19),(9,10))),((6,7),((13,14),(20,21)))),11),((12,16),15)),8);
 548: 3 -1527.640381 -1629.823665 (0,(((((1,(17,18)),(((4,5),19),(9,10))),(2,3)),(((6,7),(20,21)),(13,14))),((11,15),(12,16))),8);
 549: 11 -1604.022949 -1619.298933 (0,((((((1,(17,18)),(2,3)),(((4,5),19),(9,10))),11),(((6,7),(20,21)),(13,14))),((12,16),15)),8);
 550: 2 -1596.218018 -1629.680699 (0,((((1,(17,18)),(2,3)),(((4,5),19),(9,10))),(((((((6,7),21),20),13),14),11),8)),((12,15),16));
 551: 1 -1593.121338 -1625.481179 (0,((((((((1,17),18),(2,3)),(((4,5),19),(9,10))),15),12),((((6,7),(20,21)),(13,14)),11)),8),16);
 552: 6 -1609.716553 -1621.96381 (0,((((((((((1,17),18),(2,3)),(((4,5),19),(9,10))),((6,7),(20,21))),(13,14)),11),15),12),16),8);
 553: 2 -1661.213989 -1621.688053 (0,((((((1,(17,18)),(2,3)),(((4,5),19),(9,10))),((((6,7),(20,21)),(13,14)),11)),(12,15)),8),16);
 554: 3 -1616.123047 -1621.136987 (0,(((((((1,18),17),((2,3),((4,(5,(9,10))),19))),(((6,7),(20,21)),(13,14))),11),(12,15)),16),8);
 555: 2 -1671.923584 -1625.31768 (0,(((((((((1,(17,18)),(2,3)),(((4,5),19),(9,10))),(13,14)),((6,7),(20,21))),11),12),15),8),16);
 556: 1 -1572.12439 -1621.723786 (0,((((1,18),17),((2,3),(((4,5),(9,10)),19))),8),(((((((6,7),(20,21)),(13,14)),11),15),12),16));
 557: 3 -1449.359497 -1623.444891 (0,(((((((1,(17,18)),((2,3),(((4,5),19),(9,10)))),(((6,7),(20,21)),(13,14))),11),15),12),8),16);
 558: 8 -1636.883423 -1619.264031 (0,(((((((((1,17),18),(2,3)),(((4,5),(9,10)),19)),(((6,7),(20,21)),(13,14))),11),15),12),16),8);
 559: 3 -1609.516235 -1622.836594 (0,(((((((1,(17,18)),(2,3)),(((4,5),19),(9,10))),((((6,7),20),21),(13,14))),11),(12,15)),8),16);
 560: 11 -1760.080322 -1622.986069 (0,((((((((((1,17),18),(2,3)),(((4,5),19),(9,10))),(13,14)),((6,7),(20,21))),11),15),12),16),8);
 561: 2 -1606.034424 -1624.401336 (0,(((((((1,(17,18)),(2,3)),(((4,5),19),(9,10))),(((6,7),(20,21)),(13,14))),11),12),(8,15)),16);
 562: 1 -1656.712524 -1621.798782 (0,(((((((1,(17,18)),((2,3),(((4,5),19),(9,10)))),(((6,7),(20,21)),(13,14))),11),12),15),8),16);
 563: 4 -1666.916992 -1625.700449 (0,((((((1,(17,18)),(2,3)),(((4,5),(9,10)),19)),((6,(7,(20,21))),(13,14))),11),((12,16),15)),8);
 564: 13 -1584.145142 -1619.29311 (0,((((((1,17),18),(2,3)),(((4,5),19),(9,10))),(((6,7),(20,21)),(13,14))),11),(8,((12,16),15)));
 565: 2 -1627.839844 -1620.502775 (0,(((((1,(17,18)),(2,3)),(((4,5),(9,10)),19)),((((6,7),(20,21)),(13,14)),11)),((12,16),15)),8);
 566: 1 -1536.203857 -1624.654364 (0,(((((((((1,(17,18)),(2,3)),(((4,5),19),(9,10))),((6,7),(20,21))),(13,14)),11),12),15),8),16);
 567: 1 -1614.718018 -1621.723786 (0,((((1,18),17),((2,3),(((4,5),(9,10)),19))),8),(((((((6,7),(20,21)),(13,14)),11),15),12),16));
 568: 3 -1497.085693 -1620.446078 (0,(((((((((1,17),18),(2,3)),((4,(5,(9,10))),19)),(((6,7),(20,21)),(13,14))),11),15),12),16),8);
 569: 1 -1658.305054 -1618.864592 (0,(((((((((1,18),17),(2,3)),(((4,5),19),(9,10))),(((6,7),(20,21)),(13,14))),11),15),12),16),8);
 570: 1 -1517.371094 -1623.334756 (0,(((((((1,(17,18)),(2,3)),(((4,5),(9,10)),19)),(((6,7),(20,21)),(13,14))),11),(12,15)),8),16);
 571: 26 -1707.887085 -1619.113908 (0,(((((((((1,18),17),(2,3)),(((4,5),19),(9,10))),(((6,7),(20,21)),(13,14))),11),15),12),16),8);
 572: 4 -1629.159546 -1625.541986 (0,(((((((1,(17,18)),((2,3),(((4,5),19),(9,10)))),(20,21)),(6,7)),(13,14)),11),((12,16),15)),8);
 573: 3 -1582.636597 -1620.833548 (0,(((((((1,(17,18)),(2,3)),(((4,5),19),(9,10))),((((6,7),(20,21)),(13,14)),11)),12),15),8),16);
 574: 10 -1459.143799 -1622.142785 (0,((((((((1,(17,18)),(2,3)),(((4,5),(9,10)),19)),(((6,7),(20,21)),(13,14))),11),12),15),8),16);
 575: 1 -1577.376343 -1623.970893 (0,(((((((1,(17,18)),(2,3)),(((4,5),19),(9,10))),12),((((6,7),(20,21)),(13,14)),11)),15),8),16);
 576: 2 -1499.299805 -1623.587288 (0,((((((((1,(17,18)),(2,3)),(((4,5),19),(9,10))),(20,21)),(6,7)),(13,14)),11),((12,16),15)),8);
 577: 1 -1622.038696 -1619.884087 (0,((((((((1,(17,18)),(2,3)),(((4,5),19),(9,10))),(((6,7),(20,21)),(13,14))),11),15),12),16),8);
 578: 3 -1622.203125 -1624.654364 (0,(((((((((1,(17,18)),(2,3)),(((4,5),19),(9,10))),((6,7),(20,21))),(13,14)),11),12),15),8),16);
 579: 7 -1647.540771 -1622.361299 (0,(((((((1,17),18),((2,3),((4,(5,(9,10))),19))),((((6,7),(20,21)),(13,14)),11)),15),12),16),8);
 580: 1 -1484.488037 -1621.723786 (0,((((1,18),17),((2,3),(((4,5),(9,10)),19))),8),(((((((6,7),(20,21)),(13,14)),11),15),12),16));
 581: 4 -1676.59082 -1622.274854 (0,(((((((((1,(17,18)),(2,3)),(((4,5),19),(9,10))),((6,7),(20,21))),(13,14)),11),15),12),16),8);
 582: 1 -1707.293091 -1622.038127 (0,((((1,18),17),((2,3),((4,5),((9,10),19)))),8),(((((((6,7),(20,21)),(13,14)),11),15),12),16));
 583: 2 -1489.841309 -1619.920042 (0,(((((((((1,18),17),(2,3)),(((4,5),(9,10)),19)),(((6,7),(20,21)),(13,14))),11),15),12),16),8);
 584: 3 -1620.660889 -1628.777689 (0,((((1,18),17),((2,3),(((4,5),19),(9,10)))),(((6,7),(20,21)),(13,14))),(8,((11,15),(12,16))));
 585: 2 -1549.185303 -1626.049324 (0,((((((((1,(17,18)),(2,3)),(((4,5),19),(9,10))),(((6,(20,21)),7),(13,14))),11),12),15),8),16);
 586: 1 -1732.950073 -1630.322832 (0,(((((1,(17,18)),(2,3)),((4,5),((9,10),19))),(((6,7),(20,21)),(13,14))),((11,15),(12,16))),8);
 587: 4 -1587.580688 -1624.326573 (0,(((((((((1,17),18),(2,3)),(((4,5),19),(9,10))),(20,21)),(6,7)),(13,14)),11),((12,16),15)),8);
 588: 1 -1852.449707 -1618.570584 (0,((((((((1,17),18),(2,3)),(((4,5),19),(9,10))),((((6,7),(20,21)),(13,14)),11)),15),12),16),8);
 589: 2 -1621.142578 -1624.401336 (0,(((((((1,(17,18)),(2,3)),(((4,5),19),(9,10))),(((6,7),(20,21)),(13,14))),11),12),(8,15)),16);
 590: 2 -1566.81604 -1627.640517 (0,((((((((1,(17,18)),(2,3)),(((4,5),19),(9,10))),(((6,7),(13,14)),(20,21))),11),12),15),8),16);
 591: 1 -1661.033936 -1621.882932 (0,((((1,(17,18)),(2,3)),(((4,5),(9,10)),19)),(((((((6,7),(20,21)),(13,14)),11),15),12),16)),8);
 592: 4 -1594.814331 -1620.492124 (0,(((((1,(17,18)),((2,3),(((4,5),19),(9,10)))),(((6,7),(20,21)),(13,14))),11),8),((12,15),16));
 593: 2 -1548.835815 -1621.504896 (0,((((((((1,(17,18)),(2,3)),((4,(5,19)),(9,10))),(((6,7),(20,21)),(13,14))),11),12),15),8),16);
 594: 3 -1659.453003 -1620.937724 (0,((((((1,17),18),(2,3)),(((4,5),(9,10)),19)),((((6,7),(20,21)),(13,14)),11)),((12,16),15)),8);
 595: 2 -1634.080322 -1628.509874 (0,((((1,(17,18)),((2,3),(((4,5),19),(9,10)))),(((6,7),(20,21)),(13,14))),((11,15),(12,16))),8);
 596: 4 -1605.785645 -1620.750121 (0,(((((((1,17),18),((2,3),(((4,5),19),(9,10)))),(((6,7),(20,21)),(13,14))),11),16),(12,15)),8);
 597: 1 -1670.322754 -1621.882932 (0,((((1,(17,18)),(2,3)),(((4,5),(9,10)),19)),(((((((6,7),(20,21)),(13,14)),11),15),12),16)),8);
 598: 3 -1642.927002 -1619.787958 (0,(((((((1,(17,18)),((2,3),(((4,5),19),(9,10)))),11),(((6,7),(20,21)),(13,14))),15),12),16),8);
 599: 4 -1648.331665 -1623.280714 (0,((((((((1,(17,18)),(2,3)),(((4,5),19),(9,10))),((6,7),(20,21))),(13,14)),11),15),(12,16)),8);
 600: 5 -1543.341553 -1622.058785 (0,(((((1,(17,18)),(2,3)),(((4,5),19),(9,10))),((12,16),15)),((((6,7),(20,21)),(13,14)),11)),8);
 601: 3 -1713.194702 -1621.329434 (0,(((((((1,17),18),(((4,5),19),(9,10))),(2,3)),(((6,7),(20,21)),(13,14))),11),8),((12,15),16));
 602: 3 -1553.437988 -1623.444891 (0,(((((((1,(17,18)),((2,3),(((4,5),19),(9,10)))),(((6,7),(20,21)),(13,14))),11),15),12),8),16);
 603: 4 -1658.475342 -1621.09826 (0,(((((1,17),18),((2,3),(((4,5),19),(9,10)))),(((6,7),(20,21)),(13,14))),11),(8,((12,16),15)));
 604: 3 -1651.525635 -1625.757319 (0,(((((((1,(17,18)),((2,3),(((4,5),19),(9,10)))),((6,7),((13,14),(20,21)))),11),15),12),16),8);
 605: 2 -1681.876709 -1622.216964 (0,((((((((((1,17),18),(2,3)),(((4,5),19),(9,10))),((6,7),(20,21))),(13,14)),11),15),12),16),8);
 606: 1 -1666.051758 -1623.336911 (0,(((((((((1,17),18),(2,3)),(((4,5),(9,10)),19)),(((6,7),(20,21)),(13,14))),11),15),12),8),16);
 607: 14 -1660.272583 -1619.076243 (0,(((((((1,(17,18)),((2,3),(((4,5),19),(9,10)))),(((6,7),(20,21)),(13,14))),11),15),12),16),8);
 608: 5 -1546.716309 -1618.942212 (0,((((((((1,17),18),(2,3)),(((4,5),19),(9,10))),11),(((6,7),(20,21)),(13,14))),(12,16)),15),8);
 609: 2 -1455.060303 -1621.409353 (0,((((((((1,17),18),(2,3)),(((4,5),19),(9,10))),(((6,7),(20,21)),(13,14))),11),(12,15)),8),16);
 610: 1 -1605.399658 -1620.25427 (0,((((((1,18),17),((2,3),(((4,5),(9,10)),19))),((((6,7),(20,21)),(13,14)),11)),(12,15)),16),8);
 611: 2 -1642.343994 -1622.142785 (0,((((((((1,(17,18)),(2,3)),(((4,5),(9,10)),19)),(((6,7),(20,21)),(13,14))),11),12),15),8),16);
 612: 6 -1509.49646 -1618.962511 (0,(((((((1,18),17),(2,3)),(((4,5),19),(9,10))),(((6,7),(20,21)),(13,14))),11),((12,15),16)),8);
 613: 16 -1596.912354 -1619.800709 (0,((((((1,17),18),(2,3)),(((4,5),19),(9,10))),(((6,7),(20,21)),(13,14))),11),(8,((12,16),15)));
 614: 2 -1624.006836 -1621.835331 (0,(((((((((1,18),17),(2,3)),(((4,5),19),(9,10))),(((6,7),(20,21)),(13,14))),11),15),12),8),16);
 615: 3 -1642.975464 -1627.640517 (0,((((((((1,(17,18)),(2,3)),(((4,5),19),(9,10))),(((6,7),(13,14)),(20,21))),11),12),15),8),16);
 616: 4 -1657.870117 -1620.253052 (0,((((((1,(17,18)),((2,3),(((4,5),(9,10)),19))),(((6,7),(20,21)),(13,14))),11),(12,15)),16),8);
 617: 6 -1714.470581 -1619.264019 (0,((((((1,(17,18)),(2,3)),(((4,5),19),(9,10))),(((6,7),(20,21)),(13,14))),11),8),((12,16),15));
 618: 3 -1627.03418 -1619.854149 (0,(((((1,(17,18)),(2,3)),(((4,5),19),(9,10))),((((6,7),(20,21)),(13,14)),11)),8),((12,15),16));
 619: 3 -1606.376953 -1620.380478 (0,(((((((1,(17,18)),((2,3),(((4,5),(9,10)),19))),(((6,7),(20,21)),(13,14))),11),15),12),16),8);
 620: 2 -1515.28186 -1620.499924 (0,((((1,18),17),((2,3),(((4,5),19),(9,10)))),(((((((6,7),(20,21)),(13,14)),11),15),12),16)),8);
 621: 12 -1629.342773 -1619.152311 (0,(((((((((1,17),18),(2,3)),(((4,5),19),(9,10))),(((6,7),(20,21)),(13,14))),11),15),12),16),8);
 622: 2 -1764.859985 -1625.647608 (0,((((((((1,(17,18)),(2,3)),(((4,5),(9,10)),19)),(20,21)),(6,7)),(13,14)),11),((12,16),15)),8);
 623: 2 -1659.908447 -1621.464686 (0,((((((((1,18),17),(2,3)),(((4,5),19),(9,10))),(((6,7),(20,21)),(13,14))),11),(12,15)),8),16);
 624: 1 -1679.032715 -1624.410291 (0,(((((1,18),17),((2,3),(((4,5),19),(9,10)))),8),((((((6,7),(20,21)),(13,14)),11),15),12)),16);
 625: 3 -1612.697266 -1620.615861 (0,(((((1,17),18),((2,3),(((4,5),19),(9,10)))),(((6,7),(20,21)),(13,14))),11),(8,(12,(15,16))));
 626: 14 -1564.532471 -1619.819341 (0,((((((1,(17,18)),(2,3)),(((4,5),19),(9,10))),((((6,7),20),21),(13,14))),11),((12,16),15)),8);
 627: 4 -1484.807129 -1620.530609 (0,((((((1,17),18),((2,3),(((4,5),19),(9,10)))),(((6,7),(20,21)),(13,14))),11),8),((12,15),16));
 628: 3 -1523.149048 -1629.257671 (0,((((((1,18),17),(2,3)),(((4,5),19),(9,10))),(((6,7),(20,21)),(13,14))),8),((11,15),(12,16)));
 629: 1 -1587.843018 -1625.31768 (0,(((((((((1,(17,18)),(2,3)),(((4,5),19),(9,10))),(13,14)),((6,7),(20,21))),11),12),15),8),16);
 630: 5 -1512.425171 -1622.691232 (0,((((((((((1,18),17),(2,3)),(((4,5),19),(9,10))),((6,7),(20,21))),(13,14)),11),15),12),16),8);
 631: 1 -1566.429199 -1621.798782 (0,(((((((1,(17,18)),((2,3),(((4,5),19),(9,10)))),(((6,7),(20,21)),(13,14))),11),12),15),8),16);
 632: 2 -1528.613525 -1621.136987 (0,(((((((1,18),17),((2,3),((4,(5,(9,10))),19))),(((6,7),(20,21)),(13,14))),11),(12,15)),16),8);
 633: 1 -1630.655762 -1630.51824 (0,(((((((((1,17),18),(2,3)),(((6,7),(20,21)),(13,14))),((4,(5,19)),(9,10))),11),15),12),16),8);
 634: 6 -1524.341797 -1620.898806 (0,(((((((1,18),17),((2,3),(((4,5),(9,10)),19))),(((6,7),(20,21)),(13,14))),11),(12,16)),15),8);
 635: 3 -1618.683838 -1622.617845 (0,((((((((1,(17,18)),(((4,5),19),(9,10))),(2,3)),(((6,7),(20,21)),(13,14))),11),12),15),8),16);
 636: 5 -1832.310547 -1622.216964 (0,((((((((((1,17),18),(2,3)),(((4,5),19),(9,10))),((6,7),(20,21))),(13,14)),11),15),12),16),8);
 637: 3 -1635.560059 -1621.409353 (0,((((((((1,17),18),(2,3)),(((4,5),19),(9,10))),(((6,7),(20,21)),(13,14))),11),(12,15)),8),16);
 638: 1 -1630.157959 -1618.295892 (0,((((((((1,(17,18)),(2,3)),(((4,5),19),(9,10))),(((6,7),(20,21)),(13,14))),11),15),12),16),8);
 639: 2 -1562.212646 -1622.142785 (0,((((((((1,(17,18)),(2,3)),(((4,5),(9,10)),19)),(((6,7),(20,21)),(13,14))),11),12),15),8),16);
 640: 1 -1574.048096 -1632.12132 (0,((((((1,(17,18)),(2,3)),(((4,5),19),(9,10))),((6,7),(20,21))),(13,14)),((11,15),(12,16))),8);
 641: 1 -1600.385132 -1624.173845 (0,(((((((((((1,(17,18)),(2,3)),(((4,5),19),(9,10))),(6,7)),21),20),(13,14)),11),15),12),16),8);
 642: 3 -1693.184814 -1621.807286 (0,((((1,(17,18)),(2,3)),(((4,5),19),(9,10))),(((((6,7),(20,21)),(13,14)),11),((12,16),15))),8);
 643: 5 -1727.42627 -1620.532778 (0,(((((((1,17),18),(2,3)),((4,(5,19)),(9,10))),(((6,7),(20,21)),(13,14))),11),(12,(15,16))),8);
 644: 8 -1487.196655 -1621.060195 (0,((((((((1,(17,18)),(2,3)),(((4,5),19),(9,10))),((((6,7),21),20),(13,14))),11),16),15),12),8);
 645: 3 -1634.983154 -1626.302051 (0,((((((1,(17,18)),(2,3)),(((4,5),19),(9,10))),(((6,7),(13,14)),(20,21))),11),8),((12,15),16));
 646: 3 -1482.775879 -1622.142785 (0,((((((((1,(17,18)),(2,3)),(((4,5),(9,10)),19)),(((6,7),(20,21)),(13,14))),11),12),15),8),16);
 647: 2 -1552.004395 -1621.855394 (0,((((((((1,(17,18)),(2,3)),(((4,5),19),(9,10))),((((6,7),20),21),(13,14))),11),12),15),8),16);
 648: 7 -1646.471924 -1619.264031 (0,(((((((((1,17),18),(2,3)),(((4,5),(9,10)),19)),(((6,7),(20,21)),(13,14))),11),15),12),16),8);
 649: 1 -1607.518921 -1624.654364 (0,(((((((((1,(17,18)),(2,3)),(((4,5),19),(9,10))),((6,7),(20,21))),(13,14)),11),12),15),8),16);
 650: 6 -1436.028076 -1623.010006 (0,((((((((((1,(17,18)),(2,3)),(((4,5),19),(9,10))),14),13),((6,7),(20,21))),11),15),12),16),8);
 651: 4 -1747.763184 -1620.502775 (0,(((((1,(17,18)),(2,3)),(((4,5),(9,10)),19)),((((6,7),(20,21)),(13,14)),11)),((12,16),15)),8);
 652: 1 -1512.998047 -1637.352341 (0,(((((((((1,17),18),(2,3)),(((4,5),19),(9,10))),((6,7),(20,21))),(11,(13,14))),15),12),16),8);
 653: 9 -1629.376221 -1629.546002 (0,(((((1,(17,18)),(((4,5),19),(9,10))),(2,3)),(((6,7),(20,21)),(13,14))),((11,15),(12,16))),8);
 654: 1 -1591.468872 -1620.523401 (0,((((1,(17,18)),((2,3),(((4,19),5),(9,10)))),((((6,7),(20,21)),(13,14)),11)),((12,16),15)),8);
 655: 9 -1679.556152 -1628.503037 (0,((((1,(17,18)),((2,3),(((4,5),19),(9,10)))),(((6,7),(20,21)),(13,14))),(((11,15),12),16)),8);
 656: 1 -1588.866211 -1622.125854 (0,((((((((1,(17,18)),(2,3)),(((4,5),(9,10)),19)),((((6,7),21),20),(13,14))),11),16),12),15),8);
 657: 2 -1549.035278 -1626.034394 (0,((((((((1,(17,18)),(2,3)),(((4,5),19),(9,10))),((((6,7),(20,21)),13),14)),11),12),15),8),16);
 658: 6 -1539.424805 -1620.174469 (0,(((((1,(17,18)),((2,3),(((4,5),19),(9,10)))),11),(((6,7),(20,21)),(13,14))),((12,15),16)),8);
 659: 1 -1681.496338 -1624.491681 (0,(((((((((1,18),17),(2,3)),(((4,5),(9,10)),19)),((((6,7),(20,21)),14),13)),11),15),12),16),8);
 660: 2 -1601.820312 -1622.836983 (0,((((((((((1,(17,18)),(2,3)),(((4,5),19),(9,10))),(20,21)),(6,7)),(13,14)),11),15),12),16),8);
 661: 1 -1647.751099 -1631.001825 (0,((((1,18),17),((2,3),(((4,19),5),(9,10)))),(8,((11,15),(12,16)))),(((6,7),(20,21)),(13,14)));
 662: 4 -1613.768799 -1623.867463 (0,((((((1,(17,18)),((2,3),(((4,5),19),(9,10)))),((6,7),(20,21))),(13,14)),11),((12,16),15)),8);
 663: 1 -1557.608521 -1622.465992 (0,(((((((1,17),18),(((4,19),5),(9,10))),(2,3)),(((6,7),(20,21)),(13,14))),11),((12,16),15)),8);
 664: 5 -1549.257202 -1620.096362 (0,(((((((1,17),18),(2,3)),(((4,5),(9,10)),19)),(((6,7),(20,21)),(13,14))),11),((12,16),15)),8);
 665: 1 -1605.525635 -1623.99784 (0,(((((((1,17),18),(((4,19),5),(9,10))),(2,3)),((((6,7),(20,21)),(13,14)),11)),(12,15)),8),16);
 666: 5 -1613.256104 -1619.820966 (0,((((((1,(17,18)),(2,3)),(((4,5),19),(9,10))),((((6,7),21),20),(13,14))),11),((12,16),15)),8);
 667: 4 -1770.647461 -1619.1193 (0,((((((((1,(17,18)),(2,3)),(((4,5),19),(9,10))),((((6,7),20),21),(13,14))),11),15),12),16),8);
 668: 2 -1577.65564 -1619.478898 (0,(((((((1,(17,18)),((2,3),(((4,5),19),(9,10)))),(((6,7),(20,21)),(13,14))),11),15),12),16),8);
 669: 2 -1706.594482 -1621.463329 (0,(((((((1,18),17),(2,3)),(((4,5),(9,10)),19)),(((6,7),(20,21)),(13,14))),11),((12,16),15)),8);
 670: 12 -1339.225586 -1628.555203 (0,(((((((((1,18),17),(2,3)),(((4,5),19),(9,10))),(6,(7,(20,21)))),(13,14)),11),15),(12,16)),8);
 671: 3 -1686.852783 -1628.696156 (0,((((1,(17,18)),((2,3),(((4,5),19),(9,10)))),(((6,7),(20,21)),(13,14))),((11,15),(12,16))),8);
 672: 1 -1740.46167 -1632.132261 (0,((((((1,(17,18)),(2,3)),11),(((6,7),(20,21)),(13,14))),((12,15),16)),(((4,5),19),(9,10))),8);
 673: 3 -1603.29187 -1622.849651 (0,((((((1,(17,18)),((2,3),(((4,5),19),(9,10)))),(((6,7),(20,21)),(13,14))),11),(12,15)),8),16);
 674: 1 -1584.247925 -1619.892818 (0,((((((((1,17),18),(2,3)),(((4,5),(9,10)),19)),((((6,7),(20,21)),(13,14)),11)),15),12),16),8);
 675: 13 -1649.182861 -1618.202943 (0,(((((((((1,17),18),(2,3)),(((4,5),19),(9,10))),11),(((6,7),(20,21)),(13,14))),15),12),16),8);
 676: 1 -1548.906372 -1624.654364 (0,(((((((((1,(17,18)),(2,3)),(((4,5),19),(9,10))),((6,7),(20,21))),(13,14)),11),12),15),8),16);
 677: 1 -1574.516357 -1623.970893 (0,(((((((1,(17,18)),(2,3)),(((4,5),19),(9,10))),12),((((6,7),(20,21)),(13,14)),11)),15),8),16);
 678: 1 -1632.165283 -1624.545173 (0,((((((1,(17,18)),((2,3),(((4,19),5),(9,10)))),((6,7),(20,21))),(13,14)),11),((12,16),15)),8);
 679: 1 -1501.522461 -1624.576026 (0,((((((((((1,(17,18)),(2,3)),(((4,5),(9,10)),19)),(6,7)),(20,21)),(13,14)),11),15),12),16),8);
 680: 1 -1602.972656 -1623.970893 (0,(((((((1,(17,18)),(2,3)),(((4,5),19),(9,10))),12),((((6,7),(20,21)),(13,14)),11)),15),8),16);
 681: 4 -1670.889893 -1619.627079 (0,(((((((((1,17),18),(2,3)),(((4,5),(9,10)),19)),(((6,7),(20,21)),(13,14))),11),15),12),16),8);
 682: 4 -1525.170654 -1620.026613 (0,((((((1,(17,18)),(2,3)),(((4,19),5),(9,10))),(((6,7),(20,21)),(13,14))),11),(12,(15,16))),8);
 683: 1 -1711.664307 -1626.041289 (0,((((((((1,(17,18)),(2,3)),(((4,5),19),(9,10))),((((6,7),(20,21)),14),13)),11),12),15),8),16);
 684: 2 -1451.928711 -1628.777689 (0,((((1,18),17),((2,3),(((4,5),19),(9,10)))),(((6,7),(20,21)),(13,14))),(8,((11,15),(12,16))));
 685: 3 -1657.035767 -1619.922841 (0,((((((((1,(17,18)),(2,3)),(((4,5),19),(9,10))),11),(((6,7),(20,21)),(13,14))),16),15),12),8);
 686: 4 -1664.808594 -1620.416085 (0,(((((1,(17,18)),((2,3),(((4,5),19),(9,10)))),(((6,7),(20,21)),(13,14))),11),((12,16),15)),8);
 687: 2 -1691.581909 -1620.271268 (0,(((((((1,(17,18)),((2,3),(((4,5),19),(9,10)))),((((6,7),20),21),(13,14))),11),15),12),16),8);
 688: 4 -1581.625488 -1619.6397 (0,((((((((1,(17,18)),(2,3)),(((4,5),(9,10)),19)),(((6,7),(20,21)),(13,14))),11),12),15),16),8);
 689: 1 -1681.023193 -1625.471544 (0,((((((((1,(17,18)),(2,3)),(((4,5),19),(9,10))),(20,21)),(6,7)),(13,14)),11),8),((12,16),15));
 690: 1 -1622.40625 -1622.142785 (0,((((((((1,(17,18)),(2,3)),(((4,5),(9,10)),19)),(((6,7),(20,21)),(13,14))),11),12),15),8),16);
 691: 8 -1480.798828 -1621.77633 (0,(((((((1,17),18),(2,3)),(((4,19),5),(9,10))),((((6,7),20),21),(13,14))),11),((12,16),15)),8);
 692: 4 -1688.474609 -1618.077239 (0,((((((((1,(17,18)),(2,3)),(((4,5),19),(9,10))),(((6,7),(20,21)),(13,14))),11),15),12),16),8);
 693: 1 -1740.766113 -1621.521897 (0,(((((((((1,17),18),(((4,5),(9,10)),19)),(2,3)),(((6,7),(20,21)),(13,14))),11),12),15),16),8);
 694: 1 -1466.239258 -1622.283484 (0,((((((1,(17,18)),(2,3)),(((4,5),19),(9,10))),(((6,7),(20,21)),(13,14))),11),(8,(12,15))),16);
 695: 3 -1714.123657 -1618.571233 (0,(((((((((1,18),17),(2,3)),(((4,5),19),(9,10))),(((6,7),(20,21)),(13,14))),11),15),12),16),8);
 696: 3 -1584.678223 -1621.674752 (0,(((((((1,17),18),(2,3)),(((4,19),5),(9,10))),(((((6,7),20),21),(13,14)),11)),(12,15)),16),8);
 697: 1 -1670.77478 -1624.462341 (0,(((((((1,(17,18)),((2,3),(((4,5),19),(9,10)))),(13,14)),((6,7),(20,21))),11),15),(12,16)),8);
 698: 1 -1704.486328 -1637.319508 (0,((((((((1,17),18),(2,3)),(((4,5),19),(9,10))),(13,14)),11),((6,7),(20,21))),((12,16),15)),8);
 699: 1 -1698.827759 -1620.402101 (0,(((((((1,(17,18)),((2,3),(((4,5),(9,10)),19))),(((6,7),(20,21)),(13,14))),11),15),12),16),8);
 700: 1 -1481.729004 -1624.934878 (0,((((((1,(17,18)),((2,3),(((4,5),19),(9,10)))),((((6,7),(20,21)),(13,14)),11)),12),15),8),16);
 701: 1 -1503.944336 -1622.740369 (0,((((((1,17),18),(2,3)),(((4,19),5),(9,10))),((((6,7),(20,21)),(13,14)),11)),((12,15),16)),8);
 702: 2 -1634.714111 -1621.507539 (0,((((1,(17,18)),(((4,5),19),(9,10))),(2,3)),(((((((6,7),(20,21)),(13,14)),11),15),12),16)),8);
 703: 3 -1642.824707 -1623.658305 (0,((((((((((1,18),17),(2,3)),(((4,5),19),(9,10))),(6,7)),(20,21)),(13,14)),11),15),(12,16)),8);
 704: 5 -1650.089844 -1620.468049 (0,(((((((1,(17,18)),((2,3),(((4,5),19),(9,10)))),((((6,7),20),21),(13,14))),11),15),12),16),8);
 705: 1 -1692.319092 -1623.2673 (0,(((((((((1,18),17),(2,3)),((4,(5,19)),(9,10))),((6,7),(20,21))),(13,14)),11),(12,15)),16),8);
 706: 4 -1658.645508 -1621.676534 (0,(((((((1,17),18),(2,3)),(((4,19),5),(9,10))),(((((6,7),21),20),(13,14)),11)),(12,15)),16),8);
 707: 6 -1642.692749 -1619.87973 (0,(((((((1,18),17),((2,3),(((4,5),19),(9,10)))),11),(((6,7),(20,21)),(13,14))),(12,16)),15),8);
 708: 2 -1567.163452 -1619.523759 (0,((((1,(17,18)),(2,3)),(((4,5),19),(9,10))),((((6,7),(20,21)),(13,14)),11)),(8,((12,16),15)));
 709: 4 -1616.872192 -1620.245404 (0,((((1,(17,18)),(2,3)),(((4,5),19),(9,10))),(((((((6,7),(20,21)),(13,14)),11),15),12),16)),8);
 710: 1 -1602.339844 -1624.21833 (0,((((((((1,(17,18)),(2,3)),(((4,5),19),(9,10))),11),((6,(7,(20,21))),(13,14))),15),12),16),8);
 711: 1 -1704.742432 -1621.723786 (0,((((1,18),17),((2,3),(((4,5),(9,10)),19))),8),(((((((6,7),(20,21)),(13,14)),11),15),12),16));
 712: 11 -1561.184814 -1623.40191 (0,((((((((1,18),17),(2,3)),(((4,5),19),(9,10))),(13,14)),((6,7),(20,21))),11),((12,15),16)),8);
 713: 5 -1534.674316 -1628.561051 (0,(((((1,17),18),((2,3),(((4,5),19),(9,10)))),(((6,7),(20,21)),(13,14))),((11,15),(12,16))),8);
 714: 5 -1530.910156 -1624.491681 (0,(((((((((1,18),17),(2,3)),(((4,5),(9,10)),19)),((((6,7),(20,21)),14),13)),11),15),12),16),8);
 715: 7 -1736.544922 -1618.570584 (0,((((((((1,17),18),(2,3)),(((4,5),19),(9,10))),((((6,7),(20,21)),(13,14)),11)),15),12),16),8);
 716: 2 -1784.094727 -1621.826927 (0,(((((((1,(17,18)),(2,3)),(((4,5),19),(9,10))),11),(((6,7),(20,21)),(13,14))),(12,15)),8),16);
 717: 1 -1719.313354 -1631.703315 (0,(((((1,(17,18)),(2,3)),(((4,5),19),(9,10))),(((6,(7,(20,21))),(13,14)),11)),8),((12,15),16));
 718: 2 -1657.43335 -1626.053149 (0,((((((((1,(17,18)),(2,3)),(((4,5),19),(9,10))),((6,(7,(20,21))),(13,14))),11),12),15),8),16);
 719: 1 -1597.540283 -1623.116482 (0,((((((1,17),18),(2,3)),(((4,5),19),(9,10))),((((6,7),(20,21)),(13,14)),11)),((12,16),15)),8);
 720: 2 -1738.960449 -1629.71256 (0,(((((1,(17,18)),(2,3)),(((4,5),(9,10)),19)),(((6,7),(20,21)),(13,14))),((11,15),(12,16))),8);
 721: 2 -1750.101562 -1622.577812 (0,(((((((1,(17,18)),(2,3)),(((4,19),5),(9,10))),(((6,7),(20,21)),(13,14))),11),(12,15)),8),16);
 722: 4 -1525.374268 -1620.839424 (0,((((((((1,(17,18)),(2,3)),(((4,5),(9,10)),19)),(((6,7),(20,21)),(13,14))),11),16),12),15),8);
 723: 2 -1598.419678 -1621.386758 (0,(((((((1,(17,18)),((2,3),(((4,5),(9,10)),19))),(((6,7),(20,21)),(13,14))),11),16),12),15),8);
 724: 8 -1515.040039 -1620.244465 (0,((((1,(17,18)),(2,3)),(((4,5),19),(9,10))),8),(((((((6,7),(20,21)),(13,14)),11),15),12),16));
 725: 2 -1603.374512 -1622.577812 (0,(((((((1,(17,18)),(2,3)),(((4,19),5),(9,10))),(((6,7),(20,21)),(13,14))),11),(12,15)),8),16);
 726: 5 -1720.919922 -1621.615016 (0,(((((1,(17,18)),((2,3),(((4,19),5),(9,10)))),((((6,7),21),20),(13,14))),11),((12,16),15)),8);
 727: 2 -1742.499023 -1627.954235 (0,(((((((((1,17),18),(2,3)),(((4,5),19),(9,10))),(((((6,7),21),20),14),13)),11),15),16),12),8);
 728: 3 -1568.493164 -1620.361142 (0,((((((1,17),18),((2,3),(((4,19),5),(9,10)))),(((6,7),(20,21)),(13,14))),11),((12,16),15)),8);
 729: 1 -1617.338623 -1621.798782 (0,(((((((1,(17,18)),((2,3),(((4,5),19),(9,10)))),(((6,7),(20,21)),(13,14))),11),12),15),8),16);
 730: 1 -1665.61731 -1618.999379 (0,(((((((1,17),18),(2,3)),(((4,5),19),(9,10))),(((6,7),(20,21)),(13,14))),11),((12,16),15)),8);
 731: 3 -1711.043823 -1625.994117 (0,(((((1,17),18),(2,3)),(((4,19),5),(9,10))),(((((6,7),21),20),(13,14)),11)),(8,((12,15),16)));
 732: 14 -1556.884033 -1619.682632 (0,(((((((1,17),18),(2,3)),(((4,5),19),(9,10))),(((6,7),(20,21)),(13,14))),11),8),((12,16),15));
 733: 1 -1546.262451 -1626.168355 (0,(((((((1,(17,18)),((2,3),(((4,5),19),(9,10)))),(((6,7),(13,14)),(20,21))),11),15),12),16),8);
 734: 1 -1541.663208 -1621.386758 (0,(((((((1,(17,18)),((2,3),(((4,5),(9,10)),19))),(((6,7),(20,21)),(13,14))),11),16),12),15),8);
 735: 2 -1557.393066 -1619.714293 (0,((((((((1,18),17),((2,3),(((4,5),19),(9,10)))),11),(((6,7),(20,21)),(13,14))),15),12),16),8);
 736: 1 -1666.664062 -1630.294258 (0,((((((((((((1,17),18),(2,3)),(((4,19),5),(9,10))),(6,7)),21),20),(13,14)),11),15),12),8),16);
 737: 1 -1561.528687 -1622.142785 (0,((((((((1,(17,18)),(2,3)),(((4,5),(9,10)),19)),(((6,7),(20,21)),(13,14))),11),12),15),8),16);
 738: 2 -1759.529053 -1621.723786 (0,((((1,18),17),((2,3),(((4,5),(9,10)),19))),8),(((((((6,7),(20,21)),(13,14)),11),15),12),16));
 739: 3 -1583.98584 -1620.244465 (0,((((1,(17,18)),(2,3)),(((4,5),19),(9,10))),8),(((((((6,7),(20,21)),(13,14)),11),15),12),16));
 740: 1 -1610.671143 -1626.833656 (0,((((((1,(17,18)),(2,3)),(((4,5),19),(9,10))),11),(((((6,7),21),20),13),14)),8),((12,15),16));
 741: 1 -1556.326416 -1619.990991 (0,((((((((1,(17,18)),(2,3)),(((4,5),19),(9,10))),(((6,7),(20,21)),(13,14))),11),16),12),15),8);
 742: 4 -1627.564087 -1622.479355 (0,((((((((((1,18),17),(2,3)),(((4,5),19),(9,10))),((6,7),(20,21))),(13,14)),11),15),12),16),8);
 743: 4 -1640.66748 -1620.233599 (0,((((((1,(17,18)),(2,3)),(((4,5),19),(9,10))),(((6,7),(20,21)),(13,14))),11),((12,15),16)),8);
 744: 3 -1589.00415 -1620.301159 (0,((((((1,17),18),((2,3),(((4,5),19),(9,10)))),(((6,7),(20,21)),(13,14))),11),8),((12,15),16));
 745: 1 -1656.383911 -1620.842512 (0,(((((1,(17,18)),(2,3)),(((4,5),19),(9,10))),(((((6,7),21),20),(13,14)),11)),8),((12,15),16));
 746: 11 -1604.579834 -1619.204486 (0,(((((((1,17),18),(2,3)),(((4,5),19),(9,10))),(((6,7),(20,21)),(13,14))),11),8),((12,15),16));
 747: 3 -1605.008301 -1624.401336 (0,(((((((1,(17,18)),(2,3)),(((4,5),19),(9,10))),(((6,7),(20,21)),(13,14))),11),12),(8,15)),16);
 748: 1 -1518.831543 -1621.764956 (0,((((((((1,(17,18)),(2,3)),(((4,(9,10)),5),19)),(((6,7),(20,21)),(13,14))),11),16),12),15),8);
 749: 4 -1551.370972 -1623.493411 (0,((((((((1,(17,18)),(2,3)),(((4,5),19),(9,10))),(13,14)),((6,7),(20,21))),11),(12,16)),15),8);
 750: 4 -1642.18042 -1620.284518 (0,((((((((1,17),18),((2,3),(((4,5),19),(9,10)))),((((6,7),20),21),(13,14))),11),15),12),16),8);
 751: 1 -1687.410645 -1626.223331 (0,((((((1,18),17),((2,3),(((4,5),(9,10)),19))),((6,(7,(20,21))),(13,14))),11),((12,16),15)),8);
 752: 3 -1563.061279 -1627.157251 (0,(((((((((((1,18),17),(2,3)),(((4,5),19),(9,10))),14),13),((6,7),(20,21))),11),15),12),8),16);
 753: 3 -1708.199951 -1622.836983 (0,((((((((((1,(17,18)),(2,3)),(((4,5),19),(9,10))),(20,21)),(6,7)),(13,14)),11),15),12),16),8);
 754: 5 -1728.520508 -1624.763607 (0,((((((((1,(17,18)),(2,3)),(((4,5),19),(9,10))),(((6,7),(13,14)),(20,21))),11),15),12),16),8);
 755: 3 -1650.154053 -1628.696156 (0,((((1,(17,18)),((2,3),(((4,5),19),(9,10)))),(((6,7),(20,21)),(13,14))),((11,15),(12,16))),8);
 756: 9 -1507.856812 -1623.089397 (0,(((((((((1,17),18),((2,3),(((4,5),19),(9,10)))),((6,7),(20,21))),(13,14)),11),15),12),16),8);
 757: 1 -1700.280029 -1627.42626 (0,(((((1,17),18),(2,3)),((4,(5,(9,10))),19)),(((((6,7),21),20),(13,14)),11)),(8,((12,15),16)));
 758: 1 -1543.125 -1624.640206 (0,((((((1,(17,18)),(2,3)),(((4,5),19),(9,10))),(((6,7),(20,21)),(13,14))),11),16),(8,(12,15)));
 759: 4 -1549.519531 -1620.211876 (0,((((((1,(17,18)),(2,3)),(((4,5),(9,10)),19)),(((6,7),(20,21)),(13,14))),11),((12,16),15)),8);
 760: 5 -1640.131104 -1619.1193 (0,((((((((1,(17,18)),(2,3)),(((4,5),19),(9,10))),((((6,7),20),21),(13,14))),11),15),12),16),8);
 761: 4 -1554.631592 -1628.509874 (0,((((1,(17,18)),((2,3),(((4,5),19),(9,10)))),(((6,7),(20,21)),(13,14))),((11,15),(12,16))),8);
 762: 3 -1531.63269 -1623.447407 (0,(((((((1,(17,18)),((2,3),(((4,5),19),(9,10)))),(((6,7),(20,21)),(13,14))),11),15),12),8),16);
 763: 8 -1654.425049 -1627.808563 (0,((((((1,17),18),(2,3)),(((4,5),19),(9,10))),(((6,7),(20,21)),(13,14))),((11,15),(12,16))),8);
 764: 7 -1644.907471 -1619.338982 (0,(((((((((1,18),17),(2,3)),(((4,5),(9,10)),19)),(((6,7),(20,21)),(13,14))),11),15),12),16),8);
 765: 3 -1604.333496 -1624.149495 (0,(((((1,(17,18)),(2,3)),(((4,5),19),(9,10))),8),((((((6,7),(20,21)),(13,14)),11),15),12)),16);
 766: 6 -1750.568604 -1622.714685 (0,((((((((1,18),17),(2,3)),(((4,5),19),(9,10))),((6,7),(20,21))),(13,14)),11),((12,16),15)),8);
 767: 2 -1664.928467 -1624.8759 (0,((((((((1,17),18),(2,3)),(((4,5),19),(9,10))),(13,14)),((6,7),(20,21))),11),((12,16),15)),8);
 768: 1 -1581.419922 -1630.979797 (0,(((((1,17),18),(2,3)),(((4,5),19),(9,10))),(((6,7),(20,21)),(13,14))),(8,((11,15),(12,16))));
 769: 5 -1602.373535 -1622.038127 (0,((((1,18),17),((2,3),((4,5),((9,10),19)))),8),(((((((6,7),(20,21)),(13,14)),11),15),12),16));
 770: 1 -1496.963989 -1629.71256 (0,(((((1,(17,18)),(2,3)),(((4,5),(9,10)),19)),(((6,7),(20,21)),(13,14))),((11,15),(12,16))),8);
 771: 3 -1566.494751 -1624.401336 (0,(((((((1,(17,18)),(2,3)),(((4,5),19),(9,10))),(((6,7),(20,21)),(13,14))),11),12),(8,15)),16);
 772: 12 -1603.561646 -1619.97586 (0,((((((1,17),18),((2,3),(((4,5),19),(9,10)))),(((6,7),(20,21)),(13,14))),11),((12,15),16)),8);
 773: 2 -1610.749756 -1620.271941 (0,((((((((1,18),17),((2,3),(((4,5),(9,10)),19))),(((6,7),(20,21)),(13,14))),11),15),12),16),8);
 774: 3 -1686.92041 -1620.571539 (0,((((((((1,(17,18)),(2,3)),(((4,5),19),(9,10))),(((6,7),(20,21)),(13,14))),11),15),12),8),16);
 775: 4 -1612.491455 -1619.450845 (0,((((((1,(17,18)),(2,3)),(((4,5),19),(9,10))),((((6,7),(20,21)),(13,14)),11)),15),(12,16)),8);
 776: 2 -1640.951416 -1624.401336 (0,(((((((1,(17,18)),(2,3)),(((4,5),19),(9,10))),(((6,7),(20,21)),(13,14))),11),12),(8,15)),16);
 777: 1 -1572.841309 -1623.653093 (0,((((((((((1,18),17),(2,3)),(((4,5),19),(9,10))),14),13),((6,7),(20,21))),11),(12,15)),16),8);
 778: 3 -1516.496094 -1620.272885 (0,(((((((1,(17,18)),((2,3),(((4,5),19),(9,10)))),((((6,7),21),20),(13,14))),11),15),12),16),8);
 779: 1 -1621.358887 -1619.920042 (0,(((((((((1,18),17),(2,3)),(((4,5),(9,10)),19)),(((6,7),(20,21)),(13,14))),11),15),12),16),8);
 780: 1 -1675.155029 -1623.99784 (0,(((((((1,17),18),(((4,19),5),(9,10))),(2,3)),((((6,7),(20,21)),(13,14)),11)),(12,15)),8),16);
 781: 3 -1666.802612 -1629.852063 (0,((((((((((1,(17,18)),(2,3)),(((4,5),19),(9,10))),(13,14)),(6,7)),(20,21)),11),15),12),16),8);
 782: 1 -1598.558838 -1619.740445 (0,((((((1,(17,18)),((2,3),(((4,5),19),(9,10)))),(((6,7),(20,21)),(13,14))),11),(12,15)),16),8);
 783: 2 -1646.880859 -1620.123779 (0,((((((((1,17),18),((2,3),(((4,5),19),(9,10)))),((((6,7),20),21),(13,14))),11),15),12),16),8);
 784: 5 -1693.01001 -1622.062205 (0,(((((((((1,17),18),(2,3)),((4,(5,(9,10))),19)),(((6,7),(20,21)),(13,14))),11),15),12),16),8);
 785: 2 -1592.222046 -1627.348234 (0,(((((((((((1,18),17),(2,3)),(((4,5),19),(9,10))),14),13),((6,7),(20,21))),11),15),16),12),8);
 786: 5 -1634.974854 -1630.035148 (0,(((((1,(17,18)),(2,3)),(((4,5),19),(9,10))),(((11,15),12),16)),(((6,7),(20,21)),(13,14))),8);
 787: 4 -1591.897949 -1620.001422 (0,(((((((1,(17,18)),((2,3),(((4,5),(9,10)),19))),(((6,7),(20,21)),(13,14))),11),15),12),16),8);
 788: 2 -1694.189209 -1624.081116 (0,(((((((1,(17,18)),(2,3)),((4,5),((9,10),19))),(((6,7),(20,21)),(13,14))),11),(12,15)),8),16);
 789: 1 -1644.925171 -1622.170648 (0,((((((1,(17,18)),((2,3),(((4,5),19),(9,10)))),(((6,7),(20,21)),(13,14))),11),(12,15)),8),16);
 790: 2 -1408.145996 -1623.427459 (0,(((((((1,18),17),((2,3),(((4,5),(9,10)),19))),(((6,7),(20,21)),(13,14))),11),(12,15)),8),16);
 791: 4 -1681.324463 -1620.586058 (0,(((((((((1,18),17),(2,3)),(((4,5),19),(9,10))),(((6,7),(20,21)),(13,14))),11),12),15),8),16);
 792: 1 -1603.541992 -1630.308105 (0,((((1,(17,18)),(2,3)),(((4,5),19),(9,10))),((((6,7),(20,21)),(13,14)),((11,15),(12,16)))),8);
 793: 1 -1387.113037 -1624.576026 (0,((((((((((1,(17,18)),(2,3)),(((4,5),(9,10)),19)),(6,7)),(20,21)),(13,14)),11),15),12),16),8);
 794: 6 -1435.180908 -1621.333334 (0,((((((((1,(17,18)),(((4,5),19),(9,10))),(2,3)),((((6,7),20),21),(13,14))),11),15),12),16),8);
 795: 6 -1683.827393 -1619.829967 (0,(((((((((1,18),17),(2,3)),(((4,19),5),(9,10))),(((6,7),(20,21)),(13,14))),11),15),12),16),8);
 796: 4 -1604.5177 -1620.371121 (0,((((((((1,17),18),((2,3),(((4,19),5),(9,10)))),(((6,7),(20,21)),(13,14))),11),15),12),16),8);
 797: 4 -1658.74707 -1620.499649 (0,(((((((1,17),18),(2,3)),((4,(5,19)),(9,10))),((((6,7),(20,21)),(13,14)),11)),(12,15)),16),8);
 798: 9 -1356.35437 -1620.331454 (0,(((((((1,18),17),((2,3),(((4,19),5),(9,10)))),(((6,7),(20,21)),(13,14))),11),(12,16)),15),8);
 799: 2 -1432.715942 -1626.984015 (0,(((((((1,(17,18)),(2,3)),(((4,5),19),(9,10))),((6,(7,(20,21))),(13,14))),11),(12,15)),8),16);
 800: 1 -1435.136475 -1622.09032 (0,(((((((1,(17,18)),((2,3),(((4,5),19),(9,10)))),((((6,7),21),20),(13,14))),11),15),12),16),8);
 801: 1 -1557.485107 -1624.576026 (0,((((((((((1,(17,18)),(2,3)),(((4,5),(9,10)),19)),(6,7)),(20,21)),(13,14)),11),15),12),16),8);
 802: 1 -1556.737793 -1622.142785 (0,((((((((1,(17,18)),(2,3)),(((4,5),(9,10)),19)),(((6,7),(20,21)),(13,14))),11),12),15),8),16);
 803: 2 -1723.120483 -1624.672672 (0,((((1,18),17),((2,3),(((4,5),19),(9,10)))),8),((((((6,7),(20,21)),(13,14)),11),15),(12,16)));
 804: 5 -1714.380615 -1620.244599 (0,(((1,(17,18)),(2,3)),(((4,5),19),(9,10))),((((((((6,7),(20,21)),(13,14)),11),15),12),16),8));
 805: 1 -1576.627197 -1625.31768 (0,(((((((((1,(17,18)),(2,3)),(((4,5),19),(9,10))),(13,14)),((6,7),(20,21))),11),12),15),8),16);
 806: 5 -1566.015625 -1619.970336 (0,(((((((1,(17,18)),((2,3),(((4,19),5),(9,10)))),(((6,7),(20,21)),(13,14))),11),15),12),16),8);
 807: 2 -1653.686646 -1620.271268 (0,(((((((1,(17,18)),((2,3),(((4,5),19),(9,10)))),((((6,7),20),21),(13,14))),11),15),12),16),8);
 808: 1 -1909.467529 -1622.123043 (0,((((((1,(17,18)),(2,3)),((4,5),((9,10),19))),(((6,7),(20,21)),(13,14))),11),((12,16),15)),8);
 809: 4 -1532.184937 -1620.272885 (0,(((((((1,(17,18)),((2,3),(((4,5),19),(9,10)))),((((6,7),21),20),(13,14))),11),15),12),16),8);
 810: 6 -1527.263428 -1619.585696 (0,(((((((1,(17,18)),(2,3)),(((4,5),(9,10)),19)),((((6,7),(20,21)),(13,14)),11)),15),12),16),8);
 811: 4 -1635.259521 -1626.049324 (0,((((((((1,(17,18)),(2,3)),(((4,5),19),(9,10))),(((6,(20,21)),7),(13,14))),11),12),15),8),16);
 812: 4 -1594.733643 -1620.468049 (0,(((((((1,(17,18)),((2,3),(((4,5),19),(9,10)))),((((6,7),20),21),(13,14))),11),15),12),16),8);
 813: 12 -1638.141357 -1618.435049 (0,(((((((((1,17),18),(2,3)),(((4,5),19),(9,10))),(((6,7),(20,21)),(13,14))),11),15),12),16),8);
 814: 8 -1632.820801 -1620.099069 (0,(((((((1,(17,18)),((2,3),(((4,5),19),(9,10)))),(((6,7),(20,21)),(13,14))),11),15),12),16),8);
 815: 1 -1654.364258 -1621.723786 (0,((((1,18),17),((2,3),(((4,5),(9,10)),19))),8),(((((((6,7),(20,21)),(13,14)),11),15),12),16));
 816: 5 -1604.531616 -1625.175803 (0,((((((1,(17,18)),(2,3)),(((4,5),19),(9,10))),((6,(7,(20,21))),(13,14))),11),((12,16),15)),8);
 817: 2 -1654.370605 -1630.322832 (0,(((((1,(17,18)),(2,3)),((4,5),((9,10),19))),(((6,7),(20,21)),(13,14))),((11,15),(12,16))),8);
 818: 2 -1713.214111 -1623.046093 (0,(((((((1,(17,18)),(2,3)),(((4,5),19),(9,10))),(((6,7),(20,21)),(13,14))),11),15),(12,16)),8);
 819: 2 -1617.250732 -1626.053149 (0,((((((((1,(17,18)),(2,3)),(((4,5),19),(9,10))),((6,(7,(20,21))),(13,14))),11),12),15),8),16);
 820: 1 -1705.416748 -1624.934878 (0,((((((1,(17,18)),((2,3),(((4,5),19),(9,10)))),((((6,7),(20,21)),(13,14)),11)),12),15),8),16);
 821: 1 -1502.118896 -1620.81176 (0,(((((((((1,17),18),(2,3)),((4,(5,(9,10))),19)),(((6,7),(20,21)),(13,14))),11),15),12),16),8);
 822: 2 -1765.181641 -1619.969776 (0,((((1,(17,18)),((2,3),(((4,5),19),(9,10)))),((((6,7),(20,21)),(13,14)),11)),((12,16),15)),8);
 823: 1 -1526.724854 -1626.041289 (0,((((((((1,(17,18)),(2,3)),(((4,5),19),(9,10))),((((6,7),(20,21)),14),13)),11),12),15),8),16);
 824: 1 -1558.165771 -1624.934878 (0,((((((1,(17,18)),((2,3),(((4,5),19),(9,10)))),((((6,7),(20,21)),(13,14)),11)),12),15),8),16);
 825: 2 -1702.290894 -1632.875383 (0,(((((1,(17,18)),((2,(((4,19),5),(9,10))),3)),(((6,7),(20,21)),(13,14))),11),((12,16),15)),8);
 826: 3 -1709.289307 -1620.244465 (0,((((1,(17,18)),(2,3)),(((4,5),19),(9,10))),8),(((((((6,7),(20,21)),(13,14)),11),15),12),16));
 827: 7 -1561.397827 -1632.12132 (0,((((((1,(17,18)),(2,3)),(((4,5),19),(9,10))),((6,7),(20,21))),(13,14)),((11,15),(12,16))),8);
 828: 2 -1719.009277 -1621.723786 (0,((((1,18),17),((2,3),(((4,5),(9,10)),19))),8),(((((((6,7),(20,21)),(13,14)),11),15),12),16));
 829: 2 -1702.465942 -1624.654364 (0,(((((((((1,(17,18)),(2,3)),(((4,5),19),(9,10))),((6,7),(20,21))),(13,14)),11),12),15),8),16);
 830: 2 -1649.368896 -1620.65109 (0,(((1,(17,18)),((2,3),(((4,5),19),(9,10)))),(((((((6,7),(20,21)),(13,14)),11),15),12),16)),8);
 831: 2 -1715.363647 -1623.116482 (0,((((((1,17),18),(2,3)),(((4,5),19),(9,10))),((((6,7),(20,21)),(13,14)),11)),((12,16),15)),8);
 832: 1 -1773.164307 -1623.457475 (0,((((((1,(17,18)),((2,3),(((4,5),19),(9,10)))),(((6,7),(20,21)),(13,14))),11),15),(12,16)),8);
 833: 1 -1722.483032 -1629.71256 (0,(((((1,(17,18)),(2,3)),(((4,5),(9,10)),19)),(((6,7),(20,21)),(13,14))),((11,15),(12,16))),8);
 834: 9 -1636.511597 -1620.534868 (0,((((((((1,(17,18)),(2,3)),(((4,(9,10)),5),19)),(((6,7),(20,21)),(13,14))),11),12),15),16),8);
 835: 2 -1781.067871 -1629.680699 (0,((((1,(17,18)),(2,3)),(((4,5),19),(9,10))),(((((((6,7),21),20),13),14),11),8)),((12,15),16));
 836: 2 -1662.819092 -1637.300181 (0,(((((((1,17),18),(2,3)),(((4,5),19),(9,10))),(13,14)),(((6,7),(20,21)),11)),((12,16),15)),8);
 837: 3 -1541.213135 -1630.035148 (0,(((((1,(17,18)),(2,3)),(((4,5),19),(9,10))),(((11,15),12),16)),(((6,7),(20,21)),(13,14))),8);
 838: 2 -1758.551147 -1620.549352 (0,((((((((1,(17,18)),(2,3)),(((4,5),(9,10)),19)),(((6,7),(20,21)),(13,14))),11),15),12),16),8);
 839: 1 -1688.209229 -1623.658305 (0,((((((((((1,18),17),(2,3)),(((4,5),19),(9,10))),(6,7)),(20,21)),(13,14)),11),15),(12,16)),8);
 840: 22 -1584.853271 -1619.204486 (0,(((((((1,17),18),(2,3)),(((4,5),19),(9,10))),(((6,7),(20,21)),(13,14))),11),8),((12,15),16));
 841: 15 -1628.508301 -1624.733769 (0,(((((((((1,17),18),(2,3)),(((4,5),19),(9,10))),(((6,7),(13,14)),(20,21))),11),15),12),16),8);
 842: 3 -1520.597046 -1620.874053 (0,(((((1,(17,18)),((2,3),(((4,5),(9,10)),19))),(((6,7),(20,21)),(13,14))),11),((12,15),16)),8);
 843: 2 -1728.771729 -1630.812602 (0,(((1,18),17),((2,3),(((4,19),5),(9,10)))),((((6,7),(20,21)),(13,14)),(8,((11,15),(12,16)))));
 844: 3 -1607.784668 -1620.001422 (0,(((((((1,(17,18)),((2,3),(((4,5),(9,10)),19))),(((6,7),(20,21)),(13,14))),11),15),12),16),8);
 845: 4 -1472.292725 -1618.102459 (0,((((((((1,18),17),(2,3)),(((4,5),19),(9,10))),((((6,7),(20,21)),(13,14)),11)),15),12),16),8);
 846: 17 -1593.533447 -1619.719401 (0,((((((1,17),18),(2,3)),(((4,5),19),(9,10))),(((6,7),(20,21)),(13,14))),11),(8,((12,16),15)));
 847: 3 -1459.424072 -1620.807723 (0,((((((1,17),18),((2,3),(((4,5),(9,10)),19))),(((6,7),(20,21)),(13,14))),11),((12,16),15)),8);
 848: 4 -1562.507935 -1624.173845 (0,(((((((((((1,(17,18)),(2,3)),(((4,5),19),(9,10))),(6,7)),21),20),(13,14)),11),15),12),16),8);
 849: 1 -1590.61792 -1630.294258 (0,((((((((((((1,17),18),(2,3)),(((4,19),5),(9,10))),(6,7)),21),20),(13,14)),11),15),12),8),16);
 850: 1 -1683.55249 -1636.50514 (0,(((((((1,(17,18)),((2,3),(((4,5),19),(9,10)))),12),11),(((6,7),(20,21)),(13,14))),15),8),16);
 851: 1 -1542.334473 -1629.920296 (0,((((((((1,17),18),(2,3)),(((4,5),19),(9,10))),(13,14)),(6,(7,(20,21)))),11),((12,16),15)),8);
 852: 7 -1607.654053 -1627.821403 (0,((((((1,17),18),(2,3)),(((4,5),19),(9,10))),(((6,7),(20,21)),(13,14))),((11,15),(12,16))),8);
 853: 3 -1594.694092 -1624.401336 (0,(((((((1,(17,18)),(2,3)),(((4,5),19),(9,10))),(((6,7),(20,21)),(13,14))),11),12),(8,15)),16);
 854: 4 -1493.574219 -1623.653093 (0,((((((((((1,18),17),(2,3)),(((4,5),19),(9,10))),14),13),((6,7),(20,21))),11),(12,15)),16),8);
 855: 2 -1673.187256 -1630.812602 (0,(((1,18),17),((2,3),(((4,19),5),(9,10)))),((((6,7),(20,21)),(13,14)),(8,((11,15),(12,16)))));
 856: 3 -1639.911377 -1627.023528 (0,(((((((1,(17,18)),(2,3)),(((4,5),19),(9,10))),((((6,7),(20,21)),13),14)),11),(12,15)),8),16);
 857: 2 -1605.713989 -1621.798782 (0,(((((((1,(17,18)),((2,3),(((4,5),19),(9,10)))),(((6,7),(20,21)),(13,14))),11),12),15),8),16);
 858: 3 -1557.465332 -1621.975109 (0,(((((((1,17),18),(2,3)),(((4,5),19),(9,10))),(12,16)),((((6,7),(20,21)),(13,14)),11)),15),8);
 859: 4 -1621.375366 -1618.832796 (0,(((((((((1,18),17),(2,3)),(((4,5),19),(9,10))),11),(((6,7),(20,21)),(13,14))),15),12),16),8);
 860: 4 -1751.720459 -1622.216964 (0,((((((((((1,17),18),(2,3)),(((4,5),19),(9,10))),((6,7),(20,21))),(13,14)),11),15),12),16),8);
 861: 2 -1701.501953 -1621.798782 (0,(((((((1,(17,18)),((2,3),(((4,5),19),(9,10)))),(((6,7),(20,21)),(13,14))),11),12),15),8),16);
 862: 2 -1640.42334 -1620.501106 (0,(((1,(17,18)),((2,3),(((4,5),19),(9,10)))),8),(((((((6,7),(20,21)),(13,14)),11),15),12),16));
 863: 4 -1492.087646 -1626.816861 (0,(((((1,(17,18)),((2,3),(((4,5),19),(9,10)))),(((6,7),(13,14)),(20,21))),11),((12,15),16)),8);
 864: 2 -1716.404541 -1620.582633 (0,((((((1,17),18),(2,3)),(((4,5),(9,10)),19)),((((6,7),(20,21)),(13,14)),11)),((12,15),16)),8);
 865: 1 -1597.38623 -1623.427459 (0,(((((((1,18),17),((2,3),(((4,5),(9,10)),19))),(((6,7),(20,21)),(13,14))),11),(12,15)),8),16);
 866: 1 -1629.834961 -1624.401336 (0,(((((((1,(17,18)),(2,3)),(((4,5),19),(9,10))),(((6,7),(20,21)),(13,14))),11),12),(8,15)),16);
 867: 4 -1624.30603 -1633.563496 (0,((((1,18),17),((2,(((4,5),19),(9,10))),3)),(((((((6,7),(20,21)),(13,14)),11),15),12),16)),8);
 868: 1 -1786.44458 -1622.545727 (0,(((1,(17,18)),((2,3),(((4,5),19),(9,10)))),(((((((6,7),(20,21)),(13,14)),11),15),12),16)),8);
 869: 4 -1608.969238 -1624.323202 (0,((((((((1,18),17),((2,3),(((4,5),19),(9,10)))),((((6,7),(20,21)),14),13)),11),15),12),16),8);
 870: 1 -1694.700928 -1626.328627 (0,(((((((((1,18),17),(2,3)),(((4,5),19),(9,10))),((6,7),(20,21))),(13,14)),11),(12,15)),8),16);
 871: 5 -1672.858276 -1620.586667 (0,((((((((1,(17,18)),(2,3)),(((4,5),19),(9,10))),(((6,7),(20,21)),(13,14))),11),12),15),8),16);
 872: 2 -1784.592285 -1622.167342 (0,(((((((1,(17,18)),(2,3)),((4,((9,10),19)),5)),(((6,7),(20,21)),(13,14))),11),(12,16)),15),8);
 873: 1 -1573.686279 -1624.401336 (0,(((((((1,(17,18)),(2,3)),(((4,5),19),(9,10))),(((6,7),(20,21)),(13,14))),11),12),(8,15)),16);
 874: 5 -1575.17627 -1634.369625 (0,(((((1,(17,18)),(2,(3,(((4,19),(9,10)),5)))),(((6,7),(20,21)),(13,14))),11),((12,16),15)),8);
 875: 1 -1600.780518 -1621.723786 (0,((((1,18),17),((2,3),(((4,5),(9,10)),19))),8),(((((((6,7),(20,21)),(13,14)),11),15),12),16));
 876: 4 -1533.576172 -1621.935574 (0,(((((1,(17,18)),((2,3),((4,5),((9,10),19)))),(((6,7),(20,21)),(13,14))),11),((12,15),16)),8);
 877: 3 -1541.59021 -1620.096362 (0,(((((((1,17),18),(2,3)),(((4,5),(9,10)),19)),(((6,7),(20,21)),(13,14))),11),((12,16),15)),8);
 878: 1 -1583.015381 -1623.970893 (0,(((((((1,(17,18)),(2,3)),(((4,5),19),(9,10))),12),((((6,7),(20,21)),(13,14)),11)),15),8),16);
 879: 1 -1602.345703 -1627.681258 (0,(((((1,17),18),((2,3),(((4,5),19),(9,10)))),(((6,7),((13,14),(20,21))),11)),8),((12,15),16));
 880: 10 -1651.620361 -1623.323237 (0,(((((((((1,18),17),(2,3)),(((4,5),19),(9,10))),(((6,(20,21)),7),(13,14))),11),15),12),16),8);
 881: 6 -1671.26062 -1624.076586 (0,((((((1,(17,18)),(2,3)),(((4,5),19),(9,10))),(((6,(20,21)),7),(13,14))),11),((12,16),15)),8);
 882: 2 -1711.904297 -1619.478898 (0,(((((((1,(17,18)),((2,3),(((4,5),19),(9,10)))),(((6,7),(20,21)),(13,14))),11),15),12),16),8);
 883: 3 -1684.950684 -1618.500385 (0,((((((((1,(17,18)),(2,3)),(((4,5),19),(9,10))),(((6,7),(20,21)),(13,14))),11),15),12),16),8);
 884: 2 -1686.175537 -1628.080404 (0,(((((((((1,17),18),(2,3)),(((4,5),19),(9,10))),((6,(7,(20,21))),(13,14))),11),15),12),8),16);
 885: 5 -1449.21167 -1622.700508 (0,(((((((1,(17,18)),(2,3)),(((4,5),19),(9,10))),((6,7),(20,21))),(13,14)),11),((12,16),15)),8);
 886: 1 -1632.934326 -1624.89647 (0,((((((((1,(17,18)),(2,3)),(((4,5),19),(9,10))),((((6,7),(20,21)),14),13)),11),16),12),15),8);
 887: 1 -1528.490723 -1629.71256 (0,(((((1,(17,18)),(2,3)),(((4,5),(9,10)),19)),(((6,7),(20,21)),(13,14))),((11,15),(12,16))),8);
 888: 2 -1524.355713 -1636.453875 (0,((((((1,17),18),(2,3)),(((4,5),19),(9,10))),((6,(7,(20,21))),(13,14))),8),((11,12),(15,16)));
 889: 5 -1630.344238 -1623.406095 (0,(((((((1,(17,18)),(2,3)),(((4,5),19),(9,10))),(13,14)),((6,7),(20,21))),11),((12,16),15)),8);
 890: 1 -1585.515381 -1620.937724 (0,((((((1,17),18),(2,3)),(((4,5),(9,10)),19)),((((6,7),(20,21)),(13,14)),11)),((12,16),15)),8);
 891: 1 -1582.838745 -1619.978417 (0,(((((((((1,17),18),(2,3)),((4,(5,19)),(9,10))),(((6,7),(20,21)),(13,14))),11),15),12),16),8);
 892: 2 -1489.528564 -1623.829378 (0,(((((((1,(17,18)),(2,3)),(((4,5),19),(9,10))),((6,7),(20,21))),(13,14)),11),8),((12,16),15));
 893: 4 -1627.117798 -1631.675621 (0,((((((1,17),18),(2,3)),(((4,5),19),(9,10))),((((6,(20,21)),7),(13,14)),11)),((12,15),16)),8);
 894: 2 -1537.113281 -1622.142785 (0,((((((((1,(17,18)),(2,3)),(((4,5),(9,10)),19)),(((6,7),(20,21)),(13,14))),11),12),15),8),16);
 895: 1 -1560.935547 -1622.142785 (0,((((((((1,(17,18)),(2,3)),(((4,5),(9,10)),19)),(((6,7),(20,21)),(13,14))),11),12),15),8),16);
 896: 1 -1623.613159 -1621.723786 (0,((((1,18),17),((2,3),(((4,5),(9,10)),19))),8),(((((((6,7),(20,21)),(13,14)),11),15),12),16));
 897: 5 -1655.355591 -1619.408297 (0,((((((((1,(17,18)),(2,3)),(((4,5),(9,10)),19)),(((6,7),(20,21)),(13,14))),11),15),12),16),8);
 898: 1 -1523.463013 -1636.230355 (0,((((((((((1,18),17),((4,(5,19)),(9,10))),(2,3)),((6,7),(20,21))),(13,14)),11),12),8),15),16);
 899: 4 -1619.496094 -1626.318572 (0,(((((1,(17,18)),((2,3),(((4,5),19),(9,10)))),(((6,7),(13,14)),(20,21))),11),((12,15),16)),8);
 900: 7 -1614.129883 -1623.427459 (0,(((((((1,18),17),((2,3),(((4,5),(9,10)),19))),(((6,7),(20,21)),(13,14))),11),(12,15)),8),16);
 901: 2 -1601.665039 -1624.401336 (0,(((((((1,(17,18)),(2,3)),(((4,5),19),(9,10))),(((6,7),(20,21)),(13,14))),11),12),(8,15)),16);
 902: 3 -1578.043213 -1624.22496 (0,(((((((1,(17,18)),(2,3)),(((4,5),19),(9,10))),((6,(7,(20,21))),(13,14))),11),(12,15)),16),8);
 903: 4 -1641.619873 -1620.936046 (0,((((((((1,(17,18)),(2,3)),(((4,5),19),(9,10))),11),(((6,7),(20,21)),(13,14))),12),15),8),16);
 904: 2 -1529.445801 -1624.401336 (0,(((((((1,(17,18)),(2,3)),(((4,5),19),(9,10))),(((6,7),(20,21)),(13,14))),11),12),(8,15)),16);
 905: 1 -1688.368408 -1630.322832 (0,(((((1,(17,18)),(2,3)),((4,5),((9,10),19))),(((6,7),(20,21)),(13,14))),((11,15),(12,16))),8);
 906: 1 -1557.032349 -1624.503663 (0,((((((((1,(17,18)),(2,3)),((4,(5,(9,10))),19)),(((6,7),(20,21)),(13,14))),11),12),15),8),16);
 907: 9 -1492.673096 -1620.001132 (0,(((((1,(17,18)),((2,3),(((4,5),19),(9,10)))),(((6,7),(20,21)),(13,14))),11),((12,16),15)),8);
 908: 1 -1686.557129 -1627.357188 (0,((((((1,(17,18)),(2,3)),(((4,19),5),(9,10))),((6,(7,(20,21))),(13,14))),11),((12,16),15)),8);
 909: 3 -1579.323608 -1624.448287 (0,(((((((((((1,18),17),(2,3)),(((4,5),19),(9,10))),14),13),(((6,7),20),21)),11),15),12),16),8);
 910: 6 -1487.531006 -1620.53608 (0,(((((((((1,18),17),(2,3)),((4,(5,(9,10))),19)),(((6,7),(20,21)),(13,14))),11),12),15),16),8);
 911: 3 -1609.036621 -1619.418787 (0,((((((1,17),18),(2,3)),(((4,5),19),(9,10))),((((6,7),(20,21)),(13,14)),11)),8),((12,15),16));
 912: 1 -1605.595703 -1621.463329 (0,(((((((1,18),17),(2,3)),(((4,5),(9,10)),19)),(((6,7),(20,21)),(13,14))),11),((12,16),15)),8);
 913: 3 -1553.776855 -1627.652626 (0,((((((((1,(17,18)),(2,3)),(((4,5),19),(9,10))),((6,7),((13,14),(20,21)))),11),12),15),8),16);
 914: 4 -1578.959595 -1619.192433 (0,(((((((1,(17,18)),(2,3)),(((4,5),19),(9,10))),((((6,7),(20,21)),(13,14)),11)),15),12),16),8);
 915: 1 -1734.324219 -1622.691232 (0,((((((((((1,18),17),(2,3)),(((4,5),19),(9,10))),((6,7),(20,21))),(13,14)),11),15),12),16),8);
 916: 1 -1610.582275 -1623.341648 (0,(((((((((1,(17,18)),(2,3)),(((4,5),19),(9,10))),(((6,7),20),21)),(13,14)),11),15),12),16),8);
 917: 2 -1596.157227 -1624.672672 (0,((((1,18),17),((2,3),(((4,5),19),(9,10)))),8),((((((6,7),(20,21)),(13,14)),11),15),(12,16)));
 918: 4 -1556.608887 -1622.038127 (0,((((1,18),17),((2,3),((4,5),((9,10),19)))),8),(((((((6,7),(20,21)),(13,14)),11),15),12),16));
 919: 1 -1735.006104 -1623.334756 (0,(((((((1,(17,18)),(2,3)),(((4,5),(9,10)),19)),(((6,7),(20,21)),(13,14))),11),(12,15)),8),16);
 920: 11 -1583.607422 -1619.596355 (0,((((((1,17),18),((2,3),(((4,5),19),(9,10)))),(((6,7),(20,21)),(13,14))),11),((12,16),15)),8);
 921: 5 -1553.401123 -1620.244599 (0,(((1,(17,18)),(2,3)),(((4,5),19),(9,10))),((((((((6,7),(20,21)),(13,14)),11),15),12),16),8));
 922: 2 -1588.299805 -1622.330806 (0,((((((((1,17),18),(2,3)),(((4,5),19),(9,10))),((((6,7),(20,21)),(13,14)),11)),15),16),12),8);
 923: 1 -1743.779053 -1628.606255 (0,(((((((1,(17,18)),((2,3),(((4,5),(9,10)),19))),(((6,7),(13,14)),(20,21))),11),15),16),12),8);
 924: 2 -1600.530762 -1624.458817 (0,((((((((1,(17,18)),(2,3)),(((4,5),19),(9,10))),(((6,7),(20,21)),(13,14))),11),12),8),15),16);
 925: 4 -1451.619141 -1636.084229 (0,((((((((1,18),17),(2,3)),(((4,5),19),(9,10))),((6,7),(20,21))),(11,(13,14))),15),(12,16)),8);
 926: 6 -1575.73938 -1619.706079 (0,(((((((((1,18),17),(2,3)),(((4,5),(9,10)),19)),(((6,7),(20,21)),(13,14))),11),15),12),16),8);
 927: 5 -1596.195312 -1628.503037 (0,((((1,(17,18)),((2,3),(((4,5),19),(9,10)))),(((6,7),(20,21)),(13,14))),(((11,15),12),16)),8);
 928: 1 -1676.456421 -1621.137079 (0,(((((((((1,17),18),(2,3)),((4,5),((9,10),19))),(((6,7),(20,21)),(13,14))),11),15),12),16),8);
 929: 1 -1554.225586 -1625.481179 (0,((((((((1,17),18),(2,3)),(((4,5),19),(9,10))),15),12),((((6,7),(20,21)),(13,14)),11)),8),16);
 930: 1 -1645.094482 -1620.961707 (0,((((((1,17),18),(2,3)),(((4,5),19),(9,10))),((((6,7),(20,21)),(13,14)),11)),8),((12,15),16));
 931: 4 -1647.712891 -1628.51795 (0,((((1,(17,18)),((2,3),(((4,5),19),(9,10)))),(((6,7),(20,21)),(13,14))),((11,15),(12,16))),8);
 932: 3 -1754.449951 -1619.226331 (0,((((((((1,(17,18)),(2,3)),(((4,5),19),(9,10))),((((6,7),21),20),(13,14))),11),15),12),16),8);
 933: 7 -1603.030396 -1622.142785 (0,((((((((1,(17,18)),(2,3)),(((4,5),(9,10)),19)),(((6,7),(20,21)),(13,14))),11),12),15),8),16);
 934: 2 -1591.6604 -1623.427459 (0,(((((((1,18),17),((2,3),(((4,5),(9,10)),19))),(((6,7),(20,21)),(13,14))),11),(12,15)),8),16);
 935: 2 -1664.628418 -1631.095049 (0,(((((((1,17),18),((2,3),(((4,5),19),(9,10)))),(((6,7),((13,14),(20,21))),11)),15),16),12),8);
 936: 6 -1531.483887 -1626.874131 (0,((((((1,17),18),((2,3),(((4,5),19),(9,10)))),(((6,7),(13,14)),(20,21))),11),((12,16),15)),8);
 937: 4 -1592.831543 -1620.871098 (0,(((((((1,(17,18)),(2,3)),(((4,5),(9,10)),19)),(((6,7),(20,21)),(13,14))),11),15),(12,16)),8);
 938: 1 -1635.466797 -1623.985542 (0,((((((((((1,17),18),(2,3)),(((4,5),(9,10)),19)),((6,7),(20,21))),(13,14)),11),12),15),16),8);
 939: 3 -1744.240479 -1623.399902 (0,((((((((((1,18),17),(2,3)),(((4,5),19),(9,10))),(13,14)),((6,7),(20,21))),11),15),12),16),8);
 940: 11 -1562.085938 -1621.311388 (0,((((((1,(17,18)),(((4,5),19),(9,10))),(2,3)),(((6,7),(20,21)),(13,14))),11),8),((12,15),16));
 941: 3 -1660.277222 -1619.365489 (0,((((((1,(17,18)),(2,3)),(((4,5),19),(9,10))),((((6,7),(20,21)),(13,14)),11)),15),(12,16)),8);
 942: 5 -1585.768433 -1623.198335 (0,(((((((((((1,18),17),(2,3)),(((4,5),19),(9,10))),14),13),((6,7),(20,21))),11),15),12),16),8);
 943: 1 -1607.808105 -1628.757049 (0,((((1,(17,18)),((2,3),(((4,5),19),(9,10)))),((((6,7),(13,14)),21),20)),11),(8,((12,16),15)));
 944: 3 -1557.213257 -1624.469092 (0,((((((((1,17),18),(2,3)),(((4,5),19),(9,10))),(((6,(7,(20,21))),(13,14)),11)),15),12),16),8);
 945: 2 -1685.479248 -1621.409353 (0,((((((((1,17),18),(2,3)),(((4,5),19),(9,10))),(((6,7),(20,21)),(13,14))),11),(12,15)),8),16);
 946: 8 -1512.792358 -1619.1193 (0,((((((((1,(17,18)),(2,3)),(((4,5),19),(9,10))),((((6,7),20),21),(13,14))),11),15),12),16),8);
 947: 2 -1578.798828 -1627.821403 (0,((((((1,17),18),(2,3)),(((4,5),19),(9,10))),(((6,7),(20,21)),(13,14))),((11,15),(12,16))),8);
 948: 6 -1654.405762 -1620.507778 (0,((((((1,(17,18)),(2,3)),((4,(5,19)),(9,10))),(((6,7),(20,21)),(13,14))),11),((12,16),15)),8);
 949: 5 -1513.547363 -1629.546002 (0,(((((1,(17,18)),(((4,5),19),(9,10))),(2,3)),(((6,7),(20,21)),(13,14))),((11,15),(12,16))),8);
 950: 3 -1622.795166 -1623.336911 (0,(((((((((1,17),18),(2,3)),(((4,5),(9,10)),19)),(((6,7),(20,21)),(13,14))),11),15),12),8),16);
 951: 2 -1690.494019 -1628.504005 (0,(((((1,18),17),((2,3),(((4,5),19),(9,10)))),(((6,7),(20,21)),(13,14))),((11,15),(12,16))),8);
 952: 6 -1494.107178 -1619.100296 (0,((((((((1,(17,18)),(2,3)),(((4,5),19),(9,10))),((((6,7),20),21),(13,14))),11),15),12),16),8);
 953: 1 -1603.585693 -1625.419521 (0,((((((((1,(17,18)),(2,3)),(((4,5),19),(9,10))),((6,7),(20,21))),(13,14)),11),(12,15)),8),16);
 954: 3 -1722.582764 -1621.088783 (0,(((((((((1,17),18),(2,3)),((4,5),((9,10),19))),(((6,7),(20,21)),(13,14))),11),15),12),16),8);
 955: 6 -1751.915039 -1621.52473 (0,((((((((1,18),17),(2,3)),(((4,5),19),(9,10))),(((6,7),(20,21)),(13,14))),11),(12,15)),8),16);
 956: 9 -1583.901489 -1620.401686 (0,((((((1,(17,18)),(2,3)),(((4,5),(9,10)),19)),(((6,7),(20,21)),(13,14))),11),((12,16),15)),8);
 957: 8 -1699.487305 -1620.081666 (0,(((((((1,(17,18)),((2,3),(((4,5),(9,10)),19))),(((6,7),(20,21)),(13,14))),11),15),12),16),8);
 958: 1 -1541.374756 -1624.654364 (0,(((((((((1,(17,18)),(2,3)),(((4,5),19),(9,10))),((6,7),(20,21))),(13,14)),11),12),15),8),16);
 959: 3 -1444.710449 -1621.911018 (0,(((((((1,17),18),((2,3),((4,5),((9,10),19)))),(((6,7),(20,21)),(13,14))),11),(12,16)),15),8);
 960: 1 -1651.838135 -1622.170648 (0,((((((1,(17,18)),((2,3),(((4,5),19),(9,10)))),(((6,7),(20,21)),(13,14))),11),(12,15)),8),16);
 961: 2 -1494.321777 -1621.826927 (0,(((((((1,(17,18)),(2,3)),(((4,5),19),(9,10))),11),(((6,7),(20,21)),(13,14))),(12,15)),8),16);
 962: 1 -1529.050903 -1629.71256 (0,(((((1,(17,18)),(2,3)),(((4,5),(9,10)),19)),(((6,7),(20,21)),(13,14))),((11,15),(12,16))),8);
 963: 1 -1509.456543 -1623.427459 (0,(((((((1,18),17),((2,3),(((4,5),(9,10)),19))),(((6,7),(20,21)),(13,14))),11),(12,15)),8),16);
 964: 1 -1707.920044 -1624.401336 (0,(((((((1,(17,18)),(2,3)),(((4,5),19),(9,10))),(((6,7),(20,21)),(13,14))),11),12),(8,15)),16);
 965: 2 -1614.927979 -1623.41903 (0,((((((((1,(17,18)),(2,3)),(((4,5),19),(9,10))),((6,(7,(20,21))),(13,14))),11),15),12),16),8);
 966: 6 -1562.160278 -1619.857534 (0,((((1,(17,18)),((2,3),(((4,5),19),(9,10)))),((((6,7),(20,21)),(13,14)),11)),((12,16),15)),8);
 967: 1 -1660.129517 -1633.272948 (0,((((((1,(17,18)),(2,3)),(((4,5),19),(9,10))),(((6,7),(20,21)),(13,14))),(11,(12,15))),8),16);
 968: 4 -1647.990112 -1629.954168 (0,((((((1,18),17),(2,3)),(((4,5),19),(9,10))),((11,15),(12,16))),(((6,7),(20,21)),(13,14))),8);
 969: 5 -1559.444092 -1621.011532 (0,(((((1,(17,18)),((2,3),(((4,19),5),(9,10)))),(((6,7),(20,21)),(13,14))),11),8),((12,16),15));
 970: 6 -1694.452637 -1620.009134 (0,(((((1,17),18),((2,3),(((4,5),19),(9,10)))),((((6,7),(20,21)),(13,14)),11)),((12,16),15)),8);
 971: 1 -1555.807129 -1622.034587 (0,(((((1,(17,18)),((2,3),(((4,19),5),(9,10)))),(((6,7),(20,21)),(13,14))),11),((12,16),15)),8);
 972: 1 -1663.27063 -1622.916918 (0,(((((((((1,17),18),(2,3)),(((4,5),(9,10)),19)),(((6,7),(20,21)),(13,14))),11),12),15),8),16);
 973: 1 -1663.123047 -1621.723786 (0,((((1,18),17),((2,3),(((4,5),(9,10)),19))),8),(((((((6,7),(20,21)),(13,14)),11),15),12),16));
 974: 1 -1762.769897 -1620.428109 (0,((((((1,(17,18)),(2,3)),(((4,5),19),(9,10))),(((6,7),(20,21)),(13,14))),11),8),((12,16),15));
 975: 5 -1640.294678 -1619.829967 (0,(((((((((1,18),17),(2,3)),(((4,19),5),(9,10))),(((6,7),(20,21)),(13,14))),11),15),12),16),8);
 976: 2 -1494.95459 -1626.053149 (0,((((((((1,(17,18)),(2,3)),(((4,5),19),(9,10))),((6,(7,(20,21))),(13,14))),11),12),15),8),16);
 977: 3 -1451.825317 -1628.955787 (0,((((1,(17,18)),((2,3),(((4,5),19),(9,10)))),(((6,7),(20,21)),(13,14))),((11,15),(12,16))),8);
 978: 1 -1560.091187 -1618.509239 (0,(((((((1,17),18),(2,3)),(((4,5),19),(9,10))),((((6,7),(20,21)),(13,14)),11)),(12,15)),16),8);
 979: 7 -1614.861328 -1621.968155 (0,(((((((((1,18),17),(2,3)),(((4,5),19),(9,10))),(((6,7),(20,21)),(13,14))),11),15),12),8),16);
 980: 1 -1627.598877 -1630.575474 (0,(((((1,(17,18)),(2,3)),((4,5),((9,10),19))),(((6,7),(20,21)),(13,14))),(((11,15),12),16)),8);
 981: 11 -1688.105713 -1624.158361 (0,(((((((1,17),18),(2,3)),(((4,5),19),(9,10))),((((6,7),(20,21)),14),13)),11),((12,16),15)),8);
 982: 4 -1619.912231 -1628.561051 (0,(((((1,17),18),((2,3),(((4,5),19),(9,10)))),(((6,7),(20,21)),(13,14))),((11,15),(12,16))),8);
 983: 1 -1641.380981 -1624.458817 (0,((((((((1,(17,18)),(2,3)),(((4,5),19),(9,10))),(((6,7),(20,21)),(13,14))),11),12),8),15),16);
 984: 3 -1752.554688 -1621.272685 (0,((((((((1,(17,18)),(2,3)),(((4,5),(9,10)),19)),(((6,7),(20,21)),(13,14))),11),16),15),12),8);
 985: 1 -1510.373779 -1623.970893 (0,(((((((1,(17,18)),(2,3)),(((4,5),19),(9,10))),12),((((6,7),(20,21)),(13,14)),11)),15),8),16);
 986: 2 -1693.105347 -1628.509874 (0,((((1,(17,18)),((2,3),(((4,5),19),(9,10)))),(((6,7),(20,21)),(13,14))),((11,15),(12,16))),8);
 987: 1 -1722.263794 -1619.409473 (0,((((((1,17),18),(2,3)),(((4,5),19),(9,10))),((((6,7),(20,21)),(13,14)),11)),((12,16),15)),8);
 988: 1 -1827.488525 -1624.934878 (0,((((((1,(17,18)),((2,3),(((4,5),19),(9,10)))),((((6,7),(20,21)),(13,14)),11)),12),15),8),16);
 989: 3 -1637.795288 -1622.740369 (0,((((((1,17),18),(2,3)),(((4,19),5),(9,10))),((((6,7),(20,21)),(13,14)),11)),((12,15),16)),8);
 990: 8 -1653.587524 -1629.917476 (0,((((((1,17),18),(2,3)),((((6,7),(20,21)),(13,14)),11)),(((4,5),19),(9,10))),((12,15),16)),8);
 991: 1 -1700.030762 -1625.390896 (0,(((((((((((1,17),18),(2,3)),(((4,19),5),(9,10))),(6,7)),(20,21)),(13,14)),11),15),12),16),8);
 992: 1 -1609.796143 -1623.2673 (0,(((((((((1,18),17),(2,3)),((4,(5,19)),(9,10))),((6,7),(20,21))),(13,14)),11),(12,15)),16),8);
 993: 14 -1565.5896 -1623.036354 (0,((((((((1,(17,18)),(2,3)),(((4,5),19),(9,10))),((((6,7),(20,21)),13),14)),11),15),12),16),8);
 994: 17 -1503.087402 -1618.868599 (0,(((((((1,(17,18)),((2,3),(((4,5),19),(9,10)))),(((6,7),(20,21)),(13,14))),11),15),12),16),8);
 995: 3 -1577.489014 -1620.73069 (0,(((((((1,(17,18)),(2,3)),((4,(5,(9,10))),19)),((((6,7),(20,21)),(13,14)),11)),12),15),16),8);
 996: 1 -1636.501221 -1622.038127 (0,((((1,18),17),((2,3),((4,5),((9,10),19)))),8),(((((((6,7),(20,21)),(13,14)),11),15),12),16));
 997: 3 -1532.646118 -1624.323202 (0,((((((((1,18),17),((2,3),(((4,5),19),(9,10)))),((((6,7),(20,21)),14),13)),11),15),12),16),8);
 998: 2 -1608.402588 -1623.343453 (0,((((((((1,18),17),((2,3),(((4,5),19),(9,10)))),(((6,7),(20,21)),(13,14))),11),15),12),8),16);
 999: 7 -1697.072021 -1620.610835 (0,(((((1,(17,18)),(2,3)),(((4,5),(9,10)),19)),((((6,7),(20,21)),(13,14)),11)),((12,16),15)),8);
 boot_splits_size: 2
 logl_cutoff: -1637.352341
UFBootSplit0:
 00: 1 1 2 3
 01: 1 11 12 15
 02: 1 2 3 17 18
 03: 574 17 18
 04: 998 1 17 18
 05: 2 4 9 10
 06: 1 6 7 8 11 13 14 20 21
 07: 995 2 3
 08: 696 1 2 3 17 18
 09: 1 0 6 7 8 11 13 14 20 21
 10: 1 8 12 16
 11: 898 4 5
 12: 1 4 5 10 19
 13: 760 4 5 19
 14: 1 1 6 7 13 14 17 18 20 21
 15: 1 0 6 7 8 13 14 20 21
 16: 997 9 10
 17: 1000 4 5 9 10 19
 18: 986 1 2 3 4 5 9 10 17 18 19
 19: 2 4 5 6 7 9 10 19 20 21
 20: 1 0 6 7 8 11 12 13 14 16 20 21
 21: 966 6 7
 22: 3 0 6 7 8 11 13 14 15 20 21
 23: 1 0 8 12 13 14 15 16
 24: 889 20 21
 25: 946 6 7 20 21
 26: 105 0 8 11 12 13 14 15 16
 27: 2 4 5 9 19
 28: 1 6 7 11 12 13 14 20 21
 29: 939 13 14
 30: 819 0 8 11 12 15 16
 31: 2 0 1 2 3 8 11 12 15 16 17 18
 32: 903 0 8 12 15 16
 33: 7 6 7 13 14 21
 34: 5 0 4 5 8 9 10 11 12 15 16 19
 35: 271 12 15
 36: 569 0 8 16
 37: 6 11 13 14
 38: 246 0 16
 39: 1 0 6 7 8 11 12 13 15 16 20 21
 40: 2 0 6 7 8 13 14 16 20 21
 41: 864 6 7 13 14 20 21
 42: 49 0 12 15 16
 43: 258 12 16
 44: 296 12 15 16
 45: 329 1 17
 46: 289 2 3 4 5 9 10 19
 47: 33 11 12 15 16
 48: 665 0 8
 49: 43 15 16
 50: 202 4 5 9 10
 51: 111 0 8 15 16
 52: 10 11 15
 53: 324 0 8 12 16
 54: 35 0 8 15
 55: 97 1 18
 56: 6 0 6 7 8 11 12 13 14 15 16
 57: 140 6 7 11 13 14 20 21
 58: 34 8 12 15 16
 59: 40 0 6 7 8 11 13 14 15 16 20 21
 60: 17 6 7 13 14
 61: 30 0 8 12
 62: 55 6 7 20
 63: 7 6 7 11 13 14 15 20 21
 64: 10 0 11 12 15 16
 65: 10 11 12
 66: 19 5 19
 67: 34 6 7 13 20 21
 68: 1 1 2 17 18
 69: 18 7 20 21
 70: 14 5 9 10
 71: 32 9 10 19
 72: 51 6 7 21
 73: 21 6 7 14 20 21
 74: 73 4 19
 75: 30 0 6 7 8 11 12 15 16 20 21
 76: 20 13 14 20 21
 77: 1 6 7 11 20 21
 78: 16 6 20 21
 79: 3 0 4 5 8 9 10 12 15 16 19
 80: 37 0 8 12 15
 81: 4 2 4 5 9 10 19
 82: 26 0 6 7 8 12 13 14 15 16 20 21
 83: 2 0 1 2 3 8 12 15 16 17 18
 84: 6 8 12 15
 85: 6 0 6 7 8 13 14 15 16 20 21
 86: 2 8 15
 87: 15 1 4 5 9 10 17 18 19
 88: 9 0 8 11 12 13 14 15 16 20 21
 89: 5 0 8 11 12 13 15 16
 nsplits: 90
 ntax: 22
UFBootSplit1:
 000: 1 11 12
 001: 1 3 4 5 9 10 19
 002: 1 0 6 7 8 13 14 15 16 20 21
 003: 570 17 18
 004: 1000 1 17 18
 005: 1 0 8 11 12 15 16 20 21
 006: 1 0 6 7 8 12 15 16 20 21
 007: 995 2 3
 008: 692 1 2 3 17 18
 009: 2 8 12 15
 010: 1 0 4 5 8 9 10 19
 011: 877 4 5
 012: 1 1 2 3 11 17 18
 013: 732 4 5 19
 014: 2 0 11 12 15 16
 015: 1 0 6 7 8 11 13 14 20 21
 016: 998 9 10
 017: 1000 4 5 9 10 19
 018: 990 1 2 3 4 5 9 10 17 18 19
 019: 2 6 7 8 11 13 14 20 21
 020: 1 6 13 14
 021: 956 6 7
 022: 2 0 6 7 13 14 20 21
 023: 1 1 6 7 13 14 17 18 20 21
 024: 902 20 21
 025: 928 6 7 20 21
 026: 104 0 8 11 12 13 14 15 16
 027: 1 11 15 16
 028: 1 13 14 21
 029: 933 13 14
 030: 730 0 8 11 12 15 16
 031: 2 4 5 9 19
 032: 819 0 8 12 15 16
 033: 3 0 4 5 8 9 10 11 12 15 16 19
 034: 169 0 8 15 16
 035: 2 5 9 10 19
 036: 502 0 8 16
 037: 1 4 5 6 7 9 10 19 20 21
 038: 263 0 16
 039: 2 0 6 7 8 11 13 14 15 20 21
 040: 1 6 7 11 13 14 15 16 20 21
 041: 849 6 7 13 14 20 21
 042: 51 0 12 15 16
 043: 272 12 16
 044: 225 12 15 16
 045: 211 1 18
 046: 63 4 19
 047: 289 2 3 4 5 9 10 19
 048: 84 11 15
 049: 85 11 12 15 16
 050: 15 8 11 12 15 16
 051: 9 0 1 2 3 4 5 9 10 17 18 19
 052: 219 1 17
 053: 22 8 12 15 16
 054: 217 4 5 9 10
 055: 178 12 15
 056: 69 6 7 11 12 13 14 15 16 20 21
 057: 607 0 8
 058: 24 0 8 11 12 13 14 15 16 20 21
 059: 4 0 8 11 12 13 14 15 16 21
 060: 283 0 8 12 16
 061: 217 6 7 11 13 14 20 21
 062: 67 6 7 11 13 14 15 20 21
 063: 64 6 7 11 12 13 14 15 20 21
 064: 14 0 6 7 8 11 12 13 14 15 16
 065: 37 6 7 21
 066: 40 0 6 7 11 12 13 14 15 16 20 21
 067: 18 6 7 13 14
 068: 14 15 16
 069: 22 0 8 12
 070: 31 5 19
 071: 15 0 6 7 8 11 12 13 15 16 20 21
 072: 46 0 6 7 8 11 12 15 16 20 21
 073: 22 6 7 13 20 21
 074: 45 6 7 20
 075: 23 6 7 14 20 21
 076: 1 1 2 17 18
 077: 46 9 10 19
 078: 29 7 20 21
 079: 6 4 9 10
 080: 33 0 8 12 15
 081: 43 0 8 15
 082: 12 0 6 7 8 11 13 14 15 16 20 21
 083: 1 8 12 16
 084: 13 13 14 20 21
 085: 5 4 9 10 19
 086: 2 6 7 11 20 21
 087: 5 0 4 5 8 9 10 12 15 16 19
 088: 1 4 5 9 10 12 15 16 19
 089: 3 2 4 5 9 10 19
 090: 27 0 6 7 8 12 13 14 15 16 20 21
 091: 1 0 6 7 8 11 12 15 16
 092: 10 11 12 15
 093: 8 0 15 16
 094: 19 1 4 5 9 10 17 18 19
 095: 16 8 15
 096: 4 0 6 7 8 11 12 13 14 16 20 21
 097: 4 0 6 7 8 11 13 14 16 20 21
 098: 2 6 7 11 13 14 16 20 21
 099: 3 0 6 7 8 11 12 14 15 16 20 21
 100: 14 6 20 21
 101: 21 5 9 10
 102: 1 0 6 7 8 11 12 13 14 15 16 20
 103: 4 0 8 11 12 13 15 16
 104: 5 6 7 13 14 21
 105: 4 11 13 14
 106: 1 0 1 2 3 8 17 18
 107: 8 0 6 7 8 13 14 20 21
 108: 6 0 8 11 12 13 14 15 16 20
 nsplits: 109
 ntax: 22
boot_consense_logl: -1617.805091
contree: (0:0.0000026924,((((((((1:0.0282680099,(17:0.0000026924,18:0.0000026924)57:2.70159571e-06)100:0.2277482858,(2:0.3714602289,3:0.3068807348)100:0.3622699728)69:0.06907438007,(((((((((4:0.0000000000,27:0.0000000000):0,26:0.0000000000):0,25:0.0000000000):0,24:0.0000000000):0,23:0.0000000000):0,22:0.0000000000):2.692424216e-06,5:0.0000026924)88:0.01232700813,19:0.0145293534)73:0.0834716622,(9:0.0000026924,10:0.0000026924)100:0.1920974921)100:0.5165015765)99:0.2356737438,(((6:0.0000026924,7:0.0000026924)96:0.01399411425,(20:0.0000026924,21:0.0000026924)90:0.006301684948)93:0.03411356897,(13:0.0000026924,14:0.0000026924)93:0.0241004173)85:0.04947665594)73:0.01026986366,11:0.0328323368)82:0.04162309715,15:0.0156040501)28:0.004820332069,12:0.0000026924)50:0.006786710619,16:0.0133352337)61:0.01330944741,8:0.0133477934);
contree_rfdist: 0
finished: true
finishedCandidateSet: true
finishedModelFinal: true
finishedModelInit: true
initTree: (0:0.0069469835,((((((((1:0.0284112150,17:0.0000010000):1e-06,18:0.0000010000):0.1708779443,((2:0.2316027088,3:0.1805615551):0.2004395604,(((4:0.0000010000,5:0.0000010000):0.01399631676,19:0.0139963168):0.1248459959,(9:0.0000010000,10:0.0000010000):0.1248459959):0.3236009732):0.1248459959):0.2758782201,(((6:0.0000010000,7:0.0000010000):0.01399631676,(20:0.0000010000,21:0.0000010000):0.006946983547):0.02115027829,(13:0.0000010000,14:0.0000010000):0.03578154426):0.04326375712):0.02841121495,11:0.0432637571):0.03578154426,12:0.0069469835):1e-06,8:0.0139963168):1e-06,15:0.0211502783):0.006946983547,16:0.0211502783);
iqtree:
 command:  -nt AUTO -s /media/hdd_2tb/GPA_reclassification_clean/A_dataset_creation/5_basic_phylogenetics/2_trimmed_complete_basic_phylogeny/2_OGs_with_domains_phylogeny/2_trimal_MSAs/TIGR01720_domains_1_trimalMSA.faa -m JTTDCMut+F+I+G4 -pre /media/hdd_2tb/GPA_reclassification_clean/A_dataset_creation/5_basic_phylogenetics/2_trimmed_complete_basic_phylogeny/2_OGs_with_domains_phylogeny/5_trimal_iqtree_ML_trees/TIGR01720_domains_1_trimal_iqtree -redo -bb 1000
 seed: 775007
 start_time: 1708035844
 version: 2.2.5
```
