## Supplementary Data 7 for "Structural and evolutionary analyses support reclassification of glycopeptide antibiotics as xyclopeptides": TIGR01720_domains_1_trimal_iqtree.contree

```
(StAc:0.0000026924,((((((((StAq:0.0282680099,(StsTL_1:0.0000026924,StsTL_3:0.0000026924)57:0.0000027016)100:0.2277482858,(StDa_1:0.3714602289,StFu:0.3068807348)100:0.3622699728)69:0.0690743801,(((((((((StRi1:0.0000000000,StRir_1:0.0000000000):0.0000000000,StRi_6:0.0000000000):0.0000000000,StRir_20:0.0000000000):0.0000000000,StRi_1:0.0000000000):0.0000000000,StRi_5:0.0000000000):0.0000000000,StRi_3:0.0000000000):0.0000026924,StRiR_1:0.0000026924)88:0.0123270081,StsW25_2:0.0145293534)73:0.0834716622,(StsC2_1:0.0000026924,StsC2_2:0.0000026924)100:0.1920974921)100:0.5165015765)99:0.2356737438,(((StsC09_1:0.0000026924,StsC09_2:0.0000026924)96:0.0139941143,(StsW38_1:0.0000026924,StsW38_2:0.0000026924)90:0.0063016849)93:0.0341135690,(StsCM_1:0.0000026924,StsCM_2:0.0000026924)93:0.0241004173)85:0.0494766559)73:0.0102698637,StsC3:0.0328323368)82:0.0416230971,StsCT:0.0156040501)28:0.0048203321,StsC8:0.0000026924)50:0.0067867106,StsCY:0.0133352337)61:0.0133094474,StsC25:0.0133477934);
```
