## Supplementary Data 7 for "Structural and evolutionary analyses support reclassification of glycopeptide antibiotics as xyclopeptides": TIGR01720_domains_1_trimal_iqtree.log

```
IQ-TREE multicore version 2.2.5 COVID-edition for Linux 64-bit built Sep 15 2023
Developed by Bui Quang Minh, James Barbetti, Nguyen Lam Tung,
Olga Chernomor, Heiko Schmidt, Dominik Schrempf, Michael Woodhams, Ly Trong Nhan.

Host:    athina-desktop (AVX2, FMA3, 62 GB RAM)
Command: /home/athina/anaconda3/envs/iqtree2/bin/iqtree2 -nt AUTO -s /media/hdd_2tb/GPA_reclassification_clean/A_dataset_creation/5_basic_phylogenetics/2_trimmed_complete_basic_phylogeny/2_OGs_with_domains_phylogeny/2_trimal_MSAs/TIGR01720_domains_1_trimalMSA.faa -m JTTDCMut+F+I+G4 -pre /media/hdd_2tb/GPA_reclassification_clean/A_dataset_creation/5_basic_phylogenetics/2_trimmed_complete_basic_phylogeny/2_OGs_with_domains_phylogeny/5_trimal_iqtree_ML_trees/TIGR01720_domains_1_trimal_iqtree -redo -bb 1000
Seed:    775007 (Using SPRNG - Scalable Parallel Random Number Generator)
Time:    Thu Feb 15 23:24:04 2024
Kernel:  AVX+FMA - auto-detect threads (32 CPU cores detected)

Reading alignment file /media/hdd_2tb/GPA_reclassification_clean/A_dataset_creation/5_basic_phylogenetics/2_trimmed_complete_basic_phylogeny/2_OGs_with_domains_phylogeny/2_trimal_MSAs/TIGR01720_domains_1_trimalMSA.faa ... Fasta format detected
Reading fasta file: done in 0.000213493 secs using 49.65% CPU
Alignment most likely contains protein sequences
Constructing alignment: done in 0.000341866 secs using 340.2% CPU
Alignment has 28 sequences with 145 columns, 116 distinct patterns
88 parsimony-informative, 12 singleton sites, 45 constant sites
          Gap/Ambiguity  Composition  p-value
Analyzing sequences: done in 2.98559e-05 secs using 46.89% CPU
   1  StAc        0.00%    passed     99.99%
   2  StAq        0.00%    passed     97.78%
   3  StDa_1      3.45%    passed      8.21%
   4  StFu       10.34%    passed     82.83%
   5  StRi1       0.00%    passed     99.95%
   6  StRiR_1     0.00%    passed     99.95%
   7  StRi_1      0.00%    passed     99.95%
   8  StRi_3      0.00%    passed     99.95%
   9  StRi_5      0.00%    passed     99.95%
  10  StRi_6      0.00%    passed     99.95%
  11  StRir_1     0.00%    passed     99.95%
  12  StRir_20    0.00%    passed     99.95%
  13  StsC09_1    0.00%    passed    100.00%
  14  StsC09_2    0.00%    passed    100.00%
  15  StsC25      0.00%    passed     99.96%
  16  StsC2_1     0.00%    passed     86.96%
  17  StsC2_2     0.00%    passed     86.96%
  18  StsC3       0.00%    passed     99.80%
  19  StsC8       0.00%    passed     99.92%
  20  StsCM_1     0.00%    passed    100.00%
  21  StsCM_2     0.00%    passed    100.00%
  22  StsCT       0.00%    passed     99.92%
  23  StsCY       0.00%    passed     99.94%
  24  StsTL_1     0.00%    passed     98.24%
  25  StsTL_3     0.00%    passed     98.24%
  26  StsW25_2    0.00%    passed     99.89%
  27  StsW38_1    0.00%    passed    100.00%
  28  StsW38_2    0.00%    passed    100.00%
****  TOTAL       0.49%  0 sequences failed composition chi2 test (p-value<5%; df=19)
NOTE: StRiR_1 is identical to StRi1 but kept for subsequent analysis
NOTE: StsC09_2 is identical to StsC09_1 but kept for subsequent analysis
NOTE: StsC2_2 is identical to StsC2_1 but kept for subsequent analysis
NOTE: StsCM_2 is identical to StsCM_1 but kept for subsequent analysis
NOTE: StsTL_3 is identical to StsTL_1 but kept for subsequent analysis
NOTE: StsW38_2 is identical to StsW38_1 but kept for subsequent analysis
Checking for duplicate sequences: done in 0.000195028 secs using 314.3% CPU
Identifying sites to remove: done in 0.00014832 secs using 49.22% CPU
NOTE: 6 identical sequences (see below) will be ignored for subsequent analysis
NOTE: StRi_1 (identical to StRi1) is ignored but added at the end
NOTE: StRi_3 (identical to StRi1) is ignored but added at the end
NOTE: StRi_5 (identical to StRi1) is ignored but added at the end
NOTE: StRi_6 (identical to StRi1) is ignored but added at the end
NOTE: StRir_1 (identical to StRi1) is ignored but added at the end
NOTE: StRir_20 (identical to StRi1) is ignored but added at the end
Alignment was printed to /media/hdd_2tb/GPA_reclassification_clean/A_dataset_creation/5_basic_phylogenetics/2_trimmed_complete_basic_phylogeny/2_OGs_with_domains_phylogeny/5_trimal_iqtree_ML_trees/TIGR01720_domains_1_trimal_iqtree.uniqueseq.phy

For your convenience alignment with unique sequences printed to /media/hdd_2tb/GPA_reclassification_clean/A_dataset_creation/5_basic_phylogenetics/2_trimmed_complete_basic_phylogeny/2_OGs_with_domains_phylogeny/5_trimal_iqtree_ML_trees/TIGR01720_domains_1_trimal_iqtree.uniqueseq.phy

Create initial parsimony tree by phylogenetic likelihood library (PLL)... 0.002 seconds
Generating 1000 samples for ultrafast bootstrap (seed: 775007)...

NOTE: 2 MB RAM (0 GB) is required!
Measuring multi-threading efficiency up to 32 CPU cores
Increase to 10 rounds for branch lengths
417 trees examined
Threads: 1 / Time: 32.045 sec / Speedup: 1.000 / Efficiency: 100% / LogL: -2681
Threads: 2 / Time: 26.463 sec / Speedup: 1.211 / Efficiency: 61% / LogL: -2681
Threads: 3 / Time: 23.610 sec / Speedup: 1.357 / Efficiency: 45% / LogL: -2681
Determining AUTO threadcount: done in 82.1198 secs using 188.7% CPU
BEST NUMBER OF THREADS: 2

Estimate model parameters (epsilon = 0.100)
Thoroughly optimizing +I+G parameters from 10 start values...
Init pinv, alpha: 0.000, 1.000 / Estimate: 0.000, 1.070 / LogL: -1623.656
Init pinv, alpha: 0.034, 1.000 / Estimate: 0.040, 1.242 / LogL: -1623.234
Init pinv, alpha: 0.069, 1.000 / Estimate: 0.084, 1.512 / LogL: -1622.757
Init pinv, alpha: 0.103, 1.000 / Estimate: 0.121, 1.821 / LogL: -1622.419
Init pinv, alpha: 0.138, 1.000 / Estimate: 0.148, 2.127 / LogL: -1622.262
Init pinv, alpha: 0.172, 1.000 / Estimate: 0.167, 2.380 / LogL: -1622.238
Init pinv, alpha: 0.207, 1.000 / Estimate: 0.179, 2.565 / LogL: -1622.269
Init pinv, alpha: 0.241, 1.000 / Estimate: 0.187, 2.700 / LogL: -1622.312
Init pinv, alpha: 0.276, 1.000 / Estimate: 0.184, 2.651 / LogL: -1622.295
Init pinv, alpha: 0.310, 1.000 / Estimate: 0.187, 2.695 / LogL: -1622.310
Optimal pinv,alpha: 0.167, 2.380 / LogL: -1622.238

Parameters optimization took 1.135 sec
Wrote distance file to... 
Computing ML distances based on estimated model parameters...
Calculating distance matrix: done in 0.0302682 secs using 199.8% CPU
Computing ML distances took 0.030343 sec (of wall-clock time) 0.060539 sec (of CPU time)
Setting up auxiliary I and S matrices: done in 0.00025418 secs
Constructing RapidNJ tree: done in 0.0042347 secs using 82.96% CPU
Computing RapidNJ tree took 0.004571 sec (of wall-clock time) 0.003513 sec (of CPU time)
Log-likelihood of RapidNJ tree: -1618.762
--------------------------------------------------------------------
|             INITIALIZING CANDIDATE TREE SET                      |
--------------------------------------------------------------------
Generating 98 parsimony trees... 0.104 second
Computing log-likelihood of 98 initial trees ... 0.693 seconds
Current best score: -1618.624

Do NNI search on 20 best initial trees
Optimizing NNI: done in 0.0820815 secs using 197.5% CPU
Estimate model parameters (epsilon = 0.100)
BETTER TREE FOUND at iteration 1: -1617.802
Optimizing NNI: done in 0.0814776 secs using 198.2% CPU
Optimizing NNI: done in 0.0633015 secs using 194.8% CPU
Optimizing NNI: done in 0.114309 secs using 194.5% CPU
Optimizing NNI: done in 0.106421 secs using 197.7% CPU
Optimizing NNI: done in 0.0709465 secs using 201.5% CPU
UPDATE BEST LOG-LIKELIHOOD: -1617.802
Optimizing NNI: done in 0.070038 secs using 202.8% CPU
Optimizing NNI: done in 0.105233 secs using 195% CPU
Optimizing NNI: done in 0.085247 secs using 193.9% CPU
Optimizing NNI: done in 0.0697832 secs using 203.2% CPU
Iteration 10 / LogL: -1618.528 / Time: 0h:1m:25s
Optimizing NNI: done in 0.0962441 secs using 199.7% CPU
Optimizing NNI: done in 0.0890975 secs using 198.7% CPU
Optimizing NNI: done in 0.106528 secs using 196.7% CPU
Optimizing NNI: done in 0.104523 secs using 195.7% CPU
Optimizing NNI: done in 0.107506 secs using 196.7% CPU
Optimizing NNI: done in 0.107667 secs using 196.6% CPU
Optimizing NNI: done in 0.0751939 secs using 201.1% CPU
Optimizing NNI: done in 0.0828278 secs using 201.4% CPU
Optimizing NNI: done in 0.0836833 secs using 200.4% CPU
Optimizing NNI: done in 0.101029 secs using 199% CPU
Iteration 20 / LogL: -1618.528 / Time: 0h:1m:26s
Finish initializing candidate tree set (2)
Current best tree score: -1617.802 / CPU time: 2.681
Number of iterations: 20
--------------------------------------------------------------------
|               OPTIMIZING CANDIDATE TREE SET                      |
--------------------------------------------------------------------
Optimizing NNI: done in 0.113586 secs using 198.6% CPU
Optimizing NNI: done in 0.129519 secs using 195.3% CPU
Optimizing NNI: done in 0.114621 secs using 199.4% CPU
Optimizing NNI: done in 0.166934 secs using 200% CPU
Optimizing NNI: done in 0.160575 secs using 199.5% CPU
Optimizing NNI: done in 0.104674 secs using 198.6% CPU
Optimizing NNI: done in 0.193324 secs using 200.6% CPU
Optimizing NNI: done in 0.148446 secs using 194.3% CPU
Optimizing NNI: done in 0.101836 secs using 198.2% CPU
Optimizing NNI: done in 0.115534 secs using 198.9% CPU
Iteration 30 / LogL: -1617.802 / Time: 0h:1m:27s (0h:3m:33s left)
Optimizing NNI: done in 0.119007 secs using 193% CPU
Optimizing NNI: done in 0.150166 secs using 200.6% CPU
Optimizing NNI: done in 0.174756 secs using 198.4% CPU
Optimizing NNI: done in 0.141787 secs using 198.7% CPU
Optimizing NNI: done in 0.072603 secs using 192.5% CPU
Optimizing NNI: done in 0.166154 secs using 197.9% CPU
Optimizing NNI: done in 0.202176 secs using 198.9% CPU
Optimizing NNI: done in 0.169061 secs using 194.7% CPU
Optimizing NNI: done in 0.124125 secs using 199.9% CPU
Optimizing NNI: done in 0.143019 secs using 199.4% CPU
Iteration 40 / LogL: -1617.807 / Time: 0h:1m:28s (0h:2m:19s left)
Optimizing NNI: done in 0.144704 secs using 192.8% CPU
Optimizing NNI: done in 0.122869 secs using 191.2% CPU
Optimizing NNI: done in 0.0989524 secs using 195% CPU
Optimizing NNI: done in 0.124313 secs using 198.6% CPU
Optimizing NNI: done in 0.152771 secs using 198.2% CPU
Optimizing NNI: done in 0.161298 secs using 199.2% CPU
Optimizing NNI: done in 0.151485 secs using 199.8% CPU
Optimizing NNI: done in 0.107984 secs using 195.8% CPU
Optimizing NNI: done in 0.170666 secs using 200.2% CPU
Optimizing NNI: done in 0.111585 secs using 200.4% CPU
Iteration 50 / LogL: -1617.803 / Time: 0h:1m:30s (0h:1m:33s left)
Log-likelihood cutoff on original alignment: -1638.102
Optimizing NNI: done in 0.187125 secs using 199.2% CPU
Optimizing NNI: done in 0.108225 secs using 197.8% CPU
Optimizing NNI: done in 0.171389 secs using 198% CPU
Optimizing NNI: done in 0.198103 secs using 193.7% CPU
Optimizing NNI: done in 0.104989 secs using 190.6% CPU
Optimizing NNI: done in 0.121047 secs using 200.5% CPU
Optimizing NNI: done in 0.161694 secs using 194% CPU
Optimizing NNI: done in 0.153932 secs using 197.3% CPU
Optimizing NNI: done in 0.130489 secs using 197.5% CPU
Optimizing NNI: done in 0.116485 secs using 199.6% CPU
Iteration 60 / LogL: -1617.802 / Time: 0h:1m:31s (0h:1m:3s left)
Optimizing NNI: done in 0.144153 secs using 193.8% CPU
Optimizing NNI: done in 0.204368 secs using 199.3% CPU
Optimizing NNI: done in 0.140748 secs using 198.2% CPU
Optimizing NNI: done in 0.14574 secs using 198.8% CPU
Optimizing NNI: done in 0.133695 secs using 200.7% CPU
Optimizing NNI: done in 0.173034 secs using 199.4% CPU
Optimizing NNI: done in 0.207251 secs using 198.1% CPU
Optimizing NNI: done in 0.0781303 secs using 201.5% CPU
Optimizing NNI: done in 0.180899 secs using 195.1% CPU
Optimizing NNI: done in 0.137462 secs using 196% CPU
Iteration 70 / LogL: -1617.802 / Time: 0h:1m:33s (0h:0m:41s left)
Optimizing NNI: done in 0.146706 secs using 197% CPU
Optimizing NNI: done in 0.11661 secs using 198.8% CPU
Optimizing NNI: done in 0.156043 secs using 193.7% CPU
Optimizing NNI: done in 0.0909559 secs using 198.7% CPU
Optimizing NNI: done in 0.0991318 secs using 199.4% CPU
Optimizing NNI: done in 0.182067 secs using 198.4% CPU
Optimizing NNI: done in 0.176387 secs using 197.5% CPU
Optimizing NNI: done in 0.122337 secs using 198.1% CPU
Optimizing NNI: done in 0.177496 secs using 196.9% CPU
Optimizing NNI: done in 0.207759 secs using 195.9% CPU
Iteration 80 / LogL: -1617.803 / Time: 0h:1m:34s (0h:0m:25s left)
Optimizing NNI: done in 0.182189 secs using 200.4% CPU
Optimizing NNI: done in 0.191395 secs using 200.3% CPU
Optimizing NNI: done in 0.104296 secs using 195.9% CPU
Optimizing NNI: done in 0.167969 secs using 197.4% CPU
Optimizing NNI: done in 0.157145 secs using 196.2% CPU
Optimizing NNI: done in 0.225209 secs using 199.4% CPU
Optimizing NNI: done in 0.133102 secs using 195.9% CPU
Optimizing NNI: done in 0.122313 secs using 199.7% CPU
Optimizing NNI: done in 0.143276 secs using 199.9% CPU
Optimizing NNI: done in 0.153765 secs using 196% CPU
Iteration 90 / LogL: -1617.804 / Time: 0h:1m:36s (0h:0m:11s left)
Optimizing NNI: done in 0.138639 secs using 195.2% CPU
Optimizing NNI: done in 0.141698 secs using 197.5% CPU
Optimizing NNI: done in 0.143839 secs using 200.1% CPU
Optimizing NNI: done in 0.15246 secs using 197.1% CPU
Optimizing NNI: done in 0.157923 secs using 198.2% CPU
Optimizing NNI: done in 0.145133 secs using 199.2% CPU
Optimizing NNI: done in 0.14967 secs using 200.9% CPU
Optimizing NNI: done in 0.167087 secs using 195.8% CPU
Optimizing NNI: done in 0.199158 secs using 196.4% CPU
Optimizing NNI: done in 0.120603 secs using 200.8% CPU
Iteration 100 / LogL: -1617.803 / Time: 0h:1m:38s (0h:0m:0s left)
Log-likelihood cutoff on original alignment: -1637.352
NOTE: Bootstrap correlation coefficient of split occurrence frequencies: 0.996
Optimizing NNI: done in 0.113295 secs using 197.8% CPU
Optimizing NNI: done in 0.107693 secs using 198.8% CPU
TREE SEARCH COMPLETED AFTER 102 ITERATIONS / Time: 0h:1m:38s

--------------------------------------------------------------------
|                    FINALIZING TREE SEARCH                        |
--------------------------------------------------------------------
Performs final model parameters optimization
Estimate model parameters (epsilon = 0.010)
1. Initial log-likelihood: -1617.802
Optimal log-likelihood: -1617.802
Proportion of invariable sites: 0.168
Gamma shape alpha: 2.544
Parameters optimization took 1 rounds (0.024 sec)
BEST SCORE FOUND : -1617.802
Creating bootstrap support values...
Split supports printed to NEXUS file /media/hdd_2tb/GPA_reclassification_clean/A_dataset_creation/5_basic_phylogenetics/2_trimmed_complete_basic_phylogeny/2_OGs_with_domains_phylogeny/5_trimal_iqtree_ML_trees/TIGR01720_domains_1_trimal_iqtree.splits.nex
Total tree length: 2.701

Total number of iterations: 102
CPU time used for tree search: 29.516 sec (0h:0m:29s)
Wall-clock time used for tree search: 15.080 sec (0h:0m:15s)
Total CPU time used: 187.017 sec (0h:3m:7s)
Total wall-clock time used: 98.476 sec (0h:1m:38s)

Computing bootstrap consensus tree...
Reading input file /media/hdd_2tb/GPA_reclassification_clean/A_dataset_creation/5_basic_phylogenetics/2_trimmed_complete_basic_phylogeny/2_OGs_with_domains_phylogeny/5_trimal_iqtree_ML_trees/TIGR01720_domains_1_trimal_iqtree.splits.nex...
22 taxa and 131 splits.
Consensus tree written to /media/hdd_2tb/GPA_reclassification_clean/A_dataset_creation/5_basic_phylogenetics/2_trimmed_complete_basic_phylogeny/2_OGs_with_domains_phylogeny/5_trimal_iqtree_ML_trees/TIGR01720_domains_1_trimal_iqtree.contree
Reading input trees file /media/hdd_2tb/GPA_reclassification_clean/A_dataset_creation/5_basic_phylogenetics/2_trimmed_complete_basic_phylogeny/2_OGs_with_domains_phylogeny/5_trimal_iqtree_ML_trees/TIGR01720_domains_1_trimal_iqtree.contree
Log-likelihood of consensus tree: -1617.805

Analysis results written to: 
  IQ-TREE report:                /media/hdd_2tb/GPA_reclassification_clean/A_dataset_creation/5_basic_phylogenetics/2_trimmed_complete_basic_phylogeny/2_OGs_with_domains_phylogeny/5_trimal_iqtree_ML_trees/TIGR01720_domains_1_trimal_iqtree.iqtree
  Maximum-likelihood tree:       /media/hdd_2tb/GPA_reclassification_clean/A_dataset_creation/5_basic_phylogenetics/2_trimmed_complete_basic_phylogeny/2_OGs_with_domains_phylogeny/5_trimal_iqtree_ML_trees/TIGR01720_domains_1_trimal_iqtree.treefile
  Likelihood distances:          /media/hdd_2tb/GPA_reclassification_clean/A_dataset_creation/5_basic_phylogenetics/2_trimmed_complete_basic_phylogeny/2_OGs_with_domains_phylogeny/5_trimal_iqtree_ML_trees/TIGR01720_domains_1_trimal_iqtree.mldist

Ultrafast bootstrap approximation results written to:
  Split support values:          /media/hdd_2tb/GPA_reclassification_clean/A_dataset_creation/5_basic_phylogenetics/2_trimmed_complete_basic_phylogeny/2_OGs_with_domains_phylogeny/5_trimal_iqtree_ML_trees/TIGR01720_domains_1_trimal_iqtree.splits.nex
  Consensus tree:                /media/hdd_2tb/GPA_reclassification_clean/A_dataset_creation/5_basic_phylogenetics/2_trimmed_complete_basic_phylogeny/2_OGs_with_domains_phylogeny/5_trimal_iqtree_ML_trees/TIGR01720_domains_1_trimal_iqtree.contree
  Screen log file:               /media/hdd_2tb/GPA_reclassification_clean/A_dataset_creation/5_basic_phylogenetics/2_trimmed_complete_basic_phylogeny/2_OGs_with_domains_phylogeny/5_trimal_iqtree_ML_trees/TIGR01720_domains_1_trimal_iqtree.log

Date and Time: Thu Feb 15 23:25:43 2024
```
