## Supplementary Data 7 for "Structural and evolutionary analyses support reclassification of glycopeptide antibiotics as xyclopeptides": TIGR01720_domains_1_trimal_iqtree.mldist

```
22
StAc       0.0000000 0.5825232 0.9801400 0.8515199 0.8260301 0.8260301 0.1366866 0.1366866 0.0138772 0.8949904 0.8949904 0.0964543 0.0208733 0.1268309 0.1268309 0.0352543 0.0278096 0.5460130 0.5460130 0.8244060 0.1277990 0.1277990 
StAq       0.5825232 0.0000000 0.9318928 0.9855560 0.9589471 0.9589471 0.6111787 0.6111787 0.5701401 0.9820126 0.9820126 0.6328605 0.5929120 0.6032104 0.6032104 0.5924364 0.6135608 0.0288316 0.0288316 0.9143542 0.5942632 0.5942632 
StDa_1     0.9801400 0.9318928 0.0000000 0.6453080 1.2102524 1.2102524 0.9889899 0.9889899 0.9936368 1.3241345 1.3241345 1.1091985 0.9681345 0.9806719 0.9806719 1.0207963 0.9789469 0.9193400 0.9193400 1.2570104 0.9586137 0.9586137 
StFu       0.8515199 0.9855560 0.6453080 0.0000000 1.1565146 1.1565146 0.9524004 0.9524004 0.8724139 1.3162815 1.3162815 0.8782293 0.8351401 0.9160056 0.9160056 0.8351401 0.8223394 0.9206652 0.9206652 1.1583146 0.9285416 0.9285416 
StRi1      0.8260301 0.9589471 1.2102524 1.1565146 0.0000000 0.0000010 0.8779911 0.8779911 0.8447928 0.2944757 0.2944757 0.9060876 0.8283596 0.8640758 0.8640758 0.8695223 0.8269934 0.8995978 0.8995978 0.0277443 0.8618890 0.8618890 
StRiR_1    0.8260301 0.9589471 1.2102524 1.1565146 0.0000010 0.0000000 0.8779911 0.8779911 0.8447928 0.2944757 0.2944757 0.9060876 0.8283596 0.8640758 0.8640758 0.8695223 0.8269934 0.8995978 0.8995978 0.0277443 0.8618890 0.8618890 
StsC09_1   0.1366866 0.6111787 0.9889899 0.9524004 0.8779911 0.8779911 0.0000000 0.0000010 0.1309838 0.8677255 0.8677255 0.1370790 0.1394777 0.0723364 0.0723364 0.1569406 0.1474580 0.6063652 0.6063652 0.8765443 0.0209443 0.0209443 
StsC09_2   0.1366866 0.6111787 0.9889899 0.9524004 0.8779911 0.8779911 0.0000010 0.0000000 0.1309838 0.8677255 0.8677255 0.1370790 0.1394777 0.0723364 0.0723364 0.1569406 0.1474580 0.6063652 0.6063652 0.8765443 0.0209443 0.0209443 
StsC25     0.0138772 0.5701401 0.9936368 0.8724139 0.8447928 0.8447928 0.1309838 0.1309838 0.0000000 0.9073435 0.9073435 0.0969095 0.0209667 0.1274290 0.1274290 0.0354140 0.0422504 0.5614483 0.5614483 0.8432455 0.1284049 0.1284049 
StsC2_1    0.8949904 0.9820126 1.3241345 1.3162815 0.2944757 0.2944757 0.8677255 0.8677255 0.9073435 0.0000000 0.0000010 0.9473404 0.9061278 0.8670477 0.8670477 0.9108252 0.9046877 1.0002370 1.0002370 0.2964057 0.8475412 0.8475412 
StsC2_2    0.8949904 0.9820126 1.3241345 1.3162815 0.2944757 0.2944757 0.8677255 0.8677255 0.9073435 0.0000010 0.0000000 0.9473404 0.9061278 0.8670477 0.8670477 0.9108252 0.9046877 1.0002370 1.0002370 0.2964057 0.8475412 0.8475412 
StsC3      0.0964543 0.6328605 1.1091985 0.8782293 0.9060876 0.9060876 0.1370790 0.1370790 0.0969095 0.9473404 0.9473404 0.0000000 0.0812704 0.1085318 0.1085318 0.0885034 0.0972950 0.5991183 0.5991183 0.8873890 0.1277073 0.1277073 
StsC8      0.0208733 0.5929120 0.9681345 0.8351401 0.8283596 0.8283596 0.1394777 0.1394777 0.0209667 0.9061278 0.9061278 0.0812704 0.0000000 0.1274192 0.1274192 0.0210587 0.0208585 0.5606206 0.5606206 0.8368309 0.1304211 0.1304211 
StsCM_1    0.1268309 0.6032104 0.9806719 0.9160056 0.8640758 0.8640758 0.0723364 0.0723364 0.1274290 0.8670477 0.8670477 0.1085318 0.1274192 0.0000000 0.0000010 0.1442836 0.1351748 0.5783958 0.5783958 0.8625649 0.0644557 0.0644557 
StsCM_2    0.1268309 0.6032104 0.9806719 0.9160056 0.8640758 0.8640758 0.0723364 0.0723364 0.1274290 0.8670477 0.8670477 0.1085318 0.1274192 0.0000010 0.0000000 0.1442836 0.1351748 0.5783958 0.5783958 0.8625649 0.0644557 0.0644557 
StsCT      0.0352543 0.5924364 1.0207963 0.8351401 0.8695223 0.8695223 0.1569406 0.1569406 0.0354140 0.9108252 0.9108252 0.0885034 0.0210587 0.1442836 0.1442836 0.0000000 0.0424335 0.5601844 0.5601844 0.8517373 0.1476010 0.1476010 
StsCY      0.0278096 0.6135608 0.9789469 0.8223394 0.8269934 0.8269934 0.1474580 0.1474580 0.0422504 0.9046877 0.9046877 0.0972950 0.0208585 0.1351748 0.1351748 0.0424335 0.0000000 0.5812816 0.5812816 0.8354601 0.1383105 0.1383105 
StsTL_1    0.5460130 0.0288316 0.9193400 0.9206652 0.8995978 0.8995978 0.6063652 0.6063652 0.5614483 1.0002370 1.0002370 0.5991183 0.5606206 0.5783958 0.5783958 0.5601844 0.5812816 0.0000000 0.0000010 0.8566024 0.5856642 0.5856642 
StsTL_3    0.5460130 0.0288316 0.9193400 0.9206652 0.8995978 0.8995978 0.6063652 0.6063652 0.5614483 1.0002370 1.0002370 0.5991183 0.5606206 0.5783958 0.5783958 0.5601844 0.5812816 0.0000010 0.0000000 0.8566024 0.5856642 0.5856642 
StsW25_2   0.8244060 0.9143542 1.2570104 1.1583146 0.0277443 0.0277443 0.8765443 0.8765443 0.8432455 0.2964057 0.2964057 0.8873890 0.8368309 0.8625649 0.8625649 0.8517373 0.8354601 0.8566024 0.8566024 0.0000000 0.8603784 0.8603784 
StsW38_1   0.1277990 0.5942632 0.9586137 0.9285416 0.8618890 0.8618890 0.0209443 0.0209443 0.1284049 0.8475412 0.8475412 0.1277073 0.1304211 0.0644557 0.0644557 0.1476010 0.1383105 0.5856642 0.5856642 0.8603784 0.0000000 0.0000010 
StsW38_2   0.1277990 0.5942632 0.9586137 0.9285416 0.8618890 0.8618890 0.0209443 0.0209443 0.1284049 0.8475412 0.8475412 0.1277073 0.1304211 0.0644557 0.0644557 0.1476010 0.1383105 0.5856642 0.5856642 0.8603784 0.0000010 0.0000000 
```
