## Supplementary Data 7 for "Structural and evolutionary analyses support reclassification of glycopeptide antibiotics as xyclopeptides": TIGR01720_domains_1_trimal_iqtree.treefile

```
(StAc:0.0000026909,((((((((StAq:0.0282842820,(StsTL_1:0.0000009994,StsTL_3:0.0000009994)57:0.0000009994)100:0.2278929906,(StDa_1:0.3715715889,StFu:0.3069912177)100:0.3623815573)69:0.0690557583,(((((((((StRi1:0.0000000000,StRir_1:0.0000000000):0.0000000000,StRi_6:0.0000000000):0.0000000000,StRi_3:0.0000000000):0.0000000000,StRi_1:0.0000000000):0.0000000000,StRi_5:0.0000000000):0.0000000000,StRir_20:0.0000000000):0.0000009994,StRiR_1:0.0000009994)88:0.0123301689,StsW25_2:0.0145281339)73:0.0834392838,(StsC2_1:0.0000009994,StsC2_2:0.0000009994)100:0.1922319414)100:0.5166950658)99:0.2357053272,(((StsC09_1:0.0000009994,StsC09_2:0.0000009994)96:0.0139958084,(StsW38_1:0.0000009994,StsW38_2:0.0000009994)90:0.0063023348)93:0.0341178279,(StsCM_1:0.0000009994,StsCM_2:0.0000009994)93:0.0241022514)85:0.0494920280)73:0.0102682958,StsC3:0.0328365847)82:0.0416280678,StsCT:0.0156067386)28:0.0048204507,StsC8:0.0000009994)50:0.0067875037,StsCY:0.0133367387)61:0.0133110116,StsC25:0.0133493250);
```
