## Supplementary Data 7 for "Structural and evolutionary analyses support reclassification of glycopeptide antibiotics as xyclopeptides": TIGR01720_domains_2_trimal_iqtree.bionj

```
(((((((((((((((A40:5e-07,NnGe:5e-07):0.082143568,(A50:5e-07,NnCxD5_1:5e-07):0.093406491):0.077648632,(KbAr_1:5e-07,KbAr_3:5e-07):0.083168425):0.011745013,(NcTr_1:5e-07,NcTr_2:5e-07):0.18255711):-0.00018911809,(AmVs_1:5e-07,AmVs_2:5e-07):0.11982525):0.015140779,((((A47:5e-07,StTo:5e-07):0.27372545,(ApRc:0.1576682,(ApTi:5e-07,ApTi_4:5e-07):0.11713246):0.13924049):0.016929515,((ApsA3_2:5e-07,UK6:5e-07):0.095711164,Uc37:0.08313363):0.12013736):0.02959701,(((NnsA5_2:5e-07,NnsA5_3:5e-07):0.43716964,((((((StSe_1:5e-07,StSe_2:5e-07):0.079414785,StsY_B:0.027943835):0.21877691,(StAvMA_2:0.16463664,((((StsW0_1:5e-07,StsMU:5e-07):0.004492769,StX:0.0022947406):0.0038948865,(StFr_4:5e-07,StX_1:5e-07):0.016647602):0.0019026739,StsS0:0.011781683):0.084152751):0.015442535):0.0043638162,((StsBA_1:5e-07,StsBA_2:5e-07):0.043325584,StDu:0.050080944):0.12827469):0.054980859,(((((((StAfJ3_1:5e-07,StAfJ3_2:5e-07):0.0041975202,((((StsW83_1:5e-07,StsW83_2:5e-07):0.010250926,(StRi1:5e-07,StRiR_1:5e-07):0.003631108):0.0040165829,StAua_2:0.013856611):0.0033053746,StsW25_2:0.0054550981):0.0065772431):0.060566425,(StsC2_2:5e-07,StsC2_1:5e-07):0.049372442):0.0085249953,((StCr:0.0065898863,StPo:0.00026582647):0.00062288763,StMo_1:0.013275245):0.026309073):0.12258972,(((((StCar_1:5e-07,StCar_2:5e-07):0.0076740691,StCar_3:0.013758774):0.0053538075,(StLaN18:0.009593755,StsW2_2:0.03255026):0.013450003):0.0069744065,StsTu:0.010103464):0.0075530037,(StsK_1:5e-07,StsK_3:5e-07):0.023259483):0.29906183):0.039353315,(StVrN_B:5e-07,StVr_1_A:5e-07):0.11801639):0.038308084,((((StAfa_2:5e-07,StAfa_6:5e-07):0.11491759,(StLtNB:0.041679054,Sts1:0.087275714):0.0099220239):0.0051323669,(StAn_2:0.049301524,(StsW52_2:5e-07,StsW52_1:5e-07):0.035276379):0.018744055):0.042399891,((StFo_1:5e-07,StFo_2:5e-07):0.19441713,((StVe_1:5e-07,StVe_4:5e-07):0.0054614525,(StVe_3:5e-07,StVe_5:5e-07):0.02218077):0.093403563):0.040664755):0.17673959):0.015031258):0.046265669,(((((((StAc:0.009004849,StsC25:0.0045888396):0.020191399,StsCY:0.00074725784):0.010665518,StsC8:0.025116462):0.0090018082,StsCT:0.022642491):0.039896648,((StsCM_1:5e-07,StsCM_2:5e-07):0.062797971,((StsW38_1:5e-07,StsW38_2:5e-07):0.019686136,(StsC09_1:5e-07,StsC09_2:5e-07):0.0078035509):0.035745546):0.018917479):0.0089863259,StsC3:0.065445282):0.21984792,((StDa_1:0.035746079,US5:0.037124936):0.43173569,StFu:0.38802248):0.28745961):0.027908972):0.077623159):0.085787684,NnsW4_1:0.14027375):0.013732839):0.027457371):0.0250724,(((AmAaD2_3:0.059092008,(((AmDeD9_1:5e-07,AmDeD9_2:5e-07):0.015394664,((AmKe_2:5e-07,AmKe_4:5e-07):0.00036336947,AmsW69_1:0.01323342):0.019295987):0.041102719,AmOv:0.03663281):0.05836007):0.0083419606,(AmRgN0:5e-07,AmRg_4:5e-07):0.14081332):0.020454815,(((AmBlD4:5e-07,AmBlD59_1:5e-07):0.096574336,(KbArN5:5e-07,KbAr_2:5e-07):0.049634069):0.010836203,(AmOrD0:0.0059893345,AmOr_2:0.0074476535):0.09213084):0.0040137786):0.049243923):0.015043778,((((StsY_A:0.022291441,StsAN:0.0056908512):0.035074882,(StsW00:5e-07,US8:5e-07):0.015975995):0.010648003,StsMC:0.021278167):0.01169287,Ue26:0.077202767):0.060838848):0.0099609494,(AmBr_2:0.10383698,Kus:0.13059518):0.018918775):0.017601654,(AmAzD3_3:5e-07,AmAzD3_5:5e-07):0.16802199):0.05277729,(((KbPh:0.030578408,UsB:0.017358538):0.079555608,(AkAan_1:5e-07,AkAan_2:5e-07):0.1761044):0.003118366,UME:0.14766392):0.0065873563):0.020364311,((AmKeF:5e-07,AmKe_3:5e-07):0.0097806742,ker:-0.0030652524):0.0965368):0.041997097,((AmsBJ_4:5e-07,AmsBJ_3:5e-07):0.04095374,((AmsW1_2:5e-07,AmsW1_1:5e-07):0.011595514,(AmsW6_1:5e-07,AmsW6_2:5e-07):0.021868732):0.039083734):0.0053445622):0.040589411,(((AmsW8_1:5e-07,AmsW8_2:5e-07):0.025601178,((AmLrN2_2:5e-07,AmLrN2_1:5e-07):0.016596708,AmsTN:0.0032207915):0.0015965337):0.010287538,((AmRo_1:0.0098922104,AmsW97:0.0033725691):0.0055443421,AmRo_2:0.0076999441):0.011401892):0.02685662):0.046723023,((AmJa_1:-3.9110193e-05,(AmsMJ_2:5e-07,AmsMJ_3:5e-07):0.0066636261):-6.2770443e-05,(AmJaD4:-0.00010797009,AmsC0_2:0.0067392141):8.1800623e-05):0.0086716171,(AmsW9_1:5e-07,AmsW9_2:5e-07):0.011517815);
```
