## Supplementary Data 7 for "Structural and evolutionary analyses support reclassification of glycopeptide antibiotics as xyclopeptides": TIGR01720_domains_2_trimal_iqtree.ckp

```
--- # IQ-TREE Checkpoint ver >= 1.6
CandidateSet:
 00: -6813.98509918 (0:0.0000009999,(((((1:0.0000009999,89:0.0000009999):0.3142471032,(46:0.2093550864,(47:0.0000009999,48:0.0000009999):0.09827347787):0.17438871):0.050264596,(((49:0.0000009999,131:0.0000009999):0.0885826664,135:0.0912477444):0.1253837651,(((60:0.0000009999,61:0.0000009999):0.4520214783,(((((((63:0.0135739984,104:0.0000009999):0.006775238599,111:0.0271460516):0.006687795767,112:0.0068185103):0.006333211862,108:0.0284707110):0.03783339993,((((102:0.0000009999,103:0.0000009999):0.02755261625,(123:0.0000009999,124:0.0000009999):9.99882661e-07):0.05770463147,(109:0.0000009999,110:0.0000009999):0.04854632986):0.01561991165,107:0.0824094485):0.02235902041):0.2600132215,((75:0.0283382789,133:0.0457098540):0.4540476599,80:0.3629177722):0.3540480631):0.03653659712,(((((((((((64:0.0000009999,65:0.0000009999):0.007144987689,69:0.0142945544):0.006920272383,(127:0.0000009999,128:0.0000009999):0.006986793648):9.99882661e-07,(85:0.0000009999,86:0.0000009999):0.006960919772):0.006956601573,121:0.0000009999):0.06018430574,(105:0.0000009999,106:0.0000009999):0.0538871082):0.02056671638,((74:0.0068485521,84:0.0000009999):0.007643431074,83:0.0063190124):0.02709523249):0.1417070853,(((((71:0.0000009999,72:0.0000009999):9.99882661e-07,(73:0.0213654381,118:0.0168931957):0.00411504062):0.02092684983,81:0.0000009999):0.0069604,122:0.0352942943):0.01840077274,(113:0.0000009999,114:0.0000009999):0.00997376809):0.3509859501):0.0346044822,(94:0.0000009999,95:0.0000009999):0.1017076889):0.05561644847,(((70:0.1379365930,(76:0.0431006518,(100:0.0000009999,101:0.0000009999):0.0498717885):0.1552368485):0.04994963232,(((79:0.0000009999,97:0.0000009999):0.02065697023,(96:0.0000009999,117:0.0137632470):9.99882661e-07):0.006844800007,(116:0.0000009999,120:0.0000009999):9.99882661e-07):0.1186070119):0.02960049124,((87:0.0000009999,88:0.0000009999):0.06055718769,130:0.0475637030):0.2197043714):0.07152537908):0.02176792214,(((((66:0.0000009999,67:0.0000009999):0.1153244541,(68:0.0307272895,(125:0.0000009999,126:0.0000009999):0.05566706249):0.02240913736):0.01591101085,(82:0.0163524888,98:0.1153579758):0.02720423038):0.06474333443,(77:0.0000009999,78:0.0000009999):0.1698864072):0.03259351824,((90:0.0000009999,92:0.0000009999):0.006854643577,(91:0.0000009999,93:0.0000009999):0.02084621247):0.1156114151):0.1859949266):0.02708954823):0.1006388114):0.09915850785,62:0.1290537395):0.07233913403):0.01479603066):0.02252637727,(((((((((3:0.0000009999,4:0.0000009999):0.1909088072,((((((((13:0.0000009999,14:0.0000009999):9.99882661e-07,32:0.0066339663):9.99882661e-07,(33:0.0000009999,34:0.0000009999):0.00662848927):0.006253418573,(44:0.0000009999,45:0.0000009999):0.01384171754):0.04877852239,(((19:0.0000009999,20:0.0000009999):0.01278675941,(35:0.0000009999,(41:0.0000009999,42:0.0000009999):0.02612759086):0.006464758108):0.01982786176,((26:0.0065137176,43:0.0065099241):0.006475652777,27:0.0064936788):0.006639474011):0.02534114548):0.05525301325,(30:0.0000009999,31:0.0000009999):0.03661341884):0.02191968902,((36:0.0000009999,37:0.0000009999):0.0193254495,(39:0.0000009999,40:0.0000009999):0.01369969499):0.02189278433):0.05354162404,((15:0.0000009999,17:0.0000009999):0.006710677138,138:0.0000009999):0.09971370505):0.04483358284):2.322206824e-06,132:0.1460101320):0.01661829528,(54:0.0266611390,137:0.0213077084):0.1083753719):0.0739234792,(6:0.0000009999,7:0.0000009999):0.1860295495):0.03517842685,(10:0.0998337070,55:0.1452452209):0.02311717658):0.03586115751,((((99:0.0209586352,129:0.0067678243):0.03621229033,136:0.0879375248):2.581569673e-06,115:0.0343032853):0.01334699865,(119:0.0000009999,134:0.0000009999):0.006905160812):0.1086311109):0.01379715961,(56:0.0000009999,57:0.0000009999):0.1674059258):0.01391129431,(((((((5:0.0921578270,(((11:0.0000009999,12:0.0000009999):0.02171621298,((16:0.0000009999,18:0.0000009999):0.006919977403,38:0.0069110313):0.01345078023):0.03345131375,23:0.0483728721):0.05619640597):0.02933734868,(24:0.0000009999,25:0.0000009999):0.1397884504):0.04625123252,(8:0.0000009999,9:0.0000009999):0.07606700328):0.01611507027,(21:0.0123414110,22:0.0014110567):0.1248183429):0.01816076252,(50:0.0000009999,52:0.0000009999):0.03764829796):0.03318233308,(28:0.0000009999,29:0.0000009999):0.1017203118):0.02082565,(51:0.0000009999,53:0.0000009999):0.08798490941):0.01484972062):0.0333614561):0.1077170974,(2:0.0000009999,58:0.0000009999):0.08127462087):0.0975442506,59:0.0000009999);
 01: -6813.98795924 (0:0.0000010000,(((((1:0.0000010000,89:0.0000010000):0.3146148584,(46:0.2095659358,(47:0.0000010000,48:0.0000010000):0.09838177979):0.1745855097):0.05027628039,(((49:0.0000010000,131:0.0000010000):0.08867253858,135:0.0913477562):0.125517894,(((60:0.0000010000,61:0.0000010000):0.4525675607,(((((((63:0.0135884527,104:0.0000010000):0.00678244902,111:0.0271748808):0.00669475572,112:0.0068264977):0.006339711537,108:0.0285009293):0.03785553425,((((102:0.0000010000,103:0.0000010000):0.02758152032,(123:0.0000010000,124:0.0000010000):2.653907007e-06):0.05776738204,(109:0.0000010000,110:0.0000010000):0.04859444167):0.01563203588,107:0.0825019746):0.02239758172):0.2603684284,((75:0.0283764554,133:0.0457433851):0.4545377633,80:0.3633573402):0.3544498284):0.03644194199,(((((((((((64:0.0000010000,65:0.0000010000):0.007155781684,69:0.0143139093):0.006930580808,(85:0.0000010000,86:0.0000024342):0.006971360765):2.668766115e-06,(127:0.0000010000,128:0.0000010000):0.006997274134):0.006967020103,121:0.0000010000):0.0606503839,(105:0.0000010000,106:0.0000010000):0.05358137796):0.02080212527,((74:0.0068581629,84:0.0000010000):0.00723974529,83:0.0068053919):0.02705024645):0.1415910274,(((((71:0.0000010000,72:0.0000010000):2.224884489e-06,(73:0.0213909986,118:0.0169152658):0.00411784123):0.02095273428,81:0.0000025659):0.006970002176,122:0.0353377023):0.0184262843,(113:0.0000010000,114:0.0000010000):0.009980551808):0.3512123613):0.0346104941,(94:0.0000010000,95:0.0000010000):0.1022023227):0.05543262005,(((70:0.1381391112,(76:0.0431340219,(100:0.0000010000,101:0.0000010000):0.04994250677):0.1554026302):0.05000143163,(((79:0.0000010000,97:0.0000010000):0.02068239638,(96:0.0000010000,117:0.0137801779):1e-06):0.006854572016,(116:0.0000010000,120:0.0000010000):2.669973702e-06):0.1187910984):0.02950649278,((87:0.0000010000,88:0.0000010000):0.06065185872,130:0.0475858996):0.2200601502):0.07158514883):0.02182309744,(((((66:0.0000010000,67:0.0000010000):0.1154617113,(68:0.0307642257,(125:0.0000010000,126:0.0000010000):0.05573398451):0.02243092188):0.01593193979,(82:0.0163675598,98:0.1154992841):0.02722875497):0.0648483916,(77:0.0000010000,78:0.0000010000):0.1700546825):0.03262920503,((90:0.0000010000,92:0.0000010000):0.006863816682,(91:0.0000010000,93:0.0000010000):0.020871664):0.1157310094):0.1862568942):0.02710792536):0.1007488675):0.09924714192,62:0.1291849103):0.07241934399):0.014804386):0.02255214676,(((((((((3:0.0000010000,4:0.0000010000):0.1910789541,((((((((13:0.0000010000,14:0.0000010000):2.027545317e-06,32:0.0066399981):2.946455165e-06,(33:0.0000010000,34:0.0000010000):0.006634531603):0.006259916433,(44:0.0000026149,45:0.0000027836):0.01385289148):0.04881843326,(((19:0.0000010000,20:0.0000010000):0.01279820098,(35:0.0000010000,(41:0.0000010000,42:0.0000010000):0.02614873498):0.006469930726):0.0198440174,((26:0.0065194261,43:0.0065156574):0.006480902936,27:0.0064994920):0.006645413767):0.02536118507):0.05530055018,(30:0.0000010000,31:0.0000010000):0.03664253142):0.02193426185,((36:0.0000010000,37:0.0000010000):0.0193410867,(39:0.0000010000,40:0.0000010000):0.01371124396):0.02191058366):0.05358723613,((15:0.0000010000,17:0.0000010000):0.00671687899,138:0.0000010000):0.09980142267):0.04486451727):2.245586865e-06,132:0.1461323452):0.01663427452,(54:0.0266827608,137:0.0213244289):0.1084670701):0.07398923083,(6:0.0000010000,7:0.0000010000):0.1862010709):0.0352075163,(10:0.0999271732,55:0.1453817597):0.02313098054):0.03589007467,((((99:0.0209775835,129:0.0067740845):0.03624538702,136:0.0880225220):2.602707267e-06,115:0.0343353730):0.01335939599,(119:0.0000010000,134:0.0000010000):0.006910987152):0.1087344579):0.01379933352,(56:0.0000010000,57:0.0000010000):0.1675720622):0.01392525553,(((((((5:0.0922522040,(((11:0.0000010000,12:0.0000010000):0.02173601707,((16:0.0000010000,18:0.0000010000):0.006926982892,38:0.0069180351):0.013463301):0.03347917937,23:0.0484178756):0.05624778842):0.02935550853,(24:0.0000010000,25:0.0000010000):0.1399342832):0.04629019517,(8:0.0000010000,9:0.0000010000):0.07614923937):0.01611923674,(21:0.0123489862,22:0.0014156641):0.1249369612):0.01817735093,(50:0.0000010000,52:0.0000010000):0.03768307251):0.03321748387,(28:0.0000010000,29:0.0000010000):0.10182274):0.02083466664,(51:0.0000010000,53:0.0000010000):0.08807412691):0.01486456576):0.03339644059):0.1078230251,(2:0.0000010000,58:0.0000010000):0.08135371711):0.09763918299,59:0.0000010000);
 02: -6813.98978393 (0:0.0000010000,(((((1:0.0000010000,89:0.0000010000):0.314710175,(46:0.2096167641,(47:0.0000010000,48:0.0000010000):0.09840780957):0.1746339172):0.05027286385,(((49:0.0000010000,131:0.0000010000):0.08869497361,135:0.0913720977):0.125555668,(((60:0.0000010000,61:0.0000024015):0.452663777,(((((((63:0.0135919222,104:0.0000010000):0.006784179203,111:0.0271818058):0.006696373029,112:0.0068282965):0.006340494592,108:0.0285089499):0.03789410167,((((102:0.0000010000,103:0.0000010000):0.02758918761,(123:0.0000010000,124:0.0000010000):2.653907007e-06):0.05778626516,(109:0.0000010000,110:0.0000010000):0.04860744892):0.0156282013,107:0.0825253822):0.02238052428):0.2604833746,((75:0.0283594256,133:0.0457803174):0.4546849611,80:0.3634584946):0.3545735544):0.03641734003,(((((((((((64:0.0000010000,65:0.0000010000):0.007158227115,69:0.0143187096):0.006932936091,(127:0.0000010000,128:0.0000010000):0.006999643138):2.6172607e-06,(85:0.0000010000,86:0.0000024342):0.006973719517):0.006969367383,121:0.0000027154):0.06027064442,(105:0.0000010000,106:0.0000010000):0.0539814962):0.02059331896,((74:0.0068607218,84:0.0000010000):0.007672648639,83:0.0063101920):0.02713973226):0.1419091213,(((((71:0.0000010000,72:0.0000010000):2.005088191e-06,(73:0.0213982015,118:0.0169216440):0.004118160293):0.02095999591,81:0.0000025659):0.006972483983,122:0.0353498978):0.01843062831,(113:0.0000010000,114:0.0000010000):0.009985104706):0.3515580334):0.03466314624,(94:0.0000010000,95:0.0000010000):0.1018557454):0.05572075763,(((70:0.1381587675,(76:0.0431573484,(100:0.0000010000,101:0.0000010000):0.04994823502):0.1554734286):0.05000214907,((((79:0.0000010000,97:0.0000010000):0.02068937681,117:0.0137847950):2.100782125e-06,96:0.0000010000):0.00685616654,(116:0.0000010000,120:0.0000010000):2.693075441e-06):0.1187984702):0.0296564181,((87:0.0000010000,88:0.0000010000):0.06068642722,130:0.0475781081):0.2200241564):0.07160530041):0.02178386779,(((((66:0.0000010000,67:0.0000010000):0.1154932376,(68:0.0307727104,(125:0.0000010000,126:0.0000010000):0.05575098544):0.02243734385):0.01593761457,(82:0.0163650967,98:0.1155369613):0.02723779411):0.06485620612,(77:0.0000010000,78:0.0000010000):0.1701189519):0.03263471322,((90:0.0000022519,92:0.0000020420):0.006866382088,(91:0.0000010000,93:0.0000010000):0.02087846107):0.1157854776):0.1862747275):0.0271508345):0.1007693547):0.09929394658,62:0.1292135144):0.07244717671):0.01480121295):0.02255843823,(((((((((3:0.0000010000,4:0.0000010000):0.1911167624,((((((((13:0.0000010000,14:0.0000010000):2.32522292e-06,32:0.0066411833):2.696574717e-06,(33:0.0000023869,34:0.0000027136):0.006635716751):0.006261210385,(44:0.0000026149,45:0.0000027836):0.01385510495):0.04882643026,(((19:0.0000022180,20:0.0000022302):0.01280041705,(35:0.0000029772,(41:0.0000010000,42:0.0000010000):0.02615303557):0.006470983069):0.01984728067,((26:0.0065205244,43:0.0065167541):0.006481987377,27:0.0065005862):0.006646533954):0.02536585858):0.05531057834,(30:0.0000010000,31:0.0000010000):0.03664852259):0.02193680433,((36:0.0000010000,37:0.0000010000):0.01934438134,(39:0.0000010000,40:0.0000010000):0.01371371854):0.02191427936):0.05359688055,((15:0.0000010000,17:0.0000010000):0.006718053762,138:0.0000010000):0.09982042104):0.04487011443):2.255948579e-06,132:0.1461572764):0.01663786807,(54:0.0266871763,137:0.0213280671):0.1084867852):0.07400353586,(6:0.0000010000,7:0.0000010000):0.1862367502):0.03521361456,(10:0.0999482054,55:0.1454125379):0.02313260181):0.03589629302,((((99:0.0209812234,129:0.0067753129):0.03625170137,136:0.0880392019):2.653545459e-06,115:0.0343416415):0.01336185267,(119:0.0000010000,134:0.0000010000):0.006911983216):0.1087575505):0.01379829882,(56:0.0000023346,57:0.0000010000):0.1676108047):0.01392852812,(((((((5:0.0922743605,(((11:0.0000010000,12:0.0000010000):0.02174032551,((16:0.0000010000,18:0.0000010000):0.006928462835,38:0.0069195159):0.0134663569):0.03348539035,23:0.0484277726):0.05625941254):0.02935884229,(24:0.0000010000,25:0.0000010000):0.1399677237):0.04629864387,(8:0.0000010000,9:0.0000010000):0.07616931215):0.01611856609,(21:0.0123641209,22:0.0014032452):0.1249673417):0.018181016,(50:0.0000010000,52:0.0000010000):0.03769120403):0.03322585272,(28:0.0000010000,29:0.0000010000):0.1018474751):0.02083558708,(51:0.0000010000,53:0.0000010000):0.08809537131):0.01486798588):0.03340313284):0.1078486524,(2:0.0000010000,58:0.0000010000):0.08137282692):0.09766119853,59:0.0000010000);
 03: -6814.00043246 (0:0.0000010000,(((((1:0.0000010000,89:0.0000010000):0.3121103889,(46:0.2091148858,(47:0.0000010000,48:0.0000010000):0.09704947499):0.1738009849):0.04967801597,(((49:0.0000010000,131:0.0000010000):0.08784318719,135:0.0912455389):0.1238151544,(((60:0.0000010000,61:0.0000010000):0.4533309397,(((((((((63:0.0135210730,104:0.0000010000):0.006749675757,111:0.0270418638):0.006641694409,112:0.0068181685):0.005870596742,108:0.0287982980):0.05737034282,107:0.0799177912):0.01673730126,((102:0.0000010000,103:0.0000010000):0.02742047278,(123:0.0000010000,124:0.0000010000):1e-06):0.05721897019):0.01185321997,(109:0.0000010000,110:0.0000010000):0.03778398457):0.2755602476,((75:0.0288765783,133:0.0446787260):0.4611064043,80:0.3566167134):0.3526252401):0.02693442925,(((((((((((64:0.0000010000,65:0.0000010000):0.007108165952,69:0.0142205036):0.006884946333,(127:0.0000010000,128:0.0000010000):0.006951118436):1e-06,(85:0.0000010000,86:0.0000010000):0.006925324049):0.006920273791,121:0.0000010000):0.05942967176,(105:0.0000010000,106:0.0000010000):0.05400628629):0.02036593894,((74:0.0068153486,84:0.0000010000):0.008075586856,83:0.0059085111):0.02713819842):0.1452002206,(((((71:0.0000010000,72:0.0000010000):1e-06,(73:0.0212208865,118:0.0167786551):0.004108221693):0.02082238923,81:0.0000010000):0.006922591772,122:0.0351168215):0.01848871472,(113:0.0000010000,114:0.0000010000):0.009727650211):0.3469918931):0.03683314812,(94:0.0000010000,95:0.0000010000):0.09509815896):0.05610977146,(((70:0.1350631119,(76:0.0455633027,(100:0.0000010000,101:0.0000010000):0.04681219696):0.155331788):0.04960919645,((((79:0.0000010000,97:0.0000010000):0.02052004993,117:0.0136728342):1e-06,96:0.0000010000):0.006800059292,(116:0.0000010000,120:0.0000010000):1e-06):0.1195014138):0.02926141763,((87:0.0000010000,88:0.0000010000):0.06022248242,130:0.0474826336):0.2171055916):0.07406137009):0.01832229359,(((((66:0.0000010000,67:0.0000010000):0.1141916348,(68:0.0305381961,(125:0.0000010000,126:0.0000010000):0.05535788802):0.02278059121):0.01562277031,(82:0.0161157303,98:0.1150379665):0.02723669774):0.06346505032,(77:0.0000010000,78:0.0000010000):0.1699167045):0.03245690924,((90:0.0000010000,92:0.0000010000):0.006833766966,(91:0.0000010000,93:0.0000010000):0.02077535779):0.11572973):0.1815603401):0.03810904219):0.09994965006):0.09683775361,62:0.1282826299):0.07336667377):0.01502403013):0.01967306199,(((((((((3:0.0000010000,4:0.0000010000):0.168053111,(54:0.0285903284,137:0.0190447414):0.09087899011):0.02763593211,132:0.1401832357):0.01025094101,((((((((13:0.0000010000,14:0.0000010000):1e-06,32:0.0066053013):1e-06,(33:0.0000010000,34:0.0000010000):0.006599845428):0.006141929942,(44:0.0000010000,45:0.0000010000):0.01386286421):0.0487715298,(((19:0.0000010000,20:0.0000010000):0.01272666219,(35:0.0000010000,(41:0.0000010000,42:0.0000010000):0.02600146193):0.006434362034):0.01973320377,((26:0.0064835433,43:0.0064798587):0.006445438085,27:0.0064638185):0.006608521833):0.02520077177):0.05553236832,(30:0.0000010000,31:0.0000010000):0.03555199719):0.02158163137,((36:0.0000010000,37:0.0000010000):0.01948782548,(39:0.0000010000,40:0.0000010000):0.01337414468):0.0223036891):0.05400765339,((15:0.0000010000,17:0.0000010000):0.00668301214,138:0.0000010000):0.099121611):0.03519881314):0.1053560252,(10:0.1056274434,55:0.1396246401):0.008732967972):0.03505699861,((((99:0.0208103806,129:0.0067829433):0.03620533959,136:0.0877116510):2.394154523e-06,115:0.0339256813):0.01294664366,(119:0.0000010000,134:0.0000010000):0.007273795911):0.09191985818):0.04367653051,(((((((5:0.0914692909,(((11:0.0000010000,12:0.0000010000):0.02163693452,((16:0.0000010000,18:0.0000010000):0.006883252058,38:0.0068751743):0.01334692006):0.0331997622,23:0.0481851215):0.05607405743):0.02936217041,(24:0.0000010000,25:0.0000010000):0.1394528657):0.04213381744,(8:0.0000010000,9:0.0000010000):0.07909448889):0.01609749486,(21:0.0122547254,22:0.0014471965):0.1202454864):0.01765508779,(50:0.0000010000,52:0.0000010000):0.04111833593):0.03510388615,(28:0.0000010000,29:0.0000010000):0.09878428881):0.01310940683,(6:0.0000010000,7:0.0000010000):0.2123631228):0.02055505733):0.00909667646,(51:0.0000010000,53:0.0000010000):0.09575447259):2.139980566e-06,(56:0.0000010000,57:0.0000010000):0.1722481772):0.02960680734):0.1091674458,(2:0.0000010000,58:0.0000010000):0.07736347774):0.1008872416,59:0.0000010000);
 04: -6814.04776523 (0:0.0000010000,(((((1:0.0000023245,89:0.0000026833):0.3163856078,(46:0.2109881356,(47:0.0000010000,48:0.0000010000):0.09869652655):0.1755895324):0.05070179807,(((49:0.0000010000,131:0.0000010000):0.08906463248,135:0.0922405135):0.1264685687,(((60:0.0000010000,61:0.0000010000):0.4596877838,(((((((((63:0.0136696566,104:0.0000010000):0.006822867887,111:0.0273366430):0.006711929927,112:0.0068937405):0.005919954096,108:0.0291468752):0.05816668637,107:0.0806840037):0.01692168705,((102:0.0000010000,103:0.0000010000):0.0277212246,(123:0.0000010000,124:0.0000010000):2.653907007e-06):0.05788811837):0.01209978645,(109:0.0000010000,110:0.0000010000):0.03806365461):0.2787583753,((75:0.0288332617,133:0.0456164770):0.4666553619,80:0.3614043220):0.35772932):0.02587735202,(((((((((((64:0.0000010000,65:0.0000010000):0.007194526806,69:0.0143908313):0.006967597996,(127:0.0000010000,128:0.0000010000):0.007034832325):2.726291627e-06,(85:0.0000010000,86:0.0000010000):0.007008756427):0.007004363284,121:0.0000010000):0.05470333472,(105:0.0000010000,106:0.0000010000):0.05978315687):0.01912773916,((74:0.0068980539,84:0.0000010000):0.01388833267,83:0.0000028533):0.02812931985):0.1505388368,(((((71:0.0000010000,72:0.0000010000):1e-06,(73:0.0214582231,118:0.0169737104):0.004154816165):0.02106421819,81:0.0000025659):0.007006094209,122:0.0355228353):0.01867239435,(113:0.0000010000,114:0.0000010000):0.009868201655):0.3566113918):0.03730595819,(94:0.0000010000,95:0.0000010000):0.08949611323):0.0616391025,(((70:0.1364693535,(76:0.0463627331,(100:0.0000010000,101:0.0000024612):0.04727601887):0.1580771772):0.05032453717,((((79:0.0000010000,97:0.0000010000):0.02079163832,117:0.0138543864):1e-06,96:0.0000010000):0.006889930611,(116:0.0000010000,120:0.0000010000):2.768263686e-06):0.1201054188):0.03250736341,((87:0.0000010000,88:0.0000010000):0.06103966454,130:0.0477713124):0.2174032614):0.07459630572):0.01756080342,(((((66:0.0000010000,67:0.0000010000):0.115656209,(68:0.0308939902,(125:0.0000010000,126:0.0000010000):0.05606296097):0.02302457711):0.01595883316,(82:0.0161365613,98:0.1164133647):0.02744607437):0.06478743089,(77:0.0000010000,78:0.0000010000):0.1710930901):0.0325418495,((90:0.0000010000,92:0.0000010000):0.006909348441,(91:0.0000010000,93:0.0000010000):0.02099960363):0.116907204):0.1837638543):0.03937007161):0.1015501354):0.09873099493,62:0.1289971911):0.07405900064):0.01472793437):0.02267818814,(((((((((3:0.0000010000,4:0.0000010000):0.1921310471,132:0.1472521175):2.69315826e-06,((((((((13:0.0000010000,14:0.0000010000):2.946455165e-06,32:0.0066759899):2.534942701e-06,(33:0.0000010000,34:0.0000010000):0.006670515959):0.00629883175,(44:0.0000026149,45:0.0000027836):0.0139228548):0.04908329199,(((19:0.0000010000,20:0.0000010000):0.01286713556,(35:0.0000023314,(41:0.0000010000,42:0.0000010000):0.02628737912):0.006503751381):0.01995006901,((26:0.0065543656,43:0.0065505865):0.00651554283,27:0.0065343500):0.006681266696):0.02549344566):0.05562058071,(30:0.0000010000,31:0.0000010000):0.03684077494):0.02203821909,((36:0.0000010000,37:0.0000010000):0.01944535231,(39:0.0000010000,40:0.0000010000):0.01378616335):0.022027912):0.05389719782,((15:0.0000010000,17:0.0000010000):0.006752856127,138:0.0000010000):0.1003605913):0.04507134657):0.0167412449,(54:0.0268234398,137:0.0214378877):0.1090569927):0.07442541749,(6:0.0000010000,7:0.0000010000):0.1872441263):0.03541122868,(10:0.1004828176,55:0.1462311643):0.02323109981):0.03609194692,((((99:0.0210844450,129:0.0068096172):0.03642817419,136:0.0884899542):2.713486777e-06,115:0.0345199621):0.01343290829,(119:0.0000010000,134:0.0000010000):0.006943322062):0.1093489218):0.01382050592,(56:0.0000010000,57:0.0000010000):0.1685821773):0.01401385661,(((((((5:0.0928264301,(((11:0.0000010000,12:0.0000010000):0.02185803396,((16:0.0000010000,18:0.0000010000):0.006967173911,38:0.0069581822):0.01354672077):0.03365538314,23:0.0487081650):0.05657866631):0.02947669503,(24:0.0000010000,25:0.0000010000):0.1407615622):0.04657806507,(8:0.0000010000,9:0.0000010000):0.07653371781):0.01616259946,(21:0.0124070487,22:0.0014276066):0.125646128):0.01829133046,(50:0.0000010000,52:0.0000010000):0.03789920539):0.0334219288,(28:0.0000010000,29:0.0000010000):0.1023577341):0.02090025825,(51:0.0000010000,53:0.0000010000):0.08859658329):0.01494983676):0.03308184812):0.1089823005,(2:0.0000010000,58:0.0000010000):0.0817918082):0.09831895447,59:0.0000010000);
 05: -6814.05007655 (0:0.0000010000,(((((1:0.0000023245,89:0.0000026833):0.3163970526,(46:0.2110068460,(47:0.0000010000,48:0.0000010000):0.09869457587):0.1755925118):0.05072456988,(((49:0.0000010000,131:0.0000010000):0.08906396638,135:0.0922330332):0.1264716732,(((60:0.0000010000,61:0.0000010000):0.4596245578,(((((((((63:0.0136656506,104:0.0000010000):0.006820875585,111:0.0273287173):0.006709966996,112:0.0068916907):0.005918459476,108:0.0291377278):0.05814795023,107:0.0806615435):0.01691363314,((102:0.0000010000,103:0.0000010000):0.02771340036,(123:0.0000010000,124:0.0000010000):2.653907007e-06):0.0578710626):0.01210002005,(109:0.0000010000,110:0.0000010000):0.03804146745):0.278728856,((75:0.0288233193,133:0.0456039547):0.4665257327,80:0.3612923566):0.357629169):0.02580957146,(((((((((((64:0.0000010000,65:0.0000010000):0.007188636266,69:0.0143792105):0.006961997147,(85:0.0000028562,86:0.0000028562):0.007003063261):2.772181187e-06,(127:0.0000010000,128:0.0000010000):0.007029124187):0.006998643848,121:0.0000027893):0.0546583732,(105:0.0000010000,106:0.0000010000):0.05973671965):0.01909760913,((74:0.0068924345,84:0.0000010000):0.0138785789,83:0.0000022625):0.02809856579):0.1503760928,(((((71:0.0000010000,(73:0.0214441203,118:0.0169636225):0.004148104869):1e-06,72:0.0000010000):0.02104973221,81:0.0000025659):0.007000272609,122:0.0354983780):0.01866123674,(113:0.0000010000,114:0.0000010000):0.009856532658):0.356317522):0.03714490965,(94:0.0000029133,95:0.0000023988):0.08940148505):0.0615744549,(((70:0.1363764413,(76:0.0463245154,(100:0.0000010000,101:0.0000024612):0.04724674599):0.157962328):0.05026780022,(((79:0.0000010000,97:0.0000010000):0.02077747438,(96:0.0000010000,117:0.0138449511):2.469607762e-06):0.006885218923,(116:0.0000010000,120:0.0000010000):2.720925626e-06):0.1200433863):0.03242628606,((87:0.0000010000,88:0.0000010000):0.061019287,130:0.0477258928):0.2172515346):0.07451347679):0.0175219168,(((((66:0.0000010000,67:0.0000010000):0.1155939732,(68:0.0308783738,(125:0.0000010000,126:0.0000010000):0.05603454136):0.02301241368):0.0159472634,(82:0.0161285289,98:0.1163566023):0.02742459984):0.06474761351,(77:0.0000010000,78:0.0000010000):0.1710103443):0.03252326645,((90:0.0000021687,92:0.0000027194):0.006906088701,(91:0.0000023936,93:0.0000026037):0.02099016996):0.1168501423):0.1836729065):0.0393505913):0.1015447303):0.09867283156,62:0.1289977159):0.07403489892):0.01471907974):0.02266965197,(((((((((3:0.0000010000,4:0.0000010000):0.1922367576,((((((((13:0.0000010000,14:0.0000010000):2.946455165e-06,32:0.0066801743):2.534942701e-06,(33:0.0000010000,34:0.0000010000):0.006674702712):0.006303243299,(44:0.0000026149,45:0.0000027836):0.0139308616):0.04911161226,(((19:0.0000010000,20:0.0000010000):0.01287466876,(35:0.0000023314,(41:0.0000010000,42:0.0000010000):0.02630258415):0.006507470085):0.01996170285,((26:0.0065581987,43:0.0065544130):0.006519326099,27:0.0065381659):0.006685175794):0.02551021316):0.05565921952,(30:0.0000010000,31:0.0000010000):0.03686905932):0.02206023256,((36:0.0000010000,37:0.0000010000):0.01945593619,(39:0.0000010000,40:0.0000010000):0.0137947465):0.02204594794):0.05393210166,((15:0.0000010000,17:0.0000010000):0.006757006216,138:0.0000010000):0.1004174194):0.04511364679):2.114131935e-06,132:0.1473383681):0.01675080325,(54:0.0268438489,137:0.0214457996):0.1091108458):0.07447162555,(6:0.0000010000,7:0.0000010000):0.1873545569):0.03544273921,(10:0.1005235427,55:0.1462909101):0.02326835452):0.03614008303,((((99:0.0210923060,129:0.0068121737):0.03644163435,136:0.0885225413):2.713486777e-06,115:0.0345340729):0.01343849112,(119:0.0000010000,134:0.0000010000):0.006947384294):0.109390308):0.01384214929,(56:0.0000010000,57:0.0000010000):0.1686429082):0.01402747493,(((((((5:0.0928501998,(((11:0.0000010000,12:0.0000010000):0.02186499423,((16:0.0000010000,18:0.0000010000):0.006969019461,38:0.0069600138):0.01355034397):0.0336639168,23:0.0487268343):0.05659440684):0.02949196775,(24:0.0000010000,25:0.0000010000):0.1407973818):0.04660331602,(8:0.0000010000,9:0.0000010000):0.07655134436):0.01617388971,(21:0.0124107897,22:0.0014274431):0.125672837):0.01830394692,(50:0.0000010000,52:0.0000010000):0.03791021823):0.0334289619,(28:0.0000010000,29:0.0000010000):0.1023774787):0.02090632675,(51:0.0000010000,53:0.0000010000):0.08861457047):0.01495734704):0.03307151497):0.1090120721,(2:0.0000010000,58:0.0000010000):0.08181623449):0.09832104692,59:0.0000010000);
 06: -6814.05546842 (0:0.0000010000,(((((1:0.0000010000,89:0.0000010000):0.316164292,(46:0.2108529373,(47:0.0000010000,48:0.0000010000):0.09864998606):0.1754815967):0.05068638153,(((49:0.0000010000,131:0.0000010000):0.08901782654,135:0.0921750735):0.1263558442,(((60:0.0000010000,61:0.0000024015):0.4597261141,(((((((((63:0.0136619137,104:0.0000010000):0.00681901761,111:0.0273212559):0.006708193141,112:0.0068898076):0.005917609612,108:0.0291291864):0.05808138686,107:0.0806846637):0.01690941305,((102:0.0000010000,103:0.0000010000):0.02770561074,(123:0.0000010000,124:0.0000010000):2.653907007e-06):0.05785408696):0.01207869687,(109:0.0000010000,110:0.0000010000):0.03805840112):0.2785479548,((75:0.0288207022,133:0.0455862953):0.4662385901,80:0.3612086086):0.3574094952):0.02579447415,(((((((((((64:0.0000010000,65:0.0000010000):0.007193413886,69:0.0143884696):0.006966533831,(127:0.0000010000,128:0.0000010000):0.007033629417):2.713445174e-06,(85:0.0000010000,86:0.0000024342):0.007007531444):0.007003122621,121:0.0000010000):0.05724342207,(105:0.0000010000,106:0.0000010000):0.05734958542):0.01967798436,((74:0.0068950291,84:0.0000010000):0.01132272816,83:0.0026494766):0.02783493767):0.1489050271,(((((71:0.0000010000,72:0.0000010000):2.005088191e-06,(73:0.0214504023,118:0.0169681043):0.004151004692):0.02105612872,81:0.0000025659):0.007002330375,122:0.0355090745):0.01866933383,(113:0.0000010000,114:0.0000010000):0.009857797738):0.3541664762):0.03724751373,(94:0.0000010000,95:0.0000010000):0.0925004519):0.05932537954,(((70:0.1365854857,(76:0.0462559073,(100:0.0000010000,101:0.0000010000):0.04732523258):0.1578452673):0.05035561114,((((79:0.0000010000,97:0.0000010000):0.02078043379,117:0.0138469524):1e-06,96:0.0000010000):0.006886238148,(116:0.0000010000,120:0.0000010000):2.69971068e-06):0.1203042134):0.03136753143,((87:0.0000010000,88:0.0000010000):0.0610067602,130:0.0477661181):0.2180746195):0.07449442384):0.01787001087,(((((66:0.0000010000,67:0.0000010000):0.115622072,(68:0.0308851398,(125:0.0000010000,126:0.0000010000):0.05603701313):0.02300299135):0.01594694357,(82:0.0161349033,98:0.1163657004):0.02742790042):0.06490163934,(77:0.0000010000,78:0.0000010000):0.1708525874):0.03255319493,((90:0.0000022519,92:0.0000020420):0.006904997926,(91:0.0000010000,93:0.0000010000):0.0209878513):0.1166727122):0.1839590764):0.03913151741):0.1014547718):0.09846705133,62:0.1289384958):0.07395696673):0.01474727521):0.02267133296,(((((((((3:0.0000010000,4:0.0000010000):0.1920538691,((((((((13:0.0000010000,14:0.0000010000):2.027545317e-06,32:0.0066739172):2.362171655e-06,(33:0.0000010000,34:0.0000010000):0.006668439746):0.00629614907,(44:0.0000026149,45:0.0000027836):0.01391986901):0.04906798495,(((19:0.0000022180,20:0.0000022302):0.01286293812,(35:0.0000028250,(41:0.0000010000,42:0.0000010000):0.02627876141):0.006501691282):0.01994350882,((26:0.0065521542,43:0.0065483858):0.00651337829,27:0.0065321539):0.006678978997):0.02548703519):0.05560202244,(30:0.0000010000,31:0.0000010000):0.03683123216):0.02203805039,((36:0.0000010000,37:0.0000010000):0.0194381991,(39:0.0000010000,40:0.0000010000):0.01378208046):0.02202396314):0.05387987268,((15:0.0000010000,17:0.0000010000):0.006750471842,138:0.0000010000):0.1003227846):0.04506619063):2.004674229e-06,132:0.1472011237):0.01673404285,(54:0.0268173361,137:0.0214297598):0.1090149108):0.07439481259,(6:0.0000010000,7:0.0000010000):0.1871844734):0.03540382413,(10:0.1004351856,55:0.1461659906):0.02322895506):0.03609579443,((((99:0.0210795685,129:0.0068077919):0.03642037181,136:0.0884659872):2.478700788e-06,115:0.0345107212):0.01342890076,(119:0.0000010000,134:0.0000010000):0.006942773388):0.1092965363):0.01383389385,(56:0.0000010000,57:0.0000010000):0.1684951863):0.01401157771,(((((((5:0.0927752385,(((11:0.0000010000,12:0.0000010000):0.02184895705,((16:0.0000010000,18:0.0000010000):0.006963757728,38:0.0069547627):0.01353889622):0.03364148306,23:0.0486864895):0.05655198656):0.02946893733,(24:0.0000010000,25:0.0000010000):0.1406905279):0.04656177126,(8:0.0000010000,9:0.0000010000):0.07648808316):0.01616478532,(21:0.0124049071,22:0.0014262807):0.1255868024):0.01828310904,(50:0.0000010000,52:0.0000010000):0.03788207044):0.03340277699,(28:0.0000010000,29:0.0000010000):0.1023017225):0.02089474362,(51:0.0000010000,53:0.0000010000):0.08855253209):0.01494217301):0.0330785134):0.1089106901,(2:0.0000010000,58:0.0000010000):0.08174840092):0.09826519065,59:0.0000010000);
 07: -6814.160177 (0:0.0000010000,(((((1:0.0000010000,89:0.0000010000):0.3130135999,(46:0.2097860802,(47:0.0000010000,48:0.0000010000):0.09713787436):0.1744323967):0.04956989313,(((49:0.0000010000,131:0.0000010000):0.08798856831,135:0.0915404421):0.1244002363,(((60:0.0000010000,61:0.0000010000):0.4555814716,(((((((((63:0.0135532092,104:0.0000010000):0.00676571894,111:0.0271058641):0.006655285033,112:0.0068363665):0.005884049956,108:0.0288688930):0.05763240557,107:0.0801192105):0.01678468164,((102:0.0000010000,103:0.0000010000):0.02748718238,(123:0.0000010000,124:0.0000010000):1e-06):0.05745890744):0.0139289862,(109:0.0000010000,110:0.0000010000):0.03564184815):0.2780160729,((75:0.0288565833,133:0.0448568638):0.4656837454,80:0.3543480510):0.3547245457):0.02367358942,(((((((((((64:0.0000028085,65:0.0000028025):0.007128302836,69:0.0142553194):0.006904688596,(127:0.0000010000,128:0.0000010000):0.006969424812):2.044874406e-06,(85:0.0000010000,86:0.0000010000):0.006944982033):0.006939813654,121:0.0000023929):0.05763712296,(105:0.0000010000,106:0.0000010000):0.05602959374):0.01951805845,((74:0.0068354362,84:0.0000010000):0.01026267585,83:0.0036638938):0.02769998188):0.1502228309,(((((71:0.0000010000,72:0.0000010000):1e-06,(73:0.0212698293,118:0.0168207745):0.004115798901):0.02087362849,81:0.0000010000):0.006942263963,122:0.0352040302):0.01850986664,(113:0.0000010000,114:0.0000010000):0.009773046695):0.3469473108):0.04164141982,(94:0.0000010000,95:0.0000010000):0.08756090999):0.05460254692,(((((66:0.0000010000,67:0.0000010000):0.1145585532,(68:0.0306682041,(125:0.0000010000,126:0.0000010000):0.05545830708):0.02282398643):0.01574655778,(82:0.0162971769,98:0.1152494126):0.02717311826):0.06383704417,(77:0.0000010000,78:0.0000010000):0.1697756526):0.03272561514,((90:0.0000010000,92:0.0000010000):0.006853771696,(91:0.0000010000,93:0.0000010000):0.02082821231):0.11634176):0.1805001996):0.01300451544,(((70:0.1350573556,(76:0.0458718162,(100:0.0000010000,101:0.0000010000):0.04681220993):0.1562653613):0.0508881581,((((79:0.0000010000,97:0.0000010000):0.02057720068,117:0.0137118166):1e-06,96:0.0000010000):0.006819266094,(116:0.0000010000,120:0.0000010000):2.405053375e-06):0.1161467862):0.03562482905,((87:0.0000010000,88:0.0000010000):0.0608191597,130:0.0471286266):0.2126298764):0.07620604153):0.04638013759):0.1010025139):0.09548553097,62:0.1268302590):0.07579052065):0.01467371677):0.01974471065,(((((((((3:0.0000010000,4:0.0000010000):0.1684468313,(54:0.0286507065,137:0.0190842890):0.09109347777):0.02765966238,132:0.1404481806):0.01026031591,((((((((13:0.0000010000,14:0.0000010000):1e-06,32:0.0066199396):2.6861945e-06,(33:0.0000010000,34:0.0000010000):0.006614491864):0.006162685318,(44:0.0000010000,45:0.0000010000):0.01388647477):0.0488753345,(((19:0.0000010000,20:0.0000010000):0.01275480973,(35:0.0000021255,(41:0.0000027843,42:0.0000023472):0.0260579663):0.006448345693):0.01977668244,((26:0.0064977909,43:0.0064940994):0.006459547435,27:0.0064780194):0.006623072466):0.02525287875):0.05566613936,(30:0.0000010000,31:0.0000010000):0.03562987346):0.02162250781,((36:0.0000010000,37:0.0000010000):0.01952961436,(39:0.0000010000,40:0.0000010000):0.01340371398):0.02235479491):0.05409600381,((15:0.0000010000,17:0.0000010000):0.006697822106,138:0.0000010000):0.09931391876):0.03533788916):0.105589017,(10:0.1058623605,55:0.1399413490):0.008741281048):0.03514596895,((((99:0.0208533469,129:0.0067968835):0.03627882214,136:0.0878978362):2.164685076e-06,115:0.0339978910):0.01297481321,(119:0.0000010000,134:0.0000010000):0.00728689847):0.09212915225):0.04376740119,(((((((5:0.0917214268,(((11:0.0000010000,12:0.0000010000):0.02168244327,((16:0.0000010000,18:0.0000010000):0.006898772131,38:0.0068906947):0.01337879959):0.03325206826,23:0.0483122757):0.0561817101):0.02941224247,(24:0.0000010000,25:0.0000010000):0.139769322):0.04221426967,(8:0.0000010000,9:0.0000010000):0.07928787007):0.01610476568,(21:0.0122791810,22:0.0014474152):0.1205046114):0.01770698475,(50:0.0000010000,52:0.0000010000):0.04119297309):0.03516546283,(28:0.0000010000,29:0.0000010000):0.09899638528):0.01316833134,(6:0.0000010000,7:0.0000010000):0.2128616384):0.020584647):0.009101751791,(51:0.0000010000,53:0.0000010000):0.09596661567):2.060891343e-06,(56:0.0000010000,57:0.0000010000):0.1726596965):0.02943845613):0.1096529553,(2:0.0000010000,58:0.0000010000):0.07752891464):0.1011075645,59:0.0000010000);
 08: -6814.32956229 (0:0.0000010000,(((((1:0.0000010000,89:0.0000010000):0.3156141556,(46:0.2102096055,(47:0.0000010000,48:0.0000010000):0.09854839397):0.1752946732):0.05028474103,(((49:0.0000010000,131:0.0000010000):0.08886699316,135:0.0916483835):0.1263097106,(((60:0.0000010000,61:0.0000010000):0.4570720333,(((((((63:0.0136209104,104:0.0000010000):0.006798659108,111:0.0272394067):0.006710020335,112:0.0068434661):0.006335891459,108:0.0285878306):0.0385980194,((((102:0.0000010000,103:0.0000010000):0.02764855058,(123:0.0000010000,124:0.0000010000):2.653907007e-06):0.05804129226,(109:0.0000010000,110:0.0000010000):0.04871059633):0.01510163225,107:0.0831307814):0.02236790413):0.2638119131,((75:0.0283550095,133:0.0459297773):0.4577008532,80:0.3625182163):0.3553732855):0.03199232813,(((((((((((64:0.0000010000,65:0.0000010000):0.007172730618,69:0.0143414051):0.006947345313,(127:0.0000010000,128:0.0000010000):0.007012133904):2.429799406e-06,(85:0.0000010000,86:0.0000010000):0.006987911874):0.006983541613,121:0.0000010000):0.05969340642,(105:0.0000010000,106:0.0000010000):0.05477575814):0.0201036794,((74:0.0068751399,84:0.0000010000):0.008309613519,83:0.0057532363):0.02753625891):0.1485627549,(((((71:0.0000010000,72:0.0000010000):1e-06,(73:0.0214300320,118:0.0169478481):0.004126750373):0.0209932424,81:0.0000025659):0.006986434641,122:0.0354082034):0.01845974369,(113:0.0000010000,114:0.0000010000):0.0100033963):0.3479417826):0.04052591684,(94:0.0000010000,95:0.0000010000):0.09416719777):0.05213932723,(((((66:0.0000010000,67:0.0000010000):0.1158142758,(68:0.0309078311,(125:0.0000010000,126:0.0000010000):0.05581260524):0.02249840677):0.01607150245,(82:0.0165613777,98:0.1156908031):0.02714799343):0.06524554271,(77:0.0000010000,78:0.0000010000):0.169672717):0.03317317387,((90:0.0000010000,92:0.0000010000):0.006881298123,(91:0.0000010000,93:0.0000010000):0.02091683088):0.1159703451):0.1829797928):0.01702312737,(((70:0.1380585387,(76:0.0435808127,(100:0.0000010000,101:0.0000010000):0.04981114587):0.1563380703):0.05154831596,((((79:0.0000010000,97:0.0000010000):0.02073512806,117:0.0138152873):1e-06,96:0.0000010000):0.006871336538,(116:0.0000010000,120:0.0000010000):2.241668712e-06):0.1147451895):0.03614078412,((87:0.0000010000,88:0.0000010000):0.06107303353,130:0.0474116138):0.2153164407):0.07480595168):0.03818648106):0.1024639325):0.0960429763,62:0.1280647902):0.07436370104):0.01443482807):0.02264617824,(((((((((3:0.0000010000,4:0.0000010000):0.1916545779,(((((((13:0.0000010000,(14:0.0000010000,32:0.0066601203):2.946455165e-06):2.027545317e-06,(33:0.0000010000,34:0.0000010000):0.006654644773):0.006288125304,(44:0.0000026149,45:0.0000027836):0.01388624861):0.04896049978,(((19:0.0000010000,20:0.0000010000):0.01283682268,(35:0.0000010000,(41:0.0000010000,42:0.0000010000):0.02622649147):0.00648912198):0.01990370148,((26:0.0065389455,43:0.0065351760):0.006500255997,27:0.0065189566):0.006665332511):0.02543268092):0.05548136295,(30:0.0000010000,31:0.0000010000):0.0367524138):0.02199479423,((36:0.0000010000,37:0.0000010000):0.01939730243,(39:0.0000010000,40:0.0000010000):0.0137524916):0.021980884):0.05371441925,((15:0.0000010000,17:0.0000010000):0.006736730075,138:0.0000010000):0.1000734702):0.04506777895):2.182066797e-06,132:0.1465098895):0.01668114849,(54:0.0267640879,137:0.0213776817):0.1087615708):0.07421251672,(6:0.0000010000,7:0.0000010000):0.1867706261):0.03531122979,(10:0.1002181539,55:0.1457968845):0.02320260625):0.0360174264,((((99:0.0210353525,129:0.0067926847):0.03634335466,136:0.0882700506):2.080946249e-06,115:0.0344329235):0.01339853508,(119:0.0000010000,134:0.0000010000):0.006928063988):0.1090577824):0.01376469576,(56:0.0000010000,57:0.0000010000):0.1680760948):0.0139778358,(((((((5:0.0925603154,(((11:0.0000010000,12:0.0000010000):0.02179200307,((16:0.0000010000,18:0.0000010000):0.006945950967,38:0.0069369839):0.01350263956):0.03354242966,23:0.0485762902):0.05637676271):0.02942291541,(24:0.0000010000,25:0.0000010000):0.1403152026):0.04639459112,(8:0.0000010000,9:0.0000010000):0.07637774676):0.01613061336,(21:0.0123805364,22:0.0014193959):0.1252592692):0.01824323008,(50:0.0000010000,52:0.0000010000):0.03777910401):0.03331254533,(28:0.0000010000,29:0.0000010000):0.1020940582):0.02082654599,(51:0.0000010000,53:0.0000010000):0.08833001469):0.01492431088):0.03318235292):0.108336791,(2:0.0000010000,58:0.0000010000):0.08165332254):0.09779158182,59:0.0000010000);
 09: -6814.49282856 (0:0.0000010000,(((((1:0.0000023245,89:0.0000026833):0.3155772256,(46:0.2105222553,(47:0.0000010000,48:0.0000010000):0.09859305868):0.1750574462):0.05062597875,(((49:0.0000010000,131:0.0000010000):0.08893857208,135:0.0919885961):0.125948906,(((60:0.0000023452,61:0.0000029281):0.4596188534,(((((((((63:0.0136455122,104:0.0000010000):0.006810880962,111:0.0272882284):0.006700328966,112:0.0068815299):0.005914920756,108:0.0290882097):0.05774309121,107:0.0807633128):0.0168805583,((102:0.0000010000,103:0.0000010000):0.02766301196,(123:0.0000010000,124:0.0000010000):2.653907007e-06):0.05774300794):0.01189195227,(109:0.0000010000,110:0.0000021483):0.03820055537):0.2783979933,((75:0.0286858669,133:0.0455754544):0.4647603949,80:0.3605882676):0.3561007343):0.02538190013,((((((((((64:0.0000010000,65:0.0000010000):0.007177501731,69:0.0143584430):0.006951362601,(127:0.0000010000,128:0.0000010000):0.007018309388):2.160789342e-06,(85:0.0000010000,86:0.0000010000):0.006992231705):0.006987690006,121:0.0000010000):0.05535218152,(105:0.0000010000,106:0.0000010000):0.05884120255):0.02075316059,((74:0.0068821258,84:0.0000010000):0.01385781832,83:0.0000022666):0.02633904267):0.173241887,((((((71:0.0000010000,72:0.0000010000):2.967738977e-06,(73:0.0214125723,118:0.0169383730):0.004144954847):0.02102048429,81:0.0000025852):0.006989398485,122:0.0354515748):0.01888005122,(113:0.0000010000,114:0.0000010000):0.009602357367):0.3748708529,(94:0.0000010000,95:0.0000010000):0.08226123602):0.01480165442):0.05847394805,(((70:0.1369687454,(76:0.0458019377,(100:0.0000010000,101:0.0000024612):0.04761085605):0.1570048139):0.05012397945,((((79:0.0000010000,97:0.0000010000):0.02072777889,117:0.0138118635):1e-06,96:0.0000010000):0.006868845814,(116:0.0000010000,120:0.0000010000):2.768263686e-06):0.1203283135):0.03101246448,((87:0.0000010000,88:0.0000010000):0.06095779709,130:0.0476062720):0.2177416284):0.07145470851):0.02129404099,(((((66:0.0000010000,67:0.0000010000):0.1153626377,(68:0.0307891180,(125:0.0000010000,126:0.0000010000):0.05591945939):0.02297734685):0.01589215672,(82:0.0160858265,98:0.1160894971):0.02740092706):0.06455948695,(77:0.0000010000,78:0.0000010000):0.1707034259):0.03245945959,((90:0.0000027567,92:0.0000023915):0.006890100803,(91:0.0000010000,93:0.0000010000):0.02095231931):0.1165472581):0.1853107463):0.03760652399):0.1015882994):0.09717665765,62:0.1289379265):0.07352668639):0.01480724225):0.02267596498,(((((((((3:0.0000010000,4:0.0000010000):0.191792976,((((((((13:0.0000010000,14:0.0000010000):2.946455165e-06,32:0.0066672264):2.534942701e-06,(33:0.0000010000,34:0.0000010000):0.006661647041):0.006289487184,(44:0.0000026149,45:0.0000027836):0.01390585003):0.04901476537,(((19:0.0000010000,20:0.0000010000):0.01284469838,(35:0.0000023314,(41:0.0000010000,42:0.0000010000):0.02625280997):0.006496266969):0.01992471906,((26:0.0065457472,43:0.0065419764):0.00650705058,27:0.0065257845):0.0066736844):0.02545985002):0.05553681305,(30:0.0000010000,31:0.0000010000):0.03679070204):0.0220155409,((36:0.0000024262,37:0.0000024142):0.01941668674,(39:0.0000023166,40:0.0000021103):0.01376722233):0.02199821409):0.05383199678,((15:0.0000010000,17:0.0000010000):0.006743868385,138:0.0000010000):0.1002156847):0.0450244613):2.352289804e-06,132:0.1470416624):0.01671442044,(54:0.0267103586,137:0.0214841123):0.1088662292):0.0742757748,(6:0.0000010000,7:0.0000010000):0.186931177):0.03536204709,(10:0.1002911320,55:0.1459805874):0.02317588991):0.03606482028,((((99:0.0210477685,129:0.0067977574):0.03636312812,136:0.0883289130):2.373946708e-06,115:0.0344594892):0.01340944387,(119:0.0000010000,134:0.0000010000):0.006932298085):0.1091353876):0.01382576265,(56:0.0000010000,57:0.0000010000):0.1682818909):0.01399970855,(((((((5:0.0926085554,(((11:0.0000010000,12:0.0000010000):0.02183348369,((16:0.0000010000,18:0.0000010000):0.006958905076,38:0.0069499182):0.0135292715):0.03361945691,23:0.0486394021):0.05650891135):0.02941612592,(24:0.0000010000,25:0.0000010000):0.1404457903):0.04649575441,(8:0.0000010000,9:0.0000023883):0.07635368328):0.01614276261,(21:0.0123988163,22:0.0014096986):0.1253872513):0.01826177323,(50:0.0000028369,52:0.0000026596):0.03783345629):0.03334118198,(28:0.0000027719,29:0.0000023841):0.1021418381):0.02088229795,(51:0.0000010000,53:0.0000010000):0.08837931477):0.01491843754):0.03305339163):0.1087039099,(2:0.0000010000,58:0.0000010000):0.08159853269):0.09807603196,59:0.0000010000);
 10: -6814.56551156 (0:0.0000010000,(((((1:0.0000023245,89:0.0000026833):0.3147844489,(46:0.2103614812,(47:0.0000010000,48:0.0000010000):0.09821362428):0.1747785199):0.05052319618,(((49:0.0000010000,131:0.0000010000):0.0886466577,135:0.0918401244):0.1258027793,(((60:0.0000010000,61:0.0000010000):0.4574800028,(((((((((63:0.0136204247,104:0.0000010000):0.006798446681,111:0.0272381622):0.00668848166,112:0.0068686043):0.005900839451,108:0.0290381585):0.05793776819,107:0.0803853857):0.01683801221,((102:0.0000028677,103:0.0000024709):0.0276220379,(123:0.0000027540,124:0.0000023163):2.553442307e-06):0.05768153028):0.01201085167,(109:0.0000010000,110:0.0000010000):0.03797151842):0.2774591785,((75:0.0288667807,133:0.0452794590):0.4647499365,80:0.3600677568):0.35569573):0.02622649891,(((((((((((64:0.0000010000,65:0.0000010000):0.007163518171,69:0.0143295801):0.006937781482,(85:0.0000010000,86:0.0000010000):0.006978718645):2.644971328e-06,(127:0.0000010000,128:0.0000010000):0.007004690149):0.006974041792,121:0.0000027466):0.05445906453,(105:0.0000010000,106:0.0000010000):0.05954234693):0.01899905154,((74:0.0068690294,84:0.0000023960):0.01383121115,83:0.0000021691):0.02804691016):0.1495402825,(((((71:0.0000010000,72:0.0000010000):2.179965227e-06,(73:0.0213950589,118:0.0169216005):0.004137525868):0.02099695719,81:0.0000025659):0.006982234376,122:0.0354093513):0.01860871714,(113:0.0000010000,114:0.0000010000):0.009838896357):0.354640638):0.0371798779,(94:0.0000010000,95:0.0000010000):0.08946609586):0.06127785839,(((70:0.1357993511,(76:0.0460698498,(100:0.0000010000,101:0.0000024612):0.04706123139):0.1571491497):0.05009420343,((((79:0.0000010000,97:0.0000010000):0.02069621449,117:0.0137911336):1e-06,96:0.0000010000):0.006858631307,(116:0.0000010000,120:0.0000010000):2.768263686e-06):0.1195908224):0.0319881248,((87:0.0000010000,88:0.0000010000):0.06083847735,130:0.0476310216):0.2166452424):0.07434961047):0.01758589223,(((((66:0.0000010000,67:0.0000010000):0.1151582709,(68:0.0307623760,(125:0.0000010000,126:0.0000010000):0.05582978192):0.02293303285):0.01580454051,(82:0.0161615864,98:0.1159591106):0.02738291891):0.06449780482,(77:0.0000010000,78:0.0000010000):0.1705377143):0.03242845682,((90:0.0000010000,92:0.0000010000):0.006881097732,(91:0.0000010000,93:0.0000010000):0.02091612564):0.1165096844):0.1825328375):0.03914161022):0.1009675163):0.09825909511,62:0.1287107437):0.07372680965):0.01470336434):0.02250120452,(((((((((3:0.0000010000,4:0.0000010000):0.1653193715,(54:0.0284578672,137:0.0194561897):0.09542473175):0.02783138177,((((((((13:0.0000010000,14:0.0000010000):2.946455165e-06,32:0.0066523162):2.534942701e-06,(33:0.0000010000,34:0.0000010000):0.006646834575):0.006268687765,(44:0.0000026149,45:0.0000027836):0.01388112915):0.04887504513,(((19:0.0000027365,20:0.0000010000):0.01282069165,(35:0.0000029502,(41:0.0000010000,42:0.0000010000):0.0261934559):0.006481078108):0.01987865947,((26:0.0065310527,43:0.0065273246):0.006492460938,27:0.0065111320):0.006657718722):0.02544016262):0.05534787782,(30:0.0000010000,31:0.0000010000):0.03671757629):0.02225324077,((36:0.0000010000,37:0.0000010000):0.01933668357,(39:0.0000010000,40:0.0000010000):0.01375407557):0.02161334166):0.0539633403,((15:0.0000010000,17:0.0000010000):0.006731314028,138:0.0000010000):0.0993587501):0.04362267557):0.01336956922,132:0.1352811665):0.08667175136,(6:0.0000010000,7:0.0000010000):0.1793940824):0.0352981921,(10:0.1016027016,55:0.1434613246):0.0315134358):0.02720328557,((((99:0.0210088966,129:0.0067855018):0.03631241104,136:0.0881656047):2.580284789e-06,115:0.0343728945):0.01329578309,(119:0.0000010000,134:0.0000010000):0.007009579384):0.1090200854):0.01498864599,(56:0.0000010000,57:0.0000010000):0.1678288738):0.01374194546,(((((((5:0.0922931050,(((11:0.0000010000,12:0.0000010000):0.02181470416,((16:0.0000010000,18:0.0000010000):0.006939735993,38:0.0069307935):0.01345355248):0.03351620564,23:0.0484938315):0.05634959773):0.02937100626,(24:0.0000010000,25:0.0000010000):0.1400984376):0.0463924416,(8:0.0000010000,9:0.0000010000):0.07617754426):0.01614378469,(21:0.0123659750,22:0.0014197763):0.1249585386):0.01821331125,(50:0.0000010000,52:0.0000010000):0.03774564384):0.03324335989,(28:0.0000010000,29:0.0000010000):0.1019192841):0.02104875147,(51:0.0000010000,53:0.0000010000):0.08805844939):0.01488634999):0.03289397125):0.1085517251,(2:0.0000010000,58:0.0000010000):0.08134725574):0.09797787419,59:0.0000010000);
 11: -6814.57483762 (0:0.0000010000,(((((1:0.0000010000,89:0.0000010000):0.3149858036,(46:0.2104839045,(47:0.0000010000,48:0.0000010000):0.09829511412):0.1749011459):0.05054845106,(((49:0.0000010000,131:0.0000010000):0.08870192217,135:0.0918970946):0.125848174,(((60:0.0000010000,61:0.0000024015):0.4582705466,(((((((((63:0.0136285386,104:0.0000010000):0.006802498184,111:0.0272542881):0.006692352615,112:0.0068727935):0.00590481323,108:0.0290554972):0.05789990208,107:0.0805039829):0.01685136697,((102:0.0000010000,103:0.0000010000):0.02763838636,(123:0.0000029743,124:0.0000021575):2.40823957e-06):0.05771447811):0.01199020068,(109:0.0000010000,110:0.0000010000):0.03803461926):0.2775179353,((75:0.0289248997,133:0.0452613250):0.4648108667,80:0.3603646097):0.3557143307):0.02620931584,(((((((((((64:0.0000010000,65:0.0000010000):0.007170336576,69:0.0143429458):0.00694422797,(127:0.0000010000,128:0.0000010000):0.00701117176):2.415761812e-06,(85:0.0000010000,86:0.0000024342):0.006985132791):0.006980448066,121:0.0000026887):0.05833594424,(105:0.0000010000,106:0.0000010000):0.05596358103):0.0199542595,((74:0.0068731876,84:0.0000010000):0.009872736041,83:0.0040948746):0.02759735828):0.1474252944,(((((71:0.0000010000,72:0.0000010000):2.005088191e-06,(73:0.0214071094,118:0.0169317834):0.004139637386):0.02100935824,81:0.0000025659):0.006986327062,122:0.0354301930):0.01862817497,(113:0.0000010000,114:0.0000010000):0.009835812111):0.3516018518):0.03712243862,(94:0.0000010000,95:0.0000010000):0.09406888862):0.05791084157,(((70:0.1361649687,(76:0.0459827894,(100:0.0000010000,101:0.0000010000):0.04719630778):0.1570349962):0.05023387478,(((79:0.0000010000,97:0.0000010000):0.02070924484,(96:0.0000025604,117:0.0137998346):2.668479909e-06):0.006862922462,(116:0.0000010000,120:0.0000010000):2.736682737e-06):0.1200409902):0.03040684795,((87:0.0000010000,88:0.0000010000):0.06085257183,130:0.0477135124):0.2179302079):0.07435665214):0.01807440463,(((((66:0.0000010000,67:0.0000010000):0.1152803561,(68:0.0307950474,(125:0.0000010000,126:0.0000010000):0.05587534361):0.02293642182):0.01581582803,(82:0.0161839939,98:0.1160611866):0.02739481168):0.06478449913,(77:0.0000010000,78:0.0000010000):0.1704147294):0.03249803735,((90:0.0000022519,92:0.0000020420):0.006884870881,(91:0.0000010000,93:0.0000010000):0.02092913702):0.1163236811):0.1830638247):0.03883512696):0.1010257743):0.09802111108,62:0.1288177182):0.07370423682):0.01474514242):0.02252646302,(((((((((3:0.0000010000,4:0.0000010000):0.1654217075,(54:0.0284706018,137:0.0194712042):0.09548321621):0.02784800495,((((((((13:0.0000010000,14:0.0000010000):2.32522292e-06,32:0.0066561770):2.696574717e-06,(33:0.0000023869,34:0.0000027136):0.00665069687):0.006272704302,(44:0.0000026149,45:0.0000027836):0.01388889166):0.04890474163,(((19:0.0000022180,20:0.0000022302):0.01282817532,(35:0.0000029772,(41:0.0000010000,42:0.0000010000):0.02620846835):0.006484817671):0.0198902184,((26:0.0065348002,43:0.0065310705):0.006496170345,27:0.0065148633):0.00666152642):0.02545485855):0.0553821223,(30:0.0000010000,31:0.0000010000):0.03673908527):0.0222652682,((36:0.0000010000,37:0.0000010000):0.01934778085,(39:0.0000010000,40:0.0000010000):0.01376229427):0.02162678997):0.05399704469,((15:0.0000010000,17:0.0000026120):0.006735225594,138:0.0000023591):0.09942097839):0.04364773858):0.01337401867,132:0.1353738058):0.0867260082,(6:0.0000010000,7:0.0000010000):0.1795295874):0.03531703107,(10:0.1016649932,55:0.1435570394):0.03153460159):0.02721913683,((((99:0.0210276185,129:0.0067914263):0.03634582721,136:0.0882476856):2.773186929e-06,115:0.0344033086):0.01330705551,(119:0.0000010000,134:0.0000028616):0.007015935411):0.1090951256):0.01498982042,(56:0.0000023346,57:0.0000010000):0.1679402675):0.0137538318,(((((((5:0.0923558156,(((11:0.0000010000,12:0.0000010000):0.02182915122,((16:0.0000010000,18:0.0000010000):0.006943872082,38:0.0069349237):0.01346033682):0.03353490778,23:0.0485256143):0.05638389502):0.02938390766,(24:0.0000010000,25:0.0000010000):0.1402031916):0.04641944695,(8:0.0000010000,9:0.0000010000):0.07622816998):0.01614994419,(21:0.0123795878,22:0.0014202296):0.1250434419):0.01822257755,(50:0.0000020214,52:0.0000029400):0.03776839021):0.03326622472,(28:0.0000010000,29:0.0000010000):0.1019833713):0.02105404117,(51:0.0000010000,53:0.0000010000):0.08812132371):0.01489621256):0.03293380595):0.1086075692,(2:0.0000010000,58:0.0000010000):0.08141123346):0.09802577738,59:0.0000010000);
 12: -6814.57930549 (0:0.0000010000,((((((1:0.0000010000,89:0.0000010000):0.3404220976,((49:0.0000010000,131:0.0000010000):0.09203862131,135:0.0873216359):0.1104856222):0.01223175055,(((60:0.0000010000,61:0.0000010000):0.4555292504,(((((((63:0.0135653006,104:0.0000010000):0.006771014307,111:0.0271289155):0.00668369338,112:0.0068147578):0.006331545049,108:0.0284482473):0.03772842768,((((102:0.0000026607,103:0.0000026754):0.02753427858,(123:0.0000010000,124:0.0000010000):2.868691925e-06):0.05764765759,(109:0.0000010000,110:0.0000010000):0.04851110374):0.01558060381,107:0.0823934856):0.02240264029):0.2603441502,((75:0.0283266200,133:0.0456757228):0.4540099838,80:0.3630528521):0.3545151625):0.03583588751,(((((((((((64:0.0000010000,65:0.0000010000):0.0071475175,69:0.0142990147):0.006922830176,(127:0.0000010000,128:0.0000010000):0.006989541966):2.264744551e-06,(85:0.0000010000,86:0.0000010000):0.006963419916):0.006959062681,121:0.0000026766):0.06030521947,(105:0.0000010000,106:0.0000020350):0.05377972235):0.02062944238,((74:0.0068507149,84:0.0000010000):0.007527064333,83:0.0064505075):0.0270717206):0.1414949681,(((((71:0.0000027798,72:0.0000010000):2.052659401e-06,(73:0.0213693869,118:0.0168991193):0.004112062514):0.02093121343,81:0.0000010000):0.006963322038,122:0.0353017951):0.01840544581,(113:0.0000010000,114:0.0000010000):0.009971429087):0.3506536669):0.03426439482,(94:0.0000010000,95:0.0000010000):0.1021293706):0.0557763842,(((70:0.1378965234,(76:0.0430711447,(100:0.0000010000,101:0.0000010000):0.04994456571):0.1553576152):0.04997091672,((((79:0.0000010000,97:0.0000010000):0.02066085681,117:0.0137652973):1e-06,96:0.0000010000):0.006846505671,(116:0.0000010000,120:0.0000010000):2.640678594e-06):0.1184320551):0.02978463545,((87:0.0000010000,88:0.0000010000):0.06087429303,130:0.0472302357):0.2196383032):0.07098750613):0.02167908016,(((((66:0.0000010000,67:0.0000010000):0.1153074384,(68:0.0307280969,(125:0.0000010000,126:0.0000010000):0.05566681486):0.02240466918):0.01591582764,(82:0.0163473447,98:0.1153563508):0.02720137471):0.06460947006,(77:0.0000029400,78:0.0000022184):0.1699738379):0.03253297131,((90:0.0000022468,92:0.0000010000):0.006860553682,(91:0.0000029360,93:0.0000021978):0.02085233972):0.1157310286):0.1863183469):0.02680534439):0.09685481318):0.0983970511,62:0.1293708493):0.06770561882):0.02268496259,(46:0.2034003542,(47:0.0000022006,48:0.0000024846):0.1051966141):0.2153547416):0.02049262178,(((((((((3:0.0000010000,4:0.0000010000):0.1903632466,132:0.1461723737):2.193245246e-06,((((((((13:0.0000010000,14:0.0000020230):2.526285161e-06,32:0.0066287581):2.740503651e-06,(33:0.0000010000,34:0.0000010000):0.006623313143):0.006250083868,(44:0.0000010000,45:0.0000010000):0.01382818752):0.04873151093,(((19:0.0000010000,20:0.0000010000):0.01277692944,(35:0.0000027143,(41:0.0000010000,42:0.0000020402):0.0261046976):0.006459384731):0.01981031494,((26:0.0065084234,43:0.0065047421):0.006470083225,27:0.0064886070):0.006633912643):0.02531537904):0.05520206241,(30:0.0000010000,31:0.0000010000):0.0365650345):0.02188989974,((36:0.0000010000,37:0.0000010000):0.01931616588,(39:0.0000010000,40:0.0000010000):0.01367855059):0.02187293838):0.05350722544,((15:0.0000010000,17:0.0000010000):0.006705151601,138:0.0000010000):0.09961244547):0.0444691729):0.01650141583,(54:0.0266274796,137:0.0212942546):0.1086515768):0.07371226719,(6:0.0000026669,7:0.0000010000):0.1862557422):0.03514417323,(10:0.0992200408,55:0.1455498160):0.02306222734):0.03583407404,((((99:0.0209286291,129:0.0067620443):0.03617887141,136:0.0878630603):2.200007934e-06,115:0.0342766588):0.0133394868,(119:0.0000010000,134:0.0000010000):0.00689563482):0.1079681996):0.01367668454,(56:0.0000010000,57:0.0000010000):0.1675863105):0.01384039342,(((((((5:0.0920390690,(((11:0.0000010000,12:0.0000010000):0.02169406728,((16:0.0000010000,18:0.0000010000):0.006914526681,38:0.0069056014):0.01344113641):0.03344906921,23:0.0482888810):0.05611903916):0.02930403868,(24:0.0000010000,25:0.0000010000):0.1396902939):0.04617711978,(8:0.0000010000,9:0.0000010000):0.0759419072):0.01595289091,(21:0.0123247275,22:0.0014144567):0.1248797234):0.01812708973,(50:0.0000010000,52:0.0000010000):0.03781241772):0.03315977187,(28:0.0000010000,29:0.0000010000):0.1018749335):0.02054354591,(51:0.0000010000,53:0.0000010000):0.08829485101):0.01493751812):0.03476003967):0.1051612806,(2:0.0000010000,58:0.0000010000):0.08154706872):0.09703905565,59:0.0000010000);
 13: -6814.60431242 (0:0.0000010000,((((((1:0.0000010000,89:0.0000010000):0.3401547932,((49:0.0000010000,131:0.0000010000):0.09196571856,135:0.0872527279):0.1104096163):0.01222948115,(((60:0.0000010000,61:0.0000010000):0.454619399,(((((((63:0.0135555281,104:0.0000010000):0.006766133607,111:0.0271095100):0.006678513927,112:0.0068102453):0.006322430952,108:0.0284317678):0.03792274896,((((102:0.0000026607,103:0.0000026754):0.02751449041,(123:0.0000010000,124:0.0000010000):2.686001606e-06):0.05761986643,(109:0.0000010000,110:0.0000010000):0.0484880471):0.01554589069,107:0.0822973550):0.02220866603):0.2604110371,((75:0.0283026847,133:0.0456465976):0.4538995322,80:0.3627551809):0.3544188807):0.03588215653,(((((((((((64:0.0000010000,65:0.0000010000):0.007138908786,69:0.0142821563):0.006914710578,(85:0.0000010000,86:0.0000010000):0.006955293893):2.589980906e-06,(127:0.0000010000,128:0.0000010000):0.00698135929):0.006950987978,121:0.0000026766):0.05463691073,(105:0.0000010000,106:0.0000010000):0.05904660587):0.01895488798,((74:0.0068459637,84:0.0000010000):0.01361824581,83:0.0001721158):0.02777286852):0.1448442309,(((((71:0.0000010000,(73:0.0213554455,118:0.0168878483):0.004108364975):1e-06,72:0.0000010000):0.02091704966,81:0.0000010000):0.006958701737,122:0.0352781444):0.0183761451,(113:0.0000010000,114:0.0000010000):0.00998218321):0.3550121779):0.03435184685,(94:0.0000010000,95:0.0000010000):0.095611478):0.06050093831,(((70:0.1373794963,(76:0.0431999107,(100:0.0000010000,101:0.0000010000):0.04976132242):0.1555576187):0.04979480099,(((79:0.0000010000,97:0.0000010000):0.02064545534,(96:0.0000010000,117:0.0137550200):1e-06):0.006841381335,(116:0.0000010000,120:0.0000010000):2.640678594e-06):0.1177839481):0.03196680387,((87:0.0000010000,88:0.0000010000):0.06087735759,130:0.0471035501):0.2179081102):0.07098390651):0.02110230669,(((((66:0.0000010000,67:0.0000010000):0.1151491999,(68:0.0306860471,(125:0.0000010000,126:0.0000010000):0.05560954441):0.02240390543):0.01590062236,(82:0.0163258067,98:0.1152246071):0.02717752686):0.06426366874,(77:0.0000029400,78:0.0000022184):0.1701243372):0.03245512132,((90:0.0000010000,92:0.0000010000):0.006856859747,(91:0.0000010000,93:0.0000010000):0.02083667557):0.1159558455):0.1855828469):0.02723411042):0.09674143028):0.0986114449,62:0.1292337271):0.06772267894):0.02264631926,(46:0.2032461905,(47:0.0000010000,48:0.0000010000):0.1050919071):0.2151760179):0.02046778626,(((((((((3:0.0000010000,4:0.0000010000):0.1902146382,132:0.1460487483):2.130728332e-06,((((((((13:0.0000010000,14:0.0000020230):2.526285161e-06,32:0.0066238488):1e-06,(33:0.0000010000,34:0.0000010000):0.006618397861):0.006244941414,(44:0.0000010000,45:0.0000010000):0.0138183102):0.04869268663,(((19:0.0000010000,20:0.0000010000):0.01276717138,(35:0.0000010000,(41:0.0000010000,42:0.0000010000):0.02608529258):0.006454536979):0.01979538343,((26:0.0065035733,43:0.0064998951):0.006465281904,27:0.0064837789):0.006628985895):0.02529707432):0.05515803435,(30:0.0000010000,31:0.0000010000):0.03653720636):0.02187355783,((36:0.0000010000,37:0.0000010000):0.01930230584,(39:0.0000010000,40:0.0000010000):0.01366763085):0.02185607276):0.05346414195,((15:0.0000010000,17:0.0000010000):0.006700156242,138:0.0000010000):0.09953263839):0.04443602056):0.01648734884,(54:0.0266011534,137:0.0212856914):0.1085680791):0.0736534133,(6:0.0000010000,7:0.0000010000):0.186075729):0.03511891983,(10:0.0991374863,55:0.1454313302):0.02304073995):0.03580680786,((((99:0.0209040585,129:0.0067539915):0.03613462274,136:0.0877545360):2.200007934e-06,115:0.0342363444):0.01332441768,(119:0.0000010000,134:0.0000010000):0.006887216643):0.1078724282):0.01367326791,(56:0.0000010000,57:0.0000010000):0.1674473458):0.01382782126,(((((((5:0.0919606571,(((11:0.0000010000,12:0.0000010000):0.02167545114,((16:0.0000010000,18:0.0000010000):0.006909335606,38:0.0069004191):0.01343297421):0.03342548482,23:0.0482483943):0.05607577428):0.02928726016,(24:0.0000010000,25:0.0000010000):0.1395566645):0.04614279804,(8:0.0000010000,9:0.0000010000):0.0758784206):0.01594361844,(21:0.0123090043,22:0.0014128709):0.1247725539):0.01811573014,(50:0.0000010000,52:0.0000010000):0.03778376935):0.03313130065,(28:0.0000010000,29:0.0000010000):0.1017944773):0.02053325967,(51:0.0000010000,53:0.0000010000):0.08821865469):0.01492591958):0.03470832973):0.1050918868,(2:0.0000010000,58:0.0000010000):0.08147546139):0.0969727468,59:0.0000010000);
 14: -6814.62252278 (0:0.0000010000,(((((1:0.0000023245,89:0.0000026833):0.3463348787,(((60:0.0000010000,61:0.0000010000):0.4643983979,(((((((((63:0.0136838198,104:0.0000010000):0.006830018588,111:0.0273649324):0.006719008779,112:0.0069008861):0.005926837297,108:0.0291758014):0.05812302492,107:0.0808260059):0.01692794097,((102:0.0000010000,103:0.0000010000):0.0277490591,(123:0.0000010000,124:0.0000010000):2.653907007e-06):0.05792070118):0.01183831043,(109:0.0000010000,110:0.0000010000):0.03844275983):0.2790327213,((75:0.0290194593,133:0.0455346610):0.4671112838,80:0.3624892195):0.3579047899):0.02528322013,(((((((((((64:0.0000010000,65:0.0000010000):0.00720853928,69:0.0144199267):0.006981040685,(127:0.0000010000,128:0.0000010000):0.007048608272):2.749326796e-06,(85:0.0000010000,86:0.0000010000):0.00702216038):0.007017742002,121:0.0000010000):0.05946502488,(105:0.0000010000,106:0.0000010000):0.05546748155):0.02033592462,((74:0.0069078649,84:0.0000020807):0.009040614904,83:0.0050568089):0.0276314856):0.1474046572,(((((71:0.0000010000,72:0.0000010000):1e-06,(73:0.0214892024,118:0.0169994137):0.004159545798):0.02109577047,81:0.0000025659):0.007014995663,122:0.0355746770):0.01865301824,(113:0.0000010000,114:0.0000010000):0.00992422299):0.3524033308):0.03785275812,(94:0.0000010000,95:0.0000010000):0.09518551609):0.05802303798,(((70:0.1370562474,(76:0.0463130147,(100:0.0000010000,101:0.0000024612):0.04747649352):0.1581047478):0.05057672621,((((79:0.0000010000,97:0.0000010000):0.02083152198,117:0.0138804549):1e-06,96:0.0000010000):0.006903814455,(116:0.0000010000,120:0.0000010000):2.326073228e-06):0.120863686):0.03069028566,((87:0.0000010000,88:0.0000010000):0.06099221517,130:0.0480326623):0.219105262):0.07436879782):0.0182139822,(((((66:0.0000010000,67:0.0000010000):0.1158817819,(68:0.0309801446,(125:0.0000010000,126:0.0000010000):0.05614781825):0.02301755236):0.01599250936,(82:0.0161727639,98:0.1165784565):0.02747607834):0.06521877573,(77:0.0000010000,78:0.0000010000):0.171009764):0.03258801662,((90:0.0000010000,92:0.0000010000):0.006919472386,(91:0.0000010000,93:0.0000010000):0.02102421622):0.1167954365):0.1847818085):0.03926920002):0.09907636691):0.1009136843,62:0.1288536265):0.06182499631):0.01875575854,((46:0.2055890538,(47:0.0000010000,48:0.0000010000):0.1045484081):0.1993544545,((49:0.0000010000,131:0.0000010000):0.09005931676,135:0.0904671195):0.09783169673):0.03747010438):0.03014104071,(((((((((3:0.0000010000,4:0.0000010000):0.1927426678,((((((((13:0.0000010000,14:0.0000010000):2.946455165e-06,32:0.0066863001):2.534942701e-06,(33:0.0000010000,34:0.0000010000):0.006680831061):0.006311436391,(44:0.0000026149,45:0.0000027836):0.01394243693):0.04914804212,(((19:0.0000010000,20:0.0000010000):0.01288924843,(35:0.0000023314,(41:0.0000010000,42:0.0000010000):0.02633153582):0.00651463748):0.01998309929,((26:0.0065653268,43:0.0065616039):0.006526495395,27:0.0065453379):0.006691518093):0.02554764471):0.05569745441,(30:0.0000010000,31:0.0000010000):0.03689322899):0.02208188482,((36:0.0000026334,37:0.0000027577):0.01948290153,(39:0.0000010000,40:0.0000010000):0.0137997271):0.02206588264):0.05396416196,((15:0.0000010000,17:0.0000010000):0.006763589722,138:0.0000010000):0.1004916068):0.04533997471):2.414746514e-06,132:0.1473157055):0.01683146745,(54:0.0268762331,137:0.0214621191):0.1090000495):0.07471033753,(6:0.0000010000,7:0.0000010000):0.1873745264):0.0353236918,(10:0.1009217549,55:0.1459700159):0.02368769027):0.03636029168,((((99:0.0211546801,129:0.0068230504):0.0364895093,136:0.0886405975):2.728694306e-06,115:0.0345881598):0.01346859362,(119:0.0000024477,134:0.0000023653):0.006944545553):0.1100662836):0.01293580219,(56:0.0000010000,57:0.0000010000):0.169293461):0.01420250766,(((((((5:0.0929634817,(((11:0.0000010000,12:0.0000010000):0.02187931408,((16:0.0000010000,18:0.0000010000):0.006973828267,38:0.0069648221):0.0135589034):0.03367401096,23:0.0487602427):0.05662408592):0.02949901142,(24:0.0000010000,25:0.0000010000):0.1410671073):0.04669402391,(8:0.0000010000,9:0.0000010000):0.07669357956):0.01624477375,(21:0.0124307508,22:0.0014315629):0.1257457563):0.01834634827,(50:0.0000010000,52:0.0000010000):0.0378611212):0.03345997983,(28:0.0000010000,29:0.0000010000):0.102415815):0.02051905335,(51:0.0000010000,53:0.0000010000):0.08899225547):0.01491987793):0.03258938422):0.1099339999,(2:0.0000010000,58:0.0000010000):0.08256705148):0.09787629136,59:0.0000010000);
 15: -6814.6579566 (0:0.0000010000,((((((1:0.0000010000,89:0.0000010000):0.3418803564,((49:0.0000010000,131:0.0000010000):0.09226434688,135:0.0880434705):0.1109317961):0.01228837501,(((60:0.0000010000,61:0.0000010000):0.4617821406,(((((((((63:0.0136229906,104:0.0000010000):0.006799713222,111:0.0272438797):0.006689747409,112:0.0068698326):0.005903403374,108:0.0290412778):0.05790237687,107:0.0804476376):0.01684776153,((102:0.0000026607,103:0.0000026754):0.02762683155,(123:0.0000010000,124:0.0000010000):2.868691925e-06):0.05766396758):0.01192009393,(109:0.0000010000,110:0.0000010000):0.03812274128):0.278043015,((75:0.0287364072,133:0.0454611051):0.4651967123,80:0.3604766714):0.3571131454):0.02553856024,(((((((((((64:0.0000010000,65:0.0000010000):0.007174352831,69:0.0143523178):0.006948480433,(127:0.0000010000,128:0.0000010000):0.007015514986):2.589980906e-06,(85:0.0000010000,86:0.0000010000):0.006989266586):0.006984866995,121:0.0000026766):0.05455216204,(105:0.0000010000,106:0.0000010000):0.05961108155):0.01905864538,((74:0.0068788234,84:0.0000010000):0.01385117596,83:0.0000020506):0.02805974562):0.1498582739,(((((71:0.0000027798,72:0.0000010000):2.052659401e-06,(73:0.0214043481,118:0.0169315047):0.004140392347):0.02100861849,81:0.0000010000):0.006987037395,122:0.0354297584):0.01862177987,(113:0.0000010000,114:0.0000010000):0.009842046618):0.355207421):0.03674745814,(94:0.0000010000,95:0.0000010000):0.08968401979):0.06154058509,(((70:0.1360090463,(76:0.0461955751,(100:0.0000010000,101:0.0000010000):0.04721858494):0.1577441431):0.05019996336,(((79:0.0000010000,97:0.0000010000):0.02073278077,(96:0.0000010000,117:0.0138146685):1e-06):0.006870214854,(116:0.0000010000,120:0.0000010000):2.640678594e-06):0.1195756592):0.03245613848,((87:0.0000010000,88:0.0000010000):0.06117402481,130:0.0473179775):0.2168075217):0.07382625624):0.01756429998,(((((66:0.0000010000,67:0.0000010000):0.1153042284,(68:0.0308040183,(125:0.0000010000,126:0.0000010000):0.0558932892):0.02294770394):0.01591027425,(82:0.0161157074,98:0.1160448369):0.02736136576):0.06442292651,(77:0.0000029400,78:0.0000022184):0.1707194855):0.03241145331,((90:0.0000022468,92:0.0000010000):0.006893323404,(91:0.0000029360,93:0.0000021978):0.02094216536):0.1166640946):0.1834462082):0.03881262354):0.0973437469):0.09764743471,62:0.1289564188):0.06913175132):0.02267635366,(46:0.2044570302,(47:0.0000010000,48:0.0000010000):0.1053363211):0.216366125):0.0205863817,(((((((((3:0.0000010000,4:0.0000010000):0.1911319871,132:0.1470794187):2.867923038e-06,((((((((13:0.0000010000,14:0.0000020230):2.526285161e-06,32:0.0066559214):1e-06,(33:0.0000010000,34:0.0000010000):0.006650460807):0.0062789464,(44:0.0000010000,45:0.0000010000):0.01388207119):0.04893018841,(((19:0.0000010000,20:0.0000010000):0.0128284816,(35:0.0000010000,(41:0.0000010000,42:0.0000010000):0.02620854968):0.006484682517):0.01988977681,((26:0.0065345848,43:0.0065308906):0.006496049797,27:0.0065147170):0.006660782443):0.02541605327):0.05544326394,(30:0.0000010000,31:0.0000010000):0.03671678553):0.02197376712,((36:0.0000010000,37:0.0000010000):0.01939367994,(39:0.0000010000,40:0.0000010000):0.01373520604):0.02196354764):0.05374182314,((15:0.0000010000,17:0.0000010000):0.006731933536,138:0.0000010000):0.1000243944):0.0446314676):0.01658204213,(54:0.0267289600,137:0.0213850179):0.1090817496):0.07403558636,(6:0.0000026669,7:0.0000010000):0.1870141016):0.03530421318,(10:0.0996187039,55:0.1461650421):0.02313709742):0.03600094131,((((99:0.0210048078,129:0.0067873447):0.03630796032,136:0.0881912922):2.200007934e-06,115:0.0344085324):0.0133921851,(119:0.0000010000,134:0.0000010000):0.006919232921):0.1084076778):0.01371550256,(56:0.0000010000,57:0.0000010000):0.1683032629):0.01390921483,(((((((5:0.0924494289,(((11:0.0000010000,12:0.0000010000):0.02178245929,((16:0.0000010000,18:0.0000010000):0.0069437462,38:0.0069347813):0.01350272079):0.03357809409,23:0.0485019297):0.05636132516):0.02939361433,(24:0.0000010000,25:0.0000010000):0.1402701205):0.04640008704,(8:0.0000010000,9:0.0000010000):0.07618863884):0.01599204545,(21:0.0123816739,22:0.0014072805):0.1253880944):0.01821325809,(50:0.0000010000,52:0.0000010000):0.03796942545):0.03330406391,(28:0.0000010000,29:0.0000010000):0.1022357752):0.02059995704,(51:0.0000010000,53:0.0000010000):0.0886595793):0.01499671407):0.03441276338):0.1061402888,(2:0.0000010000,58:0.0000010000):0.08183659029):0.09756657307,59:0.0000010000);
 16: -6814.75159008 (0:0.0000010000,(((((1:0.0000010000,89:0.0000010000):0.347302928,(((60:0.0000010000,61:0.0000010000):0.4670646397,(((((((((63:0.0137121160,104:0.0000010000):0.006844150099,111:0.0274211887):0.006730964476,112:0.0069170211):0.00593891388,108:0.0292387700):0.05832389669,107:0.0810268330):0.01697172848,((102:0.0000026607,103:0.0000026754):0.02780740357,(123:0.0000010000,124:0.0000010000):2.868691925e-06):0.05814385274):0.01368835448,(109:0.0000010000,110:0.0000010000):0.0365621869):0.2810089765,((75:0.0289880093,133:0.0457086028):0.4713807929,80:0.3601389710):0.3596829113):0.02278005794,(((((((((((64:0.0000010000,65:0.0000010000):0.007226411113,69:0.0144496016):0.006998461674,(127:0.0000010000,128:0.0000010000):0.007064428344):2.343995651e-06,(85:0.0000010000,86:0.0000010000):0.007039487319):0.007035013179,121:0.0000023806):0.06027289147,(105:0.0000026124,106:0.0000021171):0.0549836487):0.02049937342,((74:0.0069240423,84:0.0000010000):0.008367858626,83:0.0059075515):0.02774346895):0.1510168257,(((((71:0.0000027798,72:0.0000010000):2.052659401e-06,(73:0.0215268401,118:0.0170312611):0.00416720455):0.02113419522,81:0.0000010000):0.007030420806,122:0.0356428310):0.01867721403,(113:0.0000027967,114:0.0000028372):0.009953847461):0.3501469868):0.04251264579,(94:0.0000010000,95:0.0000010000):0.09030920064):0.05376710948,(((((66:0.0000010000,67:0.0000010000):0.1162434289,(68:0.0311120052,(125:0.0000010000,126:0.0000010000):0.05623104976):0.02305044206):0.01611205389,(82:0.0163622634,98:0.1167575677):0.0274078061):0.06564246488,(77:0.0000029400,78:0.0000022184):0.170668423):0.03304593279,((90:0.0000023674,92:0.0000010000):0.006935511541,(91:0.0000028701,93:0.0000024511):0.02106738716):0.1170051162):0.1833540983):0.01367598056,(((70:0.1371707892,(76:0.0465461638,(100:0.0000010000,101:0.0000010000):0.04751580153):0.1588276341):0.05194836463,((((79:0.0000022448,97:0.0000022288):0.02087863926,117:0.0139118020):2.310682797e-06,96:0.0000010000):0.006918459351,(116:0.0000010000,120:0.0000010000):2.723903785e-06):0.1175313052):0.03626645144,((87:0.0000010000,88:0.0000010000):0.06149880907,130:0.0477557176):0.2151140785):0.07675594142):0.04728097561):0.1001261481):0.09909284089,62:0.1272862165):0.06426569415):0.0186546149,((46:0.2063276809,(47:0.0000010000,48:0.0000010000):0.1045123989):0.1996522151,((49:0.0000010000,131:0.0000010000):0.09020725487,135:0.0907111968):0.09819813151):0.03762303723):0.03000484833,(((((((((3:0.0000010000,4:0.0000010000):0.1931580519,((((((((13:0.0000010000,14:0.0000020230):2.200476798e-06,32:0.0067008956):2.551667964e-06,(33:0.0000022633,34:0.0000010000):0.006695425422):0.006332493229,(44:0.0000010000,45:0.0000010000):0.01396603413):0.04925182176,(((19:0.0000010000,20:0.0000022864):0.01291729048,(35:0.0000026548,(41:0.0000010000,42:0.0000010000):0.02638795913):0.006528650604):0.02002653309,((26:0.0065794982,43:0.0065757700):0.006540540518,27:0.0065594616):0.006705990113):0.02559987602):0.05583167616,(30:0.0000010000,31:0.0000010000):0.0369730977):0.02212520636,((36:0.0000010000,37:0.0000010000):0.01952346563,(39:0.0000010000,40:0.0000010000):0.01383002746):0.02211800544):0.05405321791,((15:0.0000025688,17:0.0000025714):0.006778171228,138:0.0000010000):0.1006884845):0.04549283925):2.306692629e-06,132:0.1475818712):0.01686439855,(54:0.0269391900,137:0.0214979263):0.1092235732):0.07487519798,(6:0.0000026669,7:0.0000010000):0.1878069321):0.03540108758,(10:0.1011352375,55:0.1462894145):0.02374335816):0.03644924059,((((99:0.0211997863,129:0.0068377190):0.0365670277,136:0.0888347715):2.210523521e-06,115:0.0346643268):0.01349892172,(119:0.0000010000,134:0.0000010000):0.006958241928):0.1103039966):0.01291328123,(56:0.0000010000,57:0.0000010000):0.1696718972):0.01424198283,(((((((5:0.0932077868,(((11:0.0000010000,12:0.0000010000):0.02192340943,((16:0.0000010000,18:0.0000010000):0.006988627329,38:0.0069796051):0.01358902025):0.03372171514,23:0.0488868347):0.0567241565):0.02955370176,(24:0.0000010000,25:0.0000010000):0.1413675996):0.04677058422,(8:0.0000010000,9:0.0000010000):0.07686897416):0.01625174307,(21:0.0124568086,22:0.0014342766):0.1260011293):0.01839794994,(50:0.0000010000,52:0.0000010000):0.03793941473):0.03353562822,(28:0.0000010000,29:0.0000010000):0.1026276699):0.02051547719,(51:0.0000010000,53:0.0000010000):0.08919231986):0.01496763295):0.0323381195):0.110428326,(2:0.0000010000,58:0.0000010000):0.08278877182):0.09800895211,59:0.0000010000);
 17: -6814.7795603 (0:0.0000010000,(((((1:0.0000010000,89:0.0000010000):0.3093592258,(46:0.2079356253,(47:0.0000010000,48:0.0000010000):0.09582613704):0.1726022048):0.04904100335,(((49:0.0000010000,131:0.0000010000):0.0870200426,135:0.0904223250):0.1230364009,(((60:0.0000010000,61:0.0000010000):0.4477465601,(((((((((63:0.0134065447,104:0.0000023689):0.006692569363,111:0.0268142661):0.006586146964,112:0.0067599907):0.005815419682,108:0.0285538093):0.05786317202,107:0.0785110308):0.01635004736,((102:0.0000010000,103:0.0000010000):0.02719423108,(123:0.0000010000,124:0.0000010000):1e-06):0.05691829396):0.01354082258,(109:0.0000010000,110:0.0000010000):0.03552400067):0.274731102,((75:0.0285886062,133:0.0444020844):0.4641750375,80:0.3487965575):0.3520396927):0.02370188725,((((((((((64:0.0000010000,65:0.0000010000):0.007048741998,69:0.0140983681):0.006828947136,(127:0.0000010000,128:0.0000010000):0.006892718214):2.720325151e-06,(85:0.0000010000,86:0.0000010000):0.006868617546):0.006863672512,121:0.0000010000):0.03695193079,(((74:0.0067640448,84:0.0000010000):0.01361902334,83:0.0000025937):0.04418695284,(105:0.0000010000,106:0.0000010000):0.06058967879):0.0173861183):0.1389287432,(((((71:0.0000010000,72:0.0000010000):2.071521256e-06,(73:0.0211226723,118:0.0166681827):0.004055544079):0.02066933368,81:0.0000020541):0.006884949177,122:0.0348615649):0.0157464925,(113:0.0000010000,114:0.0000010000):0.01227024884):0.3143127905):0.07021546196,(94:0.0000010000,95:0.0000010000):0.08388148343):0.05098436462,(((((66:0.0000010000,67:0.0000010000):0.1134656069,(68:0.0303606076,(125:0.0000010000,126:0.0000010000):0.05482544445):0.02235976916):0.01566507421,(82:0.0164066482,98:0.1137505507):0.02676048381):0.06269733961,(77:0.0000010000,78:0.0000010000):0.168509669):0.03251643648,((90:0.0000010000,92:0.0000010000):0.006784648635,(91:0.0000010000,93:0.0000010000):0.02059568105):0.1154761315):0.1743354704):0.01472109895,(((70:0.1317101413,(76:0.0466904228,(100:0.0000010000,101:0.0000010000):0.04504650022):0.1562809253):0.050274911,((((79:0.0000010000,97:0.0000010000):0.02035469776,117:0.0135634977):1e-06,96:0.0000010000):0.006745711813,(116:0.0000010000,120:0.0000010000):1e-06):0.114533832):0.03536545465,((87:0.0000010000,88:0.0000010000):0.05992959375,130:0.0467913912):0.2091762322):0.0762450342):0.04622090866):0.0989459587):0.09703849246,62:0.1253765828):0.07474624805):0.01442788593):0.01948500232,(((((((((3:0.0000010000,4:0.0000010000):0.1666275731,(54:0.0283759086,137:0.0188871316):0.09004187794):0.02739098042,132:0.1388061197):0.0101612618,((((((((13:0.0000010000,14:0.0000010000):2.178138136e-06,32:0.0065481439):2.686776919e-06,(33:0.0000010000,34:0.0000010000):0.006542759249):0.006087925483,(44:0.0000027763,45:0.0000023133):0.01374191912):0.04833651011,(((19:0.0000010000,20:0.0000010000):0.01261944731,(35:0.0000010000,(41:0.0000010000,42:0.0000010000):0.02578029569):0.006379482392):0.01956289625,((26:0.0064281196,43:0.0064244115):0.006390432885,27:0.0064085081):0.00655131388):0.02498162981):0.05501671341,(30:0.0000010000,31:0.0000010000):0.0352325296):0.02139692911,((36:0.0000010000,37:0.0000010000):0.01932106592,(39:0.0000010000,40:0.0000010000):0.0132558374):0.02210568611):0.05344734888,((15:0.0000010000,17:0.0000010000):0.006625367941,138:0.0000024967):0.09817252366):0.03498371794):0.1043237868,(10:0.1046719823,55:0.1383064225):0.00865559975):0.03472592976,((((99:0.0206339249,129:0.0067241709):0.03591735185,136:0.0868735577):2.43283375e-06,115:0.0336049596):0.01282746841,(119:0.0000010000,134:0.0000010000):0.007203842363):0.09106913284):0.04325725952,(((((((5:0.0905795730,(((11:0.0000010000,12:0.0000010000):0.02143065483,((16:0.0000010000,18:0.0000010000):0.006820516719,38:0.0068125330):0.01322735227):0.03290322602,23:0.0477182413):0.05554116701):0.02913880587,(24:0.0000010000,25:0.0000010000):0.1380000056):0.04170227863,(8:0.0000010000,9:0.0000010000):0.07839496666):0.01598713027,(21:0.0121314468,22:0.0014349771):0.1191118532):0.01747962212,(50:0.0000010000,52:0.0000010000):0.04076217332):0.03475473773,(28:0.0000010000,29:0.0000010000):0.09789185902):0.01299931425,(6:0.0000010000,7:0.0000010000):0.2103356626):0.02036873472):0.009009047708,(56:0.0000010000,57:0.0000010000):0.1705839309):2.040523373e-06,(51:0.0000010000,53:0.0000010000):0.09487045838):0.02903444948):0.1084419507,(2:0.0000010000,58:0.0000010000):0.07676122024):0.0999238234,59:0.0000010000);
 18: -6814.78649982 (0:0.0000010000,(((((1:0.0000010000,89:0.0000010000):0.3126574599,(46:0.2084320084,(47:0.0000010000,48:0.0000010000):0.09750553812):0.1728060653):0.04959513203,(((49:0.0000010000,131:0.0000010000):0.08810509354,135:0.0906077504):0.1240733381,(((60:0.0000010000,61:0.0000010000):0.448258976,(((((((63:0.0135045889,104:0.0000010000):0.006741515684,111:0.0270089254):0.006655060745,112:0.0067843714):0.006309584909,108:0.0283010252):0.03756450637,((((102:0.0000010000,103:0.0000010000):0.02741243825,(123:0.0000010000,124:0.0000010000):1e-06):0.05737851232,(109:0.0000010000,110:0.0000010000):0.04829292562):0.01553719436,107:0.0819839219):0.02227353287):0.2591015521,((75:0.0284892330,133:0.0450674104):0.4515685732,80:0.3603067373):0.3516919794):0.03697651603,(((((((((((64:0.0000010000,65:0.0000010000):0.007104545152,69:0.0142129645):0.006881559302,(85:0.0000010000,86:0.0000010000):0.006921957424):1e-06,(127:0.0000010000,128:0.0000010000):0.006947704855):0.006916919868,121:0.0000010000):0.06027862743,(105:0.0000010000,106:0.0000010000):0.05316850975):0.02066374875,((74:0.0068115757,84:0.0000010000):0.007119801228,83:0.0068330151):0.02687333653):0.1403616311,(((((71:0.0000010000,72:0.0000010000):2.972736379e-06,(73:0.0212543461,118:0.0168037615):0.004091128241):0.02081618486,81:0.0000022768):0.006921844002,122:0.0351078296):0.01832125036,(113:0.0000010000,114:0.0000010000):0.009898075443):0.3478877966):0.03450789358,(94:0.0000010000,95:0.0000010000):0.1019421537):0.05492001394,(((70:0.1370076890,(76:0.0427447116,(100:0.0000010000,101:0.0000010000):0.04954472104):0.1538356598):0.04932616251,((((79:0.0000010000,97:0.0000010000):0.02051557953,117:0.0136692486):2.294611661e-06,96:0.0000027429):0.006799722156,(116:0.0000010000,120:0.0000010000):2.366024296e-06):0.1182774524):0.02885638742,((87:0.0000010000,88:0.0000010000):0.06024719494,130:0.0473612242):0.2192328145):0.07148215379):0.0218282879,(((((66:0.0000010000,67:0.0000010000):0.114496784,(68:0.0305591821,(125:0.0000010000,126:0.0000010000):0.05529323182):0.0223153887):0.01569059245,(82:0.0163641689,98:0.1147028307):0.02714800298):0.06351453559,(77:0.0000010000,78:0.0000010000):0.1699764003):0.03261802383,((90:0.0000010000,92:0.0000010000):0.006825942516,(91:0.0000010000,93:0.0000010000):0.02075638287):0.11553387):0.1844446602):0.02690616659):0.09961403127):0.09843395969,62:0.1284521180):0.07224169824):0.01533321489):0.02080371883,((((((((3:0.0000010000,4:0.0000010000):0.167388239,(54:0.0282928265,137:0.0192576616):0.0909239834):0.02746611542,132:0.1402437792):0.01000710829,((((((((13:0.0000010000,14:0.0000010000):1e-06,32:0.0065966926):2.435281745e-06,(33:0.0000010000,34:0.0000010000):0.006591246804):0.006123304027,(44:0.0000010000,45:0.0000010000):0.01385462496):0.04871433202,(((19:0.0000010000,20:0.0000010000):0.01270986678,(35:0.0000010000,(41:0.0000010000,42:0.0000010000):0.02596809658):0.006426136496):0.01970763414,((26:0.0064751186,43:0.0064714261):0.006437043083,27:0.0064553943):0.006599801073):0.0251754388):0.05541425685,(30:0.0000010000,31:0.0000010000):0.03557621231):0.02162137887,((36:0.0000010000,37:0.0000010000):0.01946115893,(39:0.0000010000,40:0.0000010000):0.01335904848):0.0221476993):0.05401660927,((15:0.0000010000,17:0.0000010000):0.006674727016,138:0.0000010000):0.09901933593):0.03504184667):0.1026527985,(10:0.1049274498,55:0.1396650273):0.01157709703):0.03698955948,((((99:0.0208309223,129:0.0067310703):0.0361066117,136:0.0874937923):2.35877772e-06,115:0.0339802990):0.01309573415,(119:0.0000010000,134:0.0000010000):0.007050403419):0.08996035619):0.0357748552,(56:0.0000010000,57:0.0000010000):0.1651949403):0.01227191055,((((((((5:0.0913229881,(((11:0.0000010000,12:0.0000010000):0.02161038265,((16:0.0000010000,18:0.0000010000):0.006873687826,38:0.0068656317):0.01332417346):0.03316681567,23:0.0481293701):0.05603008475):0.02923971851,(24:0.0000010000,25:0.0000010000):0.1392940019):0.0429350101,(8:0.0000010000,9:0.0000010000):0.0782239331):0.01614861838,(21:0.0122443942,22:0.0014400803):0.1207012586):0.0177295675,(50:0.0000010000,52:0.0000010000):0.04044293133):0.03549336094,(28:0.0000010000,29:0.0000010000):0.09965773451):0.006321843907,(6:0.0000010000,7:0.0000010000):0.2189848858):0.02712342067,(51:0.0000010000,53:0.0000010000):0.0929483156):0.005878111538):0.03154876166):0.1073870152,(2:0.0000010000,58:0.0000010000):0.07930890698):0.09858419538,59:0.0000010000);
 19: -6814.94139353 (0:0.0000020924,(((((1:0.0000010000,89:0.0000010000):0.3118575412,(46:0.2095369433,(47:0.0000010000,48:0.0000010000):0.0971389017):0.1752197227):0.04974095639,(((49:0.0000010000,131:0.0000010000):0.08798636572,135:0.0914488067):0.1240958142,(((60:0.0000010000,61:0.0000010000):0.4536512797,(((((((((63:0.0135478355,104:0.0000010000):0.00676301278,111:0.0270951676):0.006654325196,112:0.0068318608):0.005879834401,108:0.0288573643):0.05759956424,107:0.0799940217):0.01676255751,((102:0.0000010000,103:0.0000010000):0.02747470973,(123:0.0000010000,124:0.0000010000):2.772699272e-06):0.05734213163):0.01195368954,(109:0.0000010000,110:0.0000010000):0.03771865593):0.2766208642,((75:0.0289154951,133:0.0447812781):0.4624502031,80:0.3574011794):0.3538676934):0.02660695534,(((((((((((64:0.0000010000,65:0.0000010000):0.007122414849,69:0.0142486560):0.006898765616,(127:0.0000010000,128:0.0000010000):0.006965160006):2.633848158e-06,(85:0.0000010000,86:0.0000010000):0.006939322955):0.006934240245,121:0.0000010000):0.05415248737,(105:0.0000010000,106:0.0000010000):0.05922954226):0.01886905893,((74:0.0068321516,84:0.0000010000):0.01375684397,83:0.0000020123):0.02791962658):0.1487098054,(((((71:0.0000010000,72:0.0000010000):1e-06,(73:0.0212703290,118:0.0168209852):0.004112953548):0.02087242577,81:0.0000010000):0.006939451339,122:0.0352001097):0.01850768259,(113:0.0000010000,114:0.0000010000):0.009770687776):0.3522225224):0.03710245774,(94:0.0000010000,95:0.0000010000):0.08910506038):0.06095447926,(((70:0.1349927641,(76:0.0458056024,(100:0.0000010000,101:0.0000010000):0.04677829912):0.1559683569):0.04952702784,((((79:0.0000010000,97:0.0000010000):0.02056596248,117:0.0137043248):1e-06,96:0.0000010000):0.006815733436,(116:0.0000010000,120:0.0000010000):1e-06):0.1192649242):0.03163526874,((87:0.0000010000,88:0.0000010000):0.06044647813,130:0.0474323221):0.2159424602):0.07420959401):0.01764200704,(((((66:0.0000010000,67:0.0000010000):0.1143596365,(68:0.0305869078,(125:0.0000010000,126:0.0000010000):0.05546705627):0.02283688989):0.01565801517,(82:0.0161268557,98:0.1152624257):0.0272853857):0.06330769626,(77:0.0000010000,78:0.0000010000):0.1705745853):0.0324380638,((90:0.0000010000,92:0.0000010000):0.00685082622,(91:0.0000010000,93:0.0000010000):0.0208234774):0.1163583131):0.1814132131):0.03867433934):0.1000789908):0.09743537199,62:0.1284811448):0.07348147846):0.014338692):0.01998133534,(((((((((3:0.0000010000,4:0.0000010000):0.1684975333,(54:0.0284714544,137:0.0192250516):0.09082301678):0.02780264165,132:0.1397654613):0.009811892332,((((((((13:0.0000010000,14:0.0000010000):1e-06,32:0.0066148342):2.38023918e-06,(33:0.0000010000,34:0.0000010000):0.006609384143):0.0061531144,(44:0.0000010000,45:0.0000010000):0.01388007946):0.04884566178,(((19:0.0000010000,20:0.0000010000):0.01274778838,(35:0.0000010000,(41:0.0000010000,42:0.0000010000):0.0260445695):0.006444706007):0.01976015791,((26:0.0064928124,43:0.0064891135):0.006454596566,27:0.0064730492):0.006617843799):0.02522720633):0.05569832655,(30:0.0000010000,31:0.0000010000):0.03552589545):0.02150814001,((36:0.0000010000,37:0.0000010000):0.01952100183,(39:0.0000010000,40:0.0000010000):0.01339243846):0.02251038436):0.05384858327,((15:0.0000010000,17:0.0000010000):0.00669286345,138:0.0000010000):0.09963178276):0.03591363324):0.09873679487,(10:0.1064844904,55:0.1399421309):0.01579656637):0.01970871569,((((99:0.0208335082,129:0.0067918773):0.03669963126,136:0.0882771684):2.394154523e-06,(119:0.0000010000,134:0.0000010000):0.02016912182):0.01436584981,115:0.0193417364):0.0937032957):0.05441490135,(((((((5:0.0921278964,(((11:0.0000010000,12:0.0000010000):0.02165948827,((16:0.0000010000,18:0.0000010000):0.00689391043,38:0.0068860901):0.01337560207):0.03297104103,23:0.0484389830):0.05630084185):0.02822094958,(24:0.0000010000,25:0.0000010000):0.1411024457):0.03772957845,(8:0.0000010000,9:0.0000010000):0.08591018273):0.01645255328,(21:0.0122240346,22:0.0014881497):0.1169793478):0.01821381404,(50:0.0000010000,52:0.0000010000):0.04122857005):0.03416085876,(28:0.0000010000,29:0.0000010000):0.09966081255):0.01370349136,(6:0.0000020206,7:0.0000020557):0.2024136162):0.01773496211):0.01899749116,(51:0.0000028041,53:0.0000020017):0.09629153612):2.226485254e-06,(56:0.0000010000,57:0.0000010000):0.171776581):0.0300509376):0.1101579593,(2:0.0000020314,58:0.0000010000):0.07734984386):0.1012907233,59:0.0000028267);
PhyloTree:
 newick: (0:0.0000009999,(((((1:0.0000009999,89:0.0000009999)100:0.3142471032,(46:0.2093550864,(47:0.0000009999,48:0.0000009999)100:0.09827347787)100:0.17438871)59:0.050264596,(((49:0.0000009999,131:0.0000009999)100:0.0885826664,135:0.0912477444)100:0.1253837651,(((60:0.0000009999,61:0.0000009999)100:0.4520214783,(((((((63:0.0135739984,104:0.0000009999)100:0.006775238599,111:0.0271460516)100:0.006687795767,112:0.0068185103)98:0.006333211862,108:0.0284707110)96:0.03783339993,((((102:0.0000009999,103:0.0000009999)99:0.02755261625,(123:0.0000009999,124:0.0000009999)61:9.99882661e-07)99:0.05770463147,(109:0.0000009999,110:0.0000009999)100:0.04854632986)59:0.01561991165,107:0.0824094485)59:0.02235902041)100:0.2600132215,((75:0.0283382789,133:0.0457098540)100:0.4540476599,80:0.3629177722)100:0.3540480631)92:0.03653659712,(((((((((((64:0.0000009999,65:0.0000009999)90:0.007144987689,69:0.0142945544)75:0.006920272383,(127:0.0000009999,128:0.0000009999)99:0.006986793648)44:9.99882661e-07,(85:0.0000009999,86:0.0000009999)97:0.006960919772)71:0.006956601573,121:0.0000009999)96:0.06018430574,(105:0.0000009999,106:0.0000009999)100:0.0538871082)81:0.02056671638,((74:0.0068485521,84:0.0000009999)95:0.007643431074,83:0.0063190124)96:0.02709523249)99:0.1417070853,(((((71:0.0000009999,72:0.0000009999)62:9.99882661e-07,(73:0.0213654381,118:0.0168931957)78:0.00411504062)91:0.02092684983,81:0.0000009999)92:0.0069604,122:0.0352942943)96:0.01840077274,(113:0.0000009999,114:0.0000009999)100:0.00997376809)100:0.3509859501)97:0.0346044822,(94:0.0000009999,95:0.0000009999)100:0.1017076889)95:0.05561644847,(((70:0.1379365930,(76:0.0431006518,(100:0.0000009999,101:0.0000009999)100:0.0498717885)100:0.1552368485)89:0.04994963232,(((79:0.0000009999,97:0.0000009999)100:0.02065697023,(96:0.0000009999,117:0.0137632470)51:9.99882661e-07)98:0.006844800007,(116:0.0000009999,120:0.0000009999)64:9.99882661e-07)100:0.1186070119)98:0.02960049124,((87:0.0000009999,88:0.0000009999)100:0.06055718769,130:0.0475637030)100:0.2197043714)96:0.07152537908)53:0.02176792214,(((((66:0.0000009999,67:0.0000009999)100:0.1153244541,(68:0.0307272895,(125:0.0000009999,126:0.0000009999)100:0.05566706249)71:0.02240913736)56:0.01591101085,(82:0.0163524888,98:0.1153579758)67:0.02720423038)100:0.06474333443,(77:0.0000009999,78:0.0000009999)100:0.1698864072)90:0.03259351824,((90:0.0000009999,92:0.0000009999)100:0.006854643577,(91:0.0000009999,93:0.0000009999)100:0.02084621247)100:0.1156114151)100:0.1859949266)86:0.02708954823)99:0.1006388114)99:0.09915850785,62:0.1290537395)98:0.07233913403)54:0.01479603066)98:0.02252637727,(((((((((3:0.0000009999,4:0.0000009999)100:0.1909088072,((((((((13:0.0000009999,14:0.0000009999)80:9.99882661e-07,32:0.0066339663)80:9.99882661e-07,(33:0.0000009999,34:0.0000009999)99:0.00662848927)98:0.006253418573,(44:0.0000009999,45:0.0000009999)99:0.01384171754)100:0.04877852239,(((19:0.0000009999,20:0.0000009999)100:0.01278675941,(35:0.0000009999,(41:0.0000009999,42:0.0000009999)100:0.02612759086)97:0.006464758108)100:0.01982786176,((26:0.0065137176,43:0.0065099241)98:0.006475652777,27:0.0064936788)98:0.006639474011)100:0.02534114548)100:0.05525301325,(30:0.0000009999,31:0.0000009999)100:0.03661341884)97:0.02191968902,((36:0.0000009999,37:0.0000009999)100:0.0193254495,(39:0.0000009999,40:0.0000009999)100:0.01369969499)100:0.02189278433)100:0.05354162404,((15:0.0000009999,17:0.0000009999)100:0.006710677138,138:0.0000009999)100:0.09971370505)88:0.04483358284)23:2.322206824e-06,132:0.1460101320)35:0.01661829528,(54:0.0266611390,137:0.0213077084)100:0.1083753719)100:0.0739234792,(6:0.0000009999,7:0.0000009999)100:0.1860295495)60:0.03517842685,(10:0.0998337070,55:0.1452452209)86:0.02311717658)40:0.03586115751,((((99:0.0209586352,129:0.0067678243)100:0.03621229033,136:0.0879375248)62:2.581569673e-06,115:0.0343032853)57:0.01334699865,(119:0.0000009999,134:0.0000009999)100:0.006905160812)100:0.1086311109)70:0.01379715961,(56:0.0000009999,57:0.0000009999)100:0.1674059258)58:0.01391129431,(((((((5:0.0921578270,(((11:0.0000009999,12:0.0000009999)100:0.02171621298,((16:0.0000009999,18:0.0000009999)100:0.006919977403,38:0.0069110313)100:0.01345078023)100:0.03345131375,23:0.0483728721)99:0.05619640597)95:0.02933734868,(24:0.0000009999,25:0.0000009999)100:0.1397884504)86:0.04625123252,(8:0.0000009999,9:0.0000009999)100:0.07606700328)84:0.01611507027,(21:0.0123414110,22:0.0014110567)100:0.1248183429)100:0.01816076252,(50:0.0000009999,52:0.0000009999)100:0.03764829796)100:0.03318233308,(28:0.0000009999,29:0.0000009999)100:0.1017203118)89:0.02082565,(51:0.0000009999,53:0.0000009999)100:0.08798490941)56:0.01484972062)98:0.0333614561)100:0.1077170974,(2:0.0000009999,58:0.0000009999)100:0.08127462087)100:0.0975442506,59:0.0000009999);
RateGammaInvar:
 gamma_shape: 1.329071725
 p_invar: 0.1403888116
StopRule:
 curIteration: 110
 start_real_time: 2372846.737
 time_vec: 9, 4, 1
UFBoot:
 000: 1 -6654.937012 -6822.717372 (0,(((((1,89),(((60,61),(((((((63,104),111),112),108),((((102,103),(123,124)),(109,110)),107)),((75,133),80)),((((((((64,65),(69,(((85,86),121),(127,128)))),(105,106)),((74,84),83)),(((((71,72),(73,118)),81),122),(113,114))),(94,95)),(((70,(76,(100,101))),(((((79,97),117),96),120),116)),((87,88),130))),((((66,67),(68,(125,126))),(82,98)),((77,78),((90,92),(91,93))))))),62)),((46,(47,48)),((49,131),135))),((((((((3,4),((((((((13,14),32),(33,34)),(44,45)),(((19,20),(35,(41,42))),((26,43),27))),(30,31)),((36,37),(39,40))),((15,17),138))),132),(54,137)),(6,7)),((10,55),((((99,129),115),(119,134)),136))),(56,57)),((((((5,(((11,12),((16,18),38)),23)),(8,9)),((21,22),(24,25))),(50,52)),(28,29)),(51,53)))),(2,58)),59);
 001: 1 -7101.77832 -6821.494359 (0,(((((1,89),(46,(47,48))),(((49,131),135),(((60,61),((((((((63,104),111),112),108),((((102,103),(123,124)),(109,110)),107)),((75,133),80)),(((70,(76,(100,101))),(((((79,97),117),96),120),116)),((87,88),130))),(((((((((64,65),69),(127,128)),(85,86)),121),(((74,84),83),(105,106))),(((((71,72),(73,118)),81),122),(113,114))),(94,95)),(((((66,67),(68,(98,(125,126)))),82),(77,78)),((90,92),(91,93)))))),62))),((((((((3,4),(54,137)),((((((((13,14),32),(33,34)),(44,45)),(((19,20),(35,(41,42))),((26,43),27))),(30,31)),((36,37),(39,40))),((15,17),138))),132),(((99,129),(115,(119,134))),136)),((6,7),(10,55))),(56,57)),(((((((5,(((11,12),((16,18),38)),23)),(24,25)),(8,9)),(21,22)),(50,52)),(28,29)),(51,53)))),(2,58)),59);
 002: 1 -6724.145996 -6837.684129 (0,(((((1,89),(46,(47,48))),(((49,131),135),(((60,61),(((((((((63,104),111),112),108),107),(((102,103),123),124)),(109,110)),((75,133),80)),(((((((((((64,65),69),(127,128)),(85,86)),121),(((((71,72),(73,118)),81),122),(113,114))),(105,106)),((74,84),83)),(94,95)),(((70,(76,(100,101))),(((79,97),(96,117)),(116,120))),((87,88),130))),(((((66,67),(68,(125,126))),(82,98)),(77,78)),((90,92),(91,93)))))),62))),(((((((((3,4),(((((((13,14),(33,34)),32),(44,45)),(((19,20),(35,(41,42))),((26,43),27))),(30,31)),(((15,17),138),((36,37),(39,40))))),132),(54,137)),(6,7)),(10,55)),((((99,129),136),115),(119,134))),(56,57)),(((((((5,(((11,12),((16,18),38)),23)),(24,25)),(8,9)),(21,22)),(50,52)),(28,29)),(51,53)))),(2,58)),59);
 003: 1 -7342.509277 -6820.25852 (0,(((((1,89),(46,(47,48))),(((49,131),135),(((60,61),(((((((((63,104),111),112),108),107),((102,103),(123,124))),(109,110)),((75,133),80)),((((((((64,(69,((85,86),(121,(127,128))))),65),(105,106)),((74,84),83)),(((((71,72),(73,118)),81),122),(113,114))),(94,95)),(((((66,67),(82,98)),(68,(125,126))),(77,78)),((90,92),(91,93)))),(((70,(76,(100,101))),(((79,97),(96,117)),(116,120))),((87,88),130))))),62))),(((((((((3,4),(54,137)),132),((((((((13,14),32),(33,34)),(44,45)),(((19,20),(35,(41,42))),((26,43),27))),(30,31)),((36,37),(39,40))),((15,17),138))),(10,55)),((((99,129),136),(119,134)),115)),(((((((5,(((11,12),((16,18),38)),23)),(24,25)),(8,9)),(21,22)),(50,52)),(28,29)),(6,7))),(51,53)),(56,57))),(2,58)),59);
 004: 2 -6415.084961 -6822.354477 (0,(((((1,89),(46,(47,48))),(((49,131),135),(((60,61),(((((((((63,104),111),112),108),107),((102,103),(123,124))),(109,110)),((75,133),80)),((((((((((64,65),69),(127,128)),(85,86)),121),(105,106)),((74,84),83)),(((((71,(73,118)),72),81),122),(113,114))),(((((((66,67),82),68),(98,(125,126))),(77,78)),((90,92),(91,93))),(94,95))),(((70,(76,(100,101))),(((79,97),(96,117)),(116,120))),((87,88),130))))),62))),((((((((3,4),(54,137)),((((((((13,14),32),(33,34)),(44,45)),(((19,20),(35,(41,42))),((26,43),27))),(30,31)),((36,37),(39,40))),((15,17),138))),132),(6,7)),((10,55),((((99,129),115),(119,134)),136))),(56,57)),(((((((5,(((11,12),((16,18),38)),23)),(24,25)),(8,9)),(21,22)),(50,52)),(28,29)),(51,53)))),(2,58)),59);
 005: 1 -6319.429688 -6827.608467 (0,((((((1,89),(46,(47,48))),(((60,61),(((((((63,104),111),112),108),((((102,103),(123,124)),(109,110)),107)),((75,133),80)),((((((((64,65),(((69,(127,128)),(85,86)),121)),(105,106)),((74,84),83)),(((((71,72),(73,118)),81),122),(113,114))),(94,95)),(((((66,67),(68,(98,(125,126)))),82),(77,78)),((90,92),(91,93)))),(((70,(76,(100,101))),((((79,97),117),96),(116,120))),((87,88),130))))),62)),((49,131),135)),((((((((((3,4),((54,137),132)),((((((13,14),(32,(33,34))),(44,45)),(((19,20),(35,(41,42))),((26,43),27))),(30,31)),((36,37),(39,40)))),((15,17),138)),55),10),(6,7)),((((99,129),115),136),(119,134))),(56,57)),(((((((5,(((11,12),((16,18),38)),23)),(24,25)),(8,9)),(21,22)),(50,52)),(28,29)),(51,53)))),(2,58)),59);
 006: 2 -6679.429199 -6827.984696 (0,(((((1,89),(46,(47,48))),(((49,131),135),(((60,61),(((((((63,104),111),112),108),(((((102,103),123),124),(109,110)),107)),((75,133),80)),((((((((((64,65),69),(127,128)),(85,86)),121),(((74,(105,106)),84),83)),(((((71,(73,118)),72),81),122),(113,114))),(94,95)),(((((66,67),(68,(125,126))),(82,98)),(77,78)),((90,92),(91,93)))),(((70,(76,(100,101))),((((79,97),(96,117)),116),120)),((87,88),130))))),62))),((((((((3,4),((((((((13,14),32),(33,34)),(44,45)),(((19,20),(35,(41,42))),((26,43),27))),(30,31)),((36,37),(39,40))),((15,17),138))),132),(54,137)),(6,7)),((10,55),((((99,129),136),115),(119,134)))),(56,57)),((((((5,(((11,12),((16,18),38)),23)),(8,9)),((21,22),(24,25))),(50,52)),(28,29)),(51,53)))),(2,58)),59);
 007: 2 -5811.174805 -6827.579698 (0,((((((1,89),(((60,61),(((((((63,104),111),112),108),((((102,103),(123,124)),(109,110)),107)),((75,133),80)),(((((((((((64,65),69),(127,128)),(85,86)),121),(105,106)),((74,84),83)),((((((71,72),73),81),118),122),(113,114))),(94,95)),(((70,(76,(100,101))),(((79,97),(96,117)),(116,120))),((87,88),130))),(((((66,67),(68,(98,(125,126)))),82),(77,78)),((90,92),(91,93)))))),62)),((49,131),135)),(46,(47,48))),(((((((((3,4),(54,137)),132),((((((((13,14),32),(33,34)),(44,45)),(((19,20),(35,(41,42))),((26,43),27))),(30,31)),((36,37),(39,40))),((15,17),138))),((((99,129),136),(119,134)),115)),55),10),(((((((5,(((11,12),((16,18),38)),23)),(24,25)),(8,9)),(21,22)),(50,52)),(28,29)),(6,7))),((51,53),(56,57)))),(2,58)),59);
 008: 4 -7107.456055 -6822.079609 (0,(((((1,89),(46,(47,48))),(((49,131),135),(((60,61),(((((((((63,104),111),112),108),107),((102,103),(123,124))),(109,110)),((75,133),80)),((((((((64,65),((69,(127,128)),((85,86),121))),(105,106)),((74,84),83)),((((((71,72),73),118),81),122),(113,114))),(94,95)),(((((66,67),(82,98)),(68,(125,126))),(77,78)),((90,92),(91,93)))),(((70,(76,(100,101))),((((79,97),117),96),(116,120))),((87,88),130))))),62))),(((((((((3,4),(54,137)),132),((((((((13,14),32),(33,34)),(44,45)),(((19,20),(35,(41,42))),((26,43),27))),(30,31)),((36,37),(39,40))),((15,17),138))),(10,55)),((((99,129),136),(119,134)),115)),(((((((5,(((11,12),((16,18),38)),23)),(24,25)),(8,9)),(21,22)),(50,52)),(28,29)),(6,7))),(51,53)),(56,57))),(2,58)),59);
 009: 1 -7026.572266 -6828.354576 (0,((((((1,89),(46,(47,48))),(((60,61),((((((((63,104),111),112),108),((((102,103),(123,124)),(109,110)),107)),((75,133),80)),(((70,(76,(100,101))),((((79,97),117),96),(116,120))),((87,88),130))),(((((((64,65),(((69,(127,128)),(85,86)),121)),(105,106)),((74,84),83)),(((((71,72),(73,118)),81),122),(113,114))),(94,95)),(((((66,67),(68,(98,(125,126)))),82),(77,78)),((90,92),(91,93)))))),62)),((49,131),135)),((((((((((3,4),((54,137),132)),((((((13,14),(32,(33,34))),(44,45)),(((19,20),(35,(41,42))),((26,43),27))),(30,31)),((36,37),(39,40)))),((15,17),138)),55),10),((((99,129),115),136),(119,134))),(6,7)),(56,57)),(((((((5,(((11,12),((16,18),38)),23)),(24,25)),(8,9)),(21,22)),(50,52)),(28,29)),(51,53)))),(2,58)),59);
 010: 1 -7441.904297 -6825.358594 (0,((((((1,89),(46,(47,48))),(((49,131),135),(((60,61),((((((((63,104),111),112),108),(((((102,103),123),124),(109,110)),107)),((75,133),80)),(((70,(76,(100,101))),(((79,97),(96,117)),(116,120))),((87,88),130))),(((((((((64,65),69),(85,86)),(127,128)),121),(((74,84),83),(105,106))),(((((71,72),(73,118)),81),122),(113,114))),(94,95)),(((((66,67),(68,(125,126))),(82,98)),(77,78)),((90,92),(91,93)))))),62))),((((((((3,4),((((((((13,14),32),(33,34)),(44,45)),(((19,20),(35,(41,42))),((26,43),27))),(30,31)),((36,37),(39,40))),((15,17),138))),132),(54,137)),(6,7)),((10,55),(((99,129),(115,(119,134))),136))),(56,57)),((((((5,(((11,12),((16,18),38)),23)),(24,25)),(8,9)),(21,22)),(50,52)),(28,29)))),(51,53)),(2,58)),59);
 011: 1 -7563.598145 -6821.104215 (0,(((((1,89),(46,(47,48))),(((49,131),135),(((60,61),(((((((63,104),111),112),108),(((((102,103),123),124),(109,110)),107)),((75,133),80)),(((((((((((64,65),69),(127,128)),(85,86)),121),(105,106)),((74,84),83)),(((((71,72),(73,118)),81),122),(113,114))),(94,95)),(((70,(76,(100,101))),(((79,97),(96,117)),(116,120))),((87,88),130))),(((((66,67),(68,(125,126))),(82,98)),(77,78)),((90,92),(91,93)))))),62))),((((((((((3,4),(54,137)),((((((((13,14),32),(33,34)),(44,45)),(((19,20),(35,(41,42))),((26,43),27))),(30,31)),((36,37),(39,40))),((15,17),138))),132),(6,7)),((10,55),((((99,129),136),(119,134)),115))),((((5,(((11,12),((16,18),38)),23)),((21,22),(24,25))),(8,9)),(50,52))),(56,57)),(51,53)),(28,29))),(2,58)),59);
 012: 2 -7283.490234 -6823.323338 (0,(((((1,89),(46,(47,48))),(((49,131),135),(((60,61),(((((((63,104),111),112),108),((((102,103),(123,124)),(109,110)),107)),((75,133),80)),((((((((64,65),69),(((((74,84),83),(105,106)),121),(127,128))),(85,86)),((((71,(72,(73,118))),81),122),(113,114))),(94,95)),((((((66,67),(68,(125,126))),82),98),(77,78)),((90,92),(91,93)))),(((70,(((((79,97),117),96),116),120)),(76,(100,101))),((87,88),130))))),62))),(((((((((3,4),(54,137)),132),(((((((13,32),(14,(33,34))),(44,45)),(((19,20),(35,(41,42))),((26,43),27))),(30,31)),((36,37),(39,40))),((15,17),138))),(10,55)),((((99,129),136),115),(119,134))),(((((((5,(((11,12),((16,18),38)),23)),(24,25)),(8,9)),(21,22)),(50,52)),(28,29)),(6,7))),(51,53)),(56,57))),(2,58)),59);
 013: 1 -6968.396973 -6826.523501 (0,(((((1,89),((60,61),(62,(((((((63,104),111),112),108),(((((102,103),124),123),(109,110)),107)),((75,133),80)),(((((((((((64,65),69),(85,86)),(127,128)),121),(105,106)),((74,84),83)),(((((71,72),(73,118)),81),122),(113,114))),(94,95)),((((((66,67),82),68),(125,126)),98),((77,78),((90,92),(91,93))))),(((70,(76,(100,101))),(((79,97),(96,117)),(116,120))),((87,88),130))))))),((46,(47,48)),((49,131),135))),(((((((((3,4),((((((((13,14),32),(33,34)),(44,45)),(((19,20),(35,(41,42))),((26,43),27))),(30,31)),((36,37),(39,40))),((15,17),138))),132),(54,137)),(6,7)),(10,55)),((((99,129),136),115),(119,134))),(56,57)),((((((5,(((11,12),((16,18),38)),23)),(8,9)),((21,22),(24,25))),(50,52)),(28,29)),(51,53)))),(2,58)),59);
 014: 1 -7124.972656 -6819.424207 (0,(((((1,89),(((60,61),(((((((((63,104),111),112),108),107),(((102,103),124),123)),(109,110)),((75,133),80)),((((((((((64,65),69),(85,86)),(127,128)),121),(105,106)),(74,(83,84))),(((((71,72),(73,118)),81),122),(113,114))),(94,95)),((((((66,67),(68,(98,(125,126)))),82),(77,78)),((90,92),(91,93))),(((70,(76,(100,101))),((((79,97),(96,117)),116),120)),((87,88),130)))))),62)),((46,(47,48)),((49,131),135))),(((((((((3,4),((((((((13,14),(33,34)),32),(44,45)),(((19,20),(35,(41,42))),((26,43),27))),((36,37),(39,40))),(30,31)),((15,17),138))),132),(54,137)),(6,7)),(10,55)),((((99,129),136),115),(119,134))),(56,57)),(((((((5,(((11,12),((16,18),38)),23)),(24,25)),(8,9)),(21,22)),(50,52)),(28,29)),(51,53)))),(2,58)),59);
 015: 2 -7268.491699 -6829.367261 (0,((((((1,89),(46,(47,48))),(((49,131),135),(((60,61),(((((((((63,104),111),112),108),107),(((102,103),123),124)),(109,110)),((75,133),80)),((((((((64,65),(69,((85,86),(121,(127,128))))),(105,106)),((74,84),83)),(((((71,72),(73,118)),81),122),(113,114))),(94,95)),((70,(76,(100,101))),((((79,97),(96,117)),116),120))),(((((((66,67),82),68),(98,(125,126))),(77,78)),((90,92),(91,93))),((87,88),130))))),62))),((((((((3,4),(54,137)),132),((((((((13,14),32),(33,34)),(44,45)),(((19,20),(35,(41,42))),((26,43),27))),(30,31)),((36,37),(39,40))),((15,17),138))),(10,55)),((((99,129),136),115),(119,134))),(((((((5,(((11,12),((16,18),38)),23)),(24,25)),(8,9)),(21,22)),(50,52)),(28,29)),(6,7))),(51,53))),(56,57)),(2,58)),59);
 016: 1 -6340.956055 -6828.84972 (0,((((((1,89),(46,(47,48))),(((60,61),(((((((((63,104),111),112),108),107),(((102,103),123),124)),(109,110)),((75,133),80)),((((((((((((64,65),69),(85,86)),(127,128)),121),(105,106)),((74,84),83)),(((((71,72),(73,118)),81),(113,114)),122)),(94,95)),((70,(76,(100,101))),(((((79,97),117),96),116),120))),((87,88),130)),((((((66,67),82),68),(98,(125,126))),(77,78)),((90,92),(91,93)))))),62)),((49,131),135)),(((((((((3,4),(54,137)),((((((((13,32),14),(33,34)),(44,45)),(((19,20),(35,(41,42))),((26,43),27))),(30,31)),((36,37),(39,40))),((15,17),138))),132),(6,7)),(10,55)),(((99,129),(115,(119,134))),136)),(56,57)),(((((((5,(((11,12),((16,18),38)),23)),(24,25)),(8,9)),(21,22)),(50,52)),(28,29)),(51,53)))),(2,58)),59);
 017: 1 -6637.640137 -6825.621051 (0,((((1,89),(46,(47,48))),(((((((((((3,4),(54,137)),132),(((((((13,(33,34)),(14,32)),(44,45)),(((19,20),(35,(41,42))),((26,43),27))),(30,31)),((36,37),(39,40))),((15,17),138))),((((99,129),(119,134)),136),115)),55),10),(6,7)),(((((((5,(((11,12),((16,18),38)),23)),(24,25)),(8,9)),(21,22)),(50,52)),(28,29)),(51,53))),(56,57)),(((49,131),135),(((60,61),(((((((63,104),111),112),108),((((102,103),(123,124)),(109,110)),107)),((75,133),80)),((((((((((((64,65),69),(127,128)),(85,86)),121),(105,106)),83),(74,84)),((((71,72),(81,((113,114),122))),73),118)),(94,95)),(((70,(76,(100,101))),(((((79,97),117),96),116),120)),((87,88),130))),(((((66,67),(68,(98,(125,126)))),82),(77,78)),((90,92),(91,93)))))),62)))),(2,58)),59);
 018: 1 -7278.864258 -6818.94296 (0,(((((1,89),(46,(47,48))),(((49,131),135),(((60,61),(((((((((63,104),111),112),108),107),(((102,103),124),123)),(109,110)),((75,133),80)),((((((((((64,65),69),((85,86),(127,128))),121),(105,106)),((74,84),83)),(((((71,72),(73,118)),81),122),(113,114))),(94,95)),(((70,(76,(100,101))),((((79,97),117),96),(116,120))),((87,88),130))),(((((66,67),(68,(125,126))),(82,98)),(77,78)),((90,92),(91,93)))))),62))),((((((((3,4),(((((((13,(14,32)),(33,34)),(44,45)),(((19,20),(35,(41,42))),((26,43),27))),(30,31)),((36,37),(39,40))),((15,17),138))),((54,137),132)),(6,7)),((10,55),((((99,129),136),(119,134)),115))),((((((5,(((11,12),((16,18),38)),23)),(24,25)),(8,9)),(21,22)),(50,52)),(28,29))),(56,57)),(51,53))),(2,58)),59);
 019: 1 -7365.37207 -6817.808053 (0,(((((1,89),(((60,61),(((((((((63,104),111),112),108),107),((102,103),(123,124))),(109,110)),((75,133),80)),(((((((((((64,65),69),(85,86)),(127,128)),121),(105,106)),((74,84),83)),(((((71,(73,118)),72),81),122),(113,114))),(94,95)),(((70,(76,(100,101))),(((79,97),(96,117)),(116,120))),((87,88),130))),((((66,67),((68,(125,126)),(82,98))),(77,78)),((90,92),(91,93)))))),62)),((46,(47,48)),((49,131),135))),(((((((((3,4),(54,137)),132),((((((((13,14),32),(33,34)),(44,45)),(((19,20),(35,(41,42))),((26,43),27))),(30,31)),((36,37),(39,40))),((15,17),138))),((((99,129),(119,134)),136),115)),55),10),(((((((5,(((11,12),((16,18),38)),23)),(24,25)),(8,9)),(21,22)),(50,52)),(28,29)),(6,7))),((51,53),(56,57)))),(2,58)),59);
 020: 4 -7201.311523 -6819.794134 (0,(((((1,89),(((60,61),(((((((((63,104),111),112),108),107),((102,103),(123,124))),(109,110)),((75,133),80)),(((((((((((64,65),69),(85,86)),(127,128)),121),(105,106)),((74,84),83)),(((((71,(73,118)),72),81),122),(113,114))),(94,95)),(((70,(76,(100,101))),((79,97),((96,117),(116,120)))),((87,88),130))),(((((66,67),(68,(125,126))),(82,98)),(77,78)),((90,92),(91,93)))))),62)),((46,(47,48)),((49,131),135))),(((((((((3,4),(54,137)),132),((((((((13,14),32),(33,34)),(44,45)),(((19,20),(35,(41,42))),((26,43),27))),(30,31)),((36,37),(39,40))),((15,17),138))),((((99,129),(119,134)),136),115)),55),10),(((((((5,(((11,12),((16,18),38)),23)),(24,25)),(8,9)),(21,22)),(50,52)),(28,29)),(6,7))),((51,53),(56,57)))),(2,58)),59);
 021: 4 -7043.28125 -6820.464589 (0,(((((1,89),(46,(47,48))),(((49,131),135),(((60,61),(((((((63,104),111),112),108),((((102,103),(123,124)),(109,110)),107)),((75,133),80)),(((((((((((64,65),69),(127,128)),(85,86)),121),(105,106)),((74,84),83)),((((71,72),(81,((113,114),122))),73),118)),(94,95)),(((70,(((((79,97),117),96),116),120)),(76,(100,101))),((87,88),130))),(((((66,67),(68,(98,(125,126)))),82),(77,78)),((90,92),(91,93)))))),62))),((((((((((3,4),(54,137)),132),((((((((13,14),32),(33,34)),(44,45)),(((19,20),(35,(41,42))),((26,43),27))),(30,31)),((36,37),(39,40))),((15,17),138))),((((99,129),136),(119,134)),115)),55),10),(((((((5,(((11,12),((16,18),38)),23)),(24,25)),(8,9)),(21,22)),(50,52)),(28,29)),(6,7))),(51,53)),(56,57))),(2,58)),59);
 022: 1 -6696.618164 -6826.669025 (0,((((((1,89),(46,(47,48))),((((60,61),(((((((((((64,65),69),(127,128)),(85,86)),121),(105,106)),((74,84),83)),(((((71,(73,118)),72),81),122),(113,114))),(94,95)),(((70,(76,(100,101))),(((((79,97),117),96),116),120)),((87,88),130))),(((((66,67),(82,98)),(68,(125,126))),(77,78)),((90,92),(91,93))))),((((((63,104),111),112),108),(((((102,103),124),123),(109,110)),107)),((75,133),80))),62)),((49,131),135)),(((((((((((3,4),(54,137)),((((((((13,14),32),(33,34)),(44,45)),(((19,20),(35,(41,42))),((26,43),27))),(30,31)),((36,37),(39,40))),((15,17),138))),132),(6,7)),(10,55)),((((99,129),136),115),(119,134))),(56,57)),(((((5,(((11,12),((16,18),38)),23)),(24,25)),(8,9)),(21,22)),(50,52))),(51,53)),(28,29))),(2,58)),59);
 023: 1 -7352.033691 -6827.725538 (0,(((((1,89),(46,(47,48))),(((49,131),135),(((60,61),(((((((((63,104),111),112),108),107),(((102,103),123),124)),(109,110)),((75,133),80)),((((((((64,65),(69,(((85,86),121),(127,128)))),(105,106)),(74,(83,84))),(((((71,(72,73)),81),118),122),(113,114))),(94,95)),(((((66,67),(82,98)),(68,(125,126))),(77,78)),((90,92),(91,93)))),(((70,(76,(100,101))),(((((79,97),117),96),120),116)),((87,88),130))))),62))),((((((((3,4),(54,137)),132),((((((((13,14),32),(33,34)),(44,45)),(((19,20),(35,(41,42))),((26,43),27))),(30,31)),((36,37),(39,40))),((15,17),138))),(10,55)),((((99,129),136),(119,134)),115)),(((((((5,(((11,12),((16,18),38)),23)),(24,25)),(8,9)),(21,22)),(50,52)),(28,29)),(6,7))),((51,53),(56,57)))),(2,58)),59);
 024: 1 -7094.433594 -6820.515743 (0,(((((1,89),(46,(47,48))),(((49,131),135),(((60,61),(((((((((((63,104),111),112),108),107),(109,110)),(123,124)),(102,103)),((75,133),80)),((((((((((64,65),69),(127,128)),(85,86)),121),(105,106)),((74,84),83)),(((((71,72),(73,118)),81),122),(113,114))),(94,95)),(((70,(76,(100,101))),(((((79,97),117),96),120),116)),((87,88),130)))),(((((66,67),(68,(125,126))),(82,98)),(77,78)),((90,92),(91,93))))),62))),((((((((3,4),(54,137)),132),((((((((13,14),32),(33,34)),(44,45)),(((19,20),(35,(41,42))),((26,43),27))),(30,31)),((36,37),(39,40))),((15,17),138))),(10,55)),((((99,129),136),115),(119,134))),(((((((5,(((11,12),((16,18),38)),23)),(24,25)),(8,9)),(21,22)),(50,52)),(28,29)),(6,7))),((51,53),(56,57)))),(2,58)),59);
 025: 1 -6409.638184 -6829.803418 (0,((((((1,89),((49,131),135)),(((60,61),(((((((63,104),111),112),108),((((102,103),(123,124)),(109,110)),107)),((75,133),80)),((((((((64,65),(((69,(127,128)),121),(85,86))),(105,106)),((74,84),83)),((((((71,72),73),81),118),122),(113,114))),(94,95)),(((70,(76,(100,101))),((((79,97),117),96),(116,120))),((87,88),130))),(((((66,67),(82,98)),(68,(125,126))),(77,78)),((90,92),(91,93)))))),62)),(46,(47,48))),(((((((((3,4),(54,137)),((((((((13,14),32),(33,34)),(44,45)),(((19,20),(35,(41,42))),((26,43),27))),(30,31)),((36,37),(39,40))),((15,17),138))),132),(6,7)),(10,55)),((((99,129),115),136),(119,134))),(56,57)),(((((((5,(((11,12),((16,18),38)),23)),(24,25)),(8,9)),(21,22)),(50,52)),(28,29)),(51,53)))),(2,58)),59);
 026: 1 -7686.226562 -6828.209458 (0,(((((1,89),(46,(47,48))),(((49,131),135),(((60,61),(((((((((63,104),111),112),108),((102,103),(123,124))),107),(109,110)),((75,133),80)),((((((((((64,65),69),((85,86),(127,128))),121),(105,106)),((74,84),83)),(((((71,(72,81)),73),118),122),(113,114))),(94,95)),(((((66,67),(68,(125,126))),(82,98)),(77,78)),((90,92),(91,93)))),(((70,(76,(100,101))),((((79,97),(96,117)),120),116)),((87,88),130))))),62))),((((((((3,4),(54,137)),((((((((13,14),32),(33,34)),(44,45)),(((19,20),(35,(41,42))),((26,43),27))),(30,31)),((36,37),(39,40))),((15,17),138))),132),(10,55)),((((99,129),136),115),(119,134))),(((((((5,(((11,12),((16,18),38)),23)),(24,25)),(8,9)),(21,22)),(50,52)),(28,29)),(6,7))),((51,53),(56,57)))),(2,58)),59);
 027: 1 -6926.492188 -6822.203574 (0,(((((1,89),(46,(47,48))),(((49,131),135),(((60,61),(((((((63,104),111),112),108),(((((102,103),124),123),(109,110)),107)),((75,133),80)),((((((((((64,65),69),(85,86)),(127,128)),121),(((74,84),83),(105,106))),((((71,(72,(73,118))),81),122),(113,114))),(94,95)),(((70,(76,(100,101))),(((79,97),(96,117)),(116,120))),((87,88),130))),((((66,67),(68,(98,(125,126)))),82),((77,78),((90,92),(91,93))))))),62))),((((((((3,4),(54,137)),((((((((13,14),32),(33,34)),(44,45)),(((19,20),(35,(41,42))),((26,43),27))),(30,31)),((36,37),(39,40))),((15,17),138))),132),(((99,129),(115,(119,134))),136)),((6,7),(10,55))),(56,57)),(((((((5,(((11,12),((16,18),38)),23)),(24,25)),(8,9)),(21,22)),(50,52)),(28,29)),(51,53)))),(2,58)),59);
 028: 1 -6835.430664 -6819.789907 (0,(((((1,89),(46,(47,48))),(((49,131),135),(((60,61),(((((((63,104),111),112),108),(((((102,103),123),124),(109,110)),107)),((75,133),80)),(((((((((((64,65),69),(85,86)),(127,128)),121),(105,106)),((74,84),83)),(((((71,72),(73,118)),81),122),(113,114))),(94,95)),(((((66,67),82),(68,(98,(125,126)))),(77,78)),((90,92),(91,93)))),(((70,(((79,97),(96,117)),(116,120))),(76,(100,101))),((87,88),130))))),62))),(((((((((3,4),((((((((13,14),32),(33,34)),(44,45)),(((19,20),(35,(41,42))),((26,43),27))),(30,31)),((36,37),(39,40))),((15,17),138))),132),(54,137)),(6,7)),(10,55)),((((99,129),136),115),(119,134))),(56,57)),(((((((5,(((11,12),((16,18),38)),23)),(24,25)),(8,9)),(21,22)),(50,52)),(28,29)),(51,53)))),(2,58)),59);
 029: 1 -7669.34668 -6835.784039 (0,(((((((1,89),(46,(47,48))),(((49,131),135),(((60,61),(((((((((63,104),111),112),108),107),((102,103),(123,124))),(109,110)),((75,133),80)),(((((((((64,65),69),((85,86),(127,128))),121),(((74,(105,106)),84),83)),(((((71,(73,118)),72),81),122),(113,114))),(94,95)),(((((66,67),(68,(125,126))),(82,98)),(77,78)),((90,92),(91,93)))),(((70,(((((79,97),117),96),116),120)),(76,(100,101))),((87,88),130))))),62))),(51,53)),(56,57)),(((((((3,4),(54,137)),132),((((((((13,14),32),(33,34)),(44,45)),(((19,20),(35,(41,42))),((26,43),27))),(30,31)),((36,37),(39,40))),((15,17),138))),(10,55)),((((99,129),136),(119,134)),115)),((((((5,(((11,12),((16,18),38)),23)),(8,9)),((21,22),(24,25))),(50,52)),(28,29)),(6,7)))),(2,58)),59);
 030: 2 -7043.081055 -6821.791689 (0,(((((1,89),(((60,61),(((((((63,104),111),112),(((((102,103),124),123),(109,110)),107)),108),((75,133),80)),(((((((((((64,65),69),(85,86)),(127,128)),121),(105,106)),((74,84),83)),(((((71,72),(73,118)),81),122),(113,114))),(94,95)),((((((66,67),82),68),(125,126)),98),((77,78),((90,92),(91,93))))),(((70,(76,(100,101))),(((79,97),(96,117)),(116,120))),((87,88),130))))),62)),((46,(47,48)),((49,131),135))),(((((((((3,4),((((((((13,14),32),(33,34)),(44,45)),(((19,20),(35,(41,42))),((26,43),27))),(30,31)),((36,37),(39,40))),((15,17),138))),132),(54,137)),(6,7)),(10,55)),((((99,129),136),115),(119,134))),(56,57)),((((((5,(((11,12),((16,18),38)),23)),(8,9)),((21,22),(24,25))),(50,52)),(28,29)),(51,53)))),(2,58)),59);
 031: 4 -6317.586914 -6819.821814 (0,(((((1,89),(46,(47,48))),(((49,131),135),(((60,61),(((((((((63,104),111),112),108),107),((102,103),(123,124))),(109,110)),((75,133),80)),((((((((((64,65),69),(127,128)),(85,86)),121),(((74,84),83),(105,106))),(((((71,72),(73,118)),81),122),(113,114))),(94,95)),(((((66,67),(68,(98,(125,126)))),82),(77,78)),((90,92),(91,93)))),(((70,(76,(100,101))),((((79,97),117),96),(116,120))),((87,88),130))))),62))),((((((((((3,4),132),(((((((13,14),(33,34)),32),(44,45)),(((19,20),(35,(41,42))),((26,43),27))),(30,31)),((36,37),(39,40)))),((15,17),138)),(54,137)),(6,7)),(10,55)),((((99,129),136),115),(119,134))),(56,57)),(((((((5,(((11,12),((16,18),38)),23)),(24,25)),(8,9)),(21,22)),(50,52)),(28,29)),(51,53)))),(2,58)),59);
 032: 1 -6521.088867 -6832.304044 (0,(((((1,89),(46,(47,48))),(((49,131),135),(((60,61),(((((((((63,104),111),112),108),107),(((102,103),123),124)),(109,110)),((75,133),80)),(((((((64,65),(69,(((85,86),(127,128)),121))),(105,106)),((74,84),83)),(((((71,72),(73,118)),81),122),(113,114))),(((70,(76,(100,101))),((((79,97),(96,117)),116),120)),(94,95))),(((((((66,67),82),68),(98,(125,126))),(77,78)),((90,92),(91,93))),((87,88),130))))),62))),(((((((((3,4),(54,137)),132),((((((((13,14),32),(33,34)),(44,45)),(((19,20),(35,(41,42))),((26,43),27))),(30,31)),((36,37),(39,40))),((15,17),138))),(10,55)),((((99,129),136),115),(119,134))),(((((((5,(((11,12),((16,18),38)),23)),(24,25)),(8,9)),(21,22)),(50,52)),(28,29)),(6,7))),(51,53)),(56,57))),(2,58)),59);
 033: 2 -7025.500977 -6820.314174 (0,(((((1,89),(46,(47,48))),(((49,131),135),(((60,61),(((((((63,104),111),112),108),(((((102,103),123),124),(109,110)),107)),((75,133),80)),(((((((((((64,65),69),(127,128)),(85,86)),121),(105,106)),((74,84),83)),((((71,72),73),118),((81,122),(113,114)))),(94,95)),(((70,(76,(100,101))),((((79,97),(96,117)),116),120)),((87,88),130))),(((((66,67),(68,(125,126))),(82,98)),(77,78)),((90,92),(91,93)))))),62))),(((((((((3,4),(54,137)),132),((((((((13,14),(33,34)),32),(44,45)),(((19,20),(35,(41,42))),((26,43),27))),(30,31)),((36,37),(39,40))),((15,17),138))),(10,55)),((((99,129),136),115),(119,134))),(6,7)),(56,57)),(((((((5,(((11,12),((16,18),38)),23)),(24,25)),(8,9)),(21,22)),(50,52)),(28,29)),(51,53)))),(2,58)),59);
 034: 1 -6856.638184 -6818.519118 (0,(((((1,89),(46,(47,48))),(((49,131),135),(((60,61),(((((((63,104),111),112),((((102,103),123),124),(107,(109,110)))),108),((75,133),80)),((((((((((64,65),69),((85,86),(127,128))),121),(105,106)),((74,84),83)),((((71,(72,(73,118))),81),122),(113,114))),(94,95)),(((70,(76,(100,101))),(((((79,97),117),96),116),120)),((87,88),130))),(((((66,67),(68,(125,126))),(82,98)),(77,78)),((90,92),(91,93)))))),62))),((((((((3,4),((((((((13,14),32),(33,34)),(44,45)),(((19,20),(35,(41,42))),((26,43),27))),(30,31)),((36,37),(39,40))),((15,17),138))),132),(54,137)),(6,7)),((10,55),((((99,129),136),(119,134)),115))),(56,57)),(((((((5,(((11,12),((16,18),38)),23)),(24,25)),(8,9)),(21,22)),(50,52)),(28,29)),(51,53)))),(2,58)),59);
 035: 3 -7931.924805 -6818.134016 (0,(((((1,89),(46,(47,48))),(((49,131),135),(((60,61),(((((((((63,104),111),112),108),107),(((102,103),123),124)),(109,110)),((75,133),80)),((((((((((64,65),69),(127,128)),(85,86)),121),(((74,84),83),(105,106))),(((((71,72),(73,118)),81),122),(113,114))),(94,95)),(((((66,67),(68,(125,126))),(82,98)),(77,78)),((90,92),(91,93)))),(((70,((((79,97),(96,117)),116),120)),(76,(100,101))),((87,88),130))))),62))),(((((((((3,4),(54,137)),132),(((((((13,(14,32)),(33,34)),(44,45)),(((19,20),(35,(41,42))),((26,43),27))),(30,31)),((36,37),(39,40))),((15,17),138))),(10,55)),((((99,129),136),115),(119,134))),(((((((5,(((11,12),((16,18),38)),23)),(24,25)),(8,9)),(21,22)),(50,52)),(28,29)),(6,7))),(56,57)),(51,53))),(2,58)),59);
 036: 1 -6413.292969 -6826.523501 (0,(((((1,89),((60,61),(62,(((((((63,104),111),112),108),(((((102,103),124),123),(109,110)),107)),((75,133),80)),(((((((((((64,65),69),(85,86)),(127,128)),121),(105,106)),((74,84),83)),(((((71,72),(73,118)),81),122),(113,114))),(94,95)),((((((66,67),82),68),(125,126)),98),((77,78),((90,92),(91,93))))),(((70,(76,(100,101))),(((79,97),(96,117)),(116,120))),((87,88),130))))))),((46,(47,48)),((49,131),135))),(((((((((3,4),((((((((13,14),32),(33,34)),(44,45)),(((19,20),(35,(41,42))),((26,43),27))),(30,31)),((36,37),(39,40))),((15,17),138))),132),(54,137)),(6,7)),(10,55)),((((99,129),136),115),(119,134))),(56,57)),((((((5,(((11,12),((16,18),38)),23)),(8,9)),((21,22),(24,25))),(50,52)),(28,29)),(51,53)))),(2,58)),59);
 037: 1 -6902.566406 -6818.302198 (0,(((((1,89),(((60,61),(((((((((63,104),111),112),108),107),((102,103),(123,124))),(109,110)),((75,133),80)),(((((((((((64,65),69),(85,86)),(127,128)),121),(105,106)),((74,84),83)),(((((71,(73,118)),72),81),122),(113,114))),(94,95)),(((70,(76,(100,101))),(((79,97),(96,117)),(116,120))),((87,88),130))),((((66,67),(68,(125,126))),(82,98)),((77,78),((90,92),(91,93))))))),62)),((46,(47,48)),((49,131),135))),(((((((((3,4),(54,137)),132),((((((((13,14),32),(33,34)),(44,45)),(((19,20),(35,(41,42))),((26,43),27))),(30,31)),((36,37),(39,40))),((15,17),138))),((((99,129),(119,134)),136),115)),55),10),(((((((5,(((11,12),((16,18),38)),23)),(24,25)),(8,9)),(21,22)),(50,52)),(28,29)),(6,7))),((51,53),(56,57)))),(2,58)),59);
 038: 1 -6823.47998 -6823.503736 (0,(((((1,89),(((60,61),(((((((((63,104),111),112),108),107),((102,103),(123,124))),(109,110)),((75,133),80)),(((((((((((64,65),69),(85,86)),(127,128)),121),(105,106)),((74,84),83)),(((((71,(73,118)),72),81),122),(113,114))),(((70,(76,(100,101))),(((79,97),(96,117)),(116,120))),((87,88),130))),(94,95)),(((((66,67),(68,(125,126))),(82,98)),(77,78)),((90,92),(91,93)))))),62)),((46,(47,48)),((49,131),135))),(((((((((3,4),(54,137)),132),((((((((13,14),32),(33,34)),(44,45)),(((19,20),(35,(41,42))),((26,43),27))),(30,31)),((36,37),(39,40))),((15,17),138))),((((99,129),(119,134)),136),115)),55),10),(((((((5,(((11,12),((16,18),38)),23)),(24,25)),(8,9)),(21,22)),(50,52)),(28,29)),(6,7))),((51,53),(56,57)))),(2,58)),59);
 039: 2 -7178.758789 -6823.028062 (0,(((((1,89),(((60,61),(((((((((63,104),111),112),108),107),((102,103),(123,124))),(109,110)),((75,133),80)),(((((((64,(69,(((85,86),121),(127,128)))),65),(105,106)),((74,84),83)),(((((71,72),(73,118)),81),122),(113,114))),(94,95)),((((((66,67),(68,(125,126))),(82,98)),(77,78)),((90,92),(91,93))),(((70,(76,(100,101))),(((79,97),(96,117)),(116,120))),((87,88),130)))))),62)),((46,(47,48)),((49,131),135))),((((((((((3,4),132),(((((((13,14),32),(33,34)),(44,45)),(((19,20),(35,(41,42))),((26,43),27))),(30,31)),((36,37),(39,40)))),(54,137)),((15,17),138)),(6,7)),(10,55)),((((99,129),115),136),(119,134))),(56,57)),(((((((5,(((11,12),((16,18),38)),23)),(24,25)),(8,9)),(21,22)),(50,52)),(28,29)),(51,53)))),(2,58)),59);
 040: 2 -7418.444824 -6817.808053 (0,(((((1,89),(((60,61),(((((((((63,104),111),112),108),107),((102,103),(123,124))),(109,110)),((75,133),80)),(((((((((((64,65),69),(85,86)),(127,128)),121),(105,106)),((74,84),83)),(((((71,(73,118)),72),81),122),(113,114))),(94,95)),(((70,(76,(100,101))),(((79,97),(96,117)),(116,120))),((87,88),130))),((((66,67),((68,(125,126)),(82,98))),(77,78)),((90,92),(91,93)))))),62)),((46,(47,48)),((49,131),135))),(((((((((3,4),(54,137)),132),((((((((13,14),32),(33,34)),(44,45)),(((19,20),(35,(41,42))),((26,43),27))),(30,31)),((36,37),(39,40))),((15,17),138))),((((99,129),(119,134)),136),115)),55),10),(((((((5,(((11,12),((16,18),38)),23)),(24,25)),(8,9)),(21,22)),(50,52)),(28,29)),(6,7))),((51,53),(56,57)))),(2,58)),59);
 041: 1 -6693.621582 -6821.0157 (0,(((((1,89),(((60,61),(((((((((63,104),111),112),108),107),(((102,103),124),123)),(109,110)),((((((((64,65),((69,((85,86),(127,128))),121)),(105,106)),((74,84),83)),(((((71,72),(73,118)),81),122),(113,114))),(94,95)),(((70,(76,(100,101))),((((79,97),117),96),(116,120))),((87,88),130))),((((66,67),(68,(125,126))),(82,98)),((77,78),((90,92),(91,93)))))),((75,133),80))),62)),((46,(47,48)),((49,131),135))),(((((((((3,4),(54,137)),((((((((13,14),32),(33,34)),(44,45)),(((19,20),(35,(41,42))),((26,43),27))),(30,31)),((36,37),(39,40))),((15,17),138))),132),(6,7)),(10,55)),((((99,129),136),115),(119,134))),(56,57)),(((((((5,(((11,12),((16,18),38)),23)),(24,25)),(8,9)),(21,22)),(50,52)),(28,29)),(51,53)))),(2,58)),59);
 042: 1 -6774.723633 -6830.215432 (0,((((((1,89),(((60,61),(((((((63,104),111),112),108),((((102,103),(123,124)),(109,110)),107)),((75,133),80)),(((((((((((64,65),69),(127,128)),(85,86)),121),(105,106)),((74,84),83)),((((((71,72),73),118),81),122),(113,114))),(94,95)),(((70,(76,(100,101))),(((79,97),(96,117)),(116,120))),((87,88),130))),((((66,67),(68,(98,(125,126)))),82),((77,78),((90,92),(91,93))))))),62)),((49,131),135)),(46,(47,48))),((((((((((3,4),(54,137)),132),(((((((13,(33,34)),(14,32)),(44,45)),(((((19,20),(35,(41,42))),43),26),27)),(30,31)),((36,37),(39,40))),((15,17),138))),((((99,129),(119,134)),136),115)),55),10),(6,7)),(((((((5,(((11,12),((16,18),38)),23)),(24,25)),(8,9)),(21,22)),(50,52)),(28,29)),(51,53))),(56,57))),(2,58)),59);
 043: 5 -6652.032227 -6831.02249 (0,(((((1,89),(46,(47,48))),(((49,131),135),(((60,61),(((((((((63,104),111),112),108),107),(((102,103),123),124)),(109,110)),((75,133),80)),(((((((((((64,69),65),(127,128)),(85,86)),121),(105,106)),((74,84),83)),((((((71,72),81),73),118),122),(113,114))),(94,95)),(((((66,67),(68,(125,126))),(82,98)),(77,78)),((90,92),(91,93)))),(((70,(76,(100,101))),((((79,97),117),96),(116,120))),((87,88),130))))),62))),(((((((((3,4),(54,137)),132),((((((((13,14),32),(33,34)),(44,45)),(((19,20),(35,(41,42))),((26,43),27))),(30,31)),((36,37),(39,40))),((15,17),138))),(10,55)),((((99,129),136),115),(119,134))),(((((((5,(((11,12),((16,18),38)),23)),(24,25)),(8,9)),(21,22)),(50,52)),(28,29)),(6,7))),(51,53)),(56,57))),(2,58)),59);
 044: 2 -6631.302734 -6821.0157 (0,(((((1,89),(((60,61),(((((((((63,104),111),112),108),107),(((102,103),124),123)),(109,110)),((((((((64,65),((69,((85,86),(127,128))),121)),(105,106)),((74,84),83)),(((((71,72),(73,118)),81),122),(113,114))),(94,95)),(((70,(76,(100,101))),((((79,97),117),96),(116,120))),((87,88),130))),((((66,67),(68,(125,126))),(82,98)),((77,78),((90,92),(91,93)))))),((75,133),80))),62)),((46,(47,48)),((49,131),135))),(((((((((3,4),(54,137)),((((((((13,14),32),(33,34)),(44,45)),(((19,20),(35,(41,42))),((26,43),27))),(30,31)),((36,37),(39,40))),((15,17),138))),132),(6,7)),(10,55)),((((99,129),136),115),(119,134))),(56,57)),(((((((5,(((11,12),((16,18),38)),23)),(24,25)),(8,9)),(21,22)),(50,52)),(28,29)),(51,53)))),(2,58)),59);
 045: 2 -7264.836914 -6823.287659 (0,(((((1,89),(((60,61),(((((((((63,104),111),112),108),107),((102,103),(123,124))),(109,110)),((75,133),80)),((((((((((((64,69),65),(85,86)),(127,128)),121),(105,106)),83),(74,84)),(((((71,72),(73,118)),81),122),(113,114))),(94,95)),(((((66,67),(68,(125,126))),(82,98)),(77,78)),((90,92),(91,93)))),(((70,(76,(100,101))),(((79,97),(96,117)),(116,120))),((87,88),130))))),62)),((46,(47,48)),((49,131),135))),(((((((((3,4),((((((((13,14),32),(33,34)),(44,45)),(((19,20),(35,(41,42))),((26,43),27))),(30,31)),((36,37),(39,40))),((15,17),138))),132),(54,137)),(6,7)),(10,55)),((((99,129),136),115),(119,134))),(56,57)),(((((((5,(((11,12),((16,18),38)),23)),(24,25)),(8,9)),(21,22)),(50,52)),(28,29)),(51,53)))),(2,58)),59);
 046: 1 -6528.299316 -6827.704158 (0,(((((1,89),(((60,61),(((((((63,104),111),112),108),((((102,103),(123,124)),(109,110)),107)),((75,133),80)),(((((((((((64,65),69),(127,128)),(85,86)),121),(105,106)),((74,84),83)),((((((71,72),73),118),81),122),(113,114))),(94,95)),(((70,(76,(100,101))),(((79,97),(96,117)),(116,120))),((87,88),130))),(((((66,67),(68,(98,(125,126)))),82),(77,78)),((90,92),(91,93)))))),62)),((46,(47,48)),((49,131),135))),((((((((((3,4),(54,137)),132),(((((((13,(33,34)),(14,32)),(44,45)),(((((19,20),(35,(41,42))),43),26),27)),(30,31)),((36,37),(39,40))),((15,17),138))),((((99,129),(119,134)),136),115)),55),10),(6,7)),(((((((5,(((11,12),((16,18),38)),23)),(24,25)),(8,9)),(21,22)),(50,52)),(28,29)),(51,53))),(56,57))),(2,58)),59);
 047: 2 -6538.789551 -6826.63057 (0,(((((((1,89),(46,(47,48))),((60,61),((((((63,104),111),112),108),(((((102,103),124),123),(109,110)),107)),((((((((((((64,65),69),(127,128)),(85,86)),121),(105,106)),((74,84),83)),(((((71,(73,118)),72),81),122),(113,114))),(94,95)),(((70,(76,(100,101))),(((((79,97),117),96),120),116)),((87,88),130))),(((((66,67),(82,98)),(68,(125,126))),(77,78)),((90,92),(91,93)))),((75,133),80))))),((49,131),135)),62),(((((((((((3,4),(54,137)),((((((((13,14),32),(33,34)),(44,45)),(((19,20),(35,(41,42))),((26,43),27))),(30,31)),((36,37),(39,40))),((15,17),138))),132),(6,7)),(10,55)),((((99,129),136),115),(119,134))),(56,57)),(((((5,(24,25)),(((11,12),((16,18),38)),23)),(8,9)),(21,22)),(50,52))),(51,53)),(28,29))),(2,58)),59);
 048: 1 -6938.165039 -6827.906926 (0,((((((1,89),(((60,61),(((((((63,104),111),112),108),((((102,103),(123,124)),(109,110)),107)),((75,133),80)),(((((((((64,65),69),(127,128)),(85,86)),121),(((74,84),83),(105,106))),((((((71,118),72),73),81),122),(113,114))),(((70,(76,(100,101))),(((((79,97),117),96),116),120)),((87,88),130))),((((((66,67),(68,(125,126))),(82,98)),(77,78)),((90,92),(91,93))),(94,95))))),62)),(46,(47,48))),((49,131),135)),(((((((((3,4),(54,137)),132),(((((((13,(33,34)),(14,32)),(44,45)),(((19,20),(35,(41,42))),((26,43),27))),(30,31)),((36,37),(39,40))),((15,17),138))),(10,55)),((((99,129),115),(119,134)),136)),(6,7)),(((((((5,(((11,12),((16,18),38)),23)),(24,25)),(8,9)),(21,22)),(50,52)),(28,29)),(51,53))),(56,57))),(2,58)),59);
 049: 1 -6436.646484 -6818.891963 (0,(((((1,89),(46,(47,48))),(((49,131),135),(((60,61),(((((((((63,104),111),112),108),107),((102,103),(123,124))),(109,110)),((75,133),80)),(((((((((((64,65),69),(127,128)),(85,86)),121),(105,106)),((74,84),83)),(((((71,72),(73,118)),81),122),(113,114))),(94,95)),(((70,((((79,97),117),96),(116,120))),(76,(100,101))),((87,88),130))),(((((66,67),(68,(125,126))),(82,98)),(77,78)),((90,92),(91,93)))))),62))),(((((((((3,4),((((((((13,14),(33,34)),32),(44,45)),(((19,20),(35,(41,42))),((26,43),27))),(30,31)),((36,37),(39,40))),((15,17),138))),132),(54,137)),(6,7)),((10,55),((((99,129),136),(119,134)),115))),((((((5,(((11,12),((16,18),38)),23)),(24,25)),(8,9)),(21,22)),(50,52)),(28,29))),(56,57)),(51,53))),(2,58)),59);
 050: 1 -6940.447266 -6816.94708 (0,(((((1,89),(((60,61),(((((((63,104),111),112),108),((((102,103),(123,124)),(109,110)),107)),((75,133),80)),(((((((((((64,65),69),(127,128)),(85,86)),121),(105,106)),((74,84),83)),((((71,(72,(73,118))),81),122),(113,114))),(94,95)),(((70,(76,(100,101))),((((79,97),117),96),(116,120))),((87,88),130))),(((((66,67),(68,(125,126))),(82,98)),(77,78)),((90,92),(91,93)))))),62)),((46,(47,48)),((49,131),135))),((((((((((3,4),(54,137)),((((((((13,14),32),(33,34)),(44,45)),(((19,20),(35,(41,42))),((26,43),27))),(30,31)),((36,37),(39,40))),((15,17),138))),132),(6,7)),((((99,129),(119,134)),136),115)),(10,55)),((((((5,(((11,12),((16,18),38)),23)),(24,25)),(8,9)),(21,22)),(50,52)),(28,29))),(56,57)),(51,53))),(2,58)),59);
 051: 1 -6884.192383 -6838.54258 (0,(((((1,89),(46,(47,48))),(((49,131),135),(((60,61),((((((63,104),111),112),108),(((((102,103),124),123),(109,110)),107)),(((((((((((64,65),69),((85,86),(127,128))),121),(105,106)),((74,84),83)),(((((71,72),(73,118)),81),122),(113,114))),(94,95)),(((((66,67),(68,(125,126))),(82,98)),(77,78)),((90,92),(91,93)))),(((70,(76,(100,101))),(((79,97),(96,117)),(116,120))),((87,88),130))),((75,133),80)))),62))),(((((((((3,4),(((((((((13,32),14),(44,45)),34),33),((((19,20),(35,(41,42))),(26,43)),27)),(30,31)),((36,37),(39,40))),((15,17),138))),132),(54,137)),(6,7)),((10,55),((((99,129),115),(119,134)),136))),(56,57)),(51,53)),(((((5,(24,25)),((8,9),(((11,12),((16,18),38)),23))),(21,22)),(50,52)),(28,29)))),(2,58)),59);
 052: 2 -7252.091309 -6815.951017 (0,(((((1,89),(46,(47,48))),(((49,131),135),(((60,61),((((((((63,104),111),112),108),(((((102,103),123),124),(109,110)),107)),((75,133),80)),(((70,(76,(100,101))),(((79,97),(96,117)),(116,120))),((87,88),130))),((((((((((64,65),69),(127,128)),(85,86)),121),(105,106)),((74,84),83)),(((((71,72),(73,118)),81),122),(113,114))),(94,95)),(((((66,67),(68,(125,126))),(82,98)),(77,78)),((90,92),(91,93)))))),62))),(((((((((3,4),132),(((((((13,(14,32)),(33,34)),(44,45)),(((19,20),(35,(41,42))),((26,43),27))),(30,31)),((36,37),(39,40))),((15,17),138))),(54,137)),(6,7)),(10,55)),((((99,129),136),115),(119,134))),(56,57)),(((((((5,(((11,12),((16,18),38)),23)),(24,25)),(8,9)),(21,22)),(50,52)),(28,29)),(51,53)))),(2,58)),59);
 053: 1 -6531.051758 -6821.83902 (0,(((((1,89),(((60,61),(((((((63,104),111),112),((((102,103),(123,124)),(109,110)),107)),108),(((((((((((64,65),69),(127,128)),(85,86)),121),(105,106)),((74,84),83)),(((((71,(73,118)),72),81),122),(113,114))),(94,95)),((((((66,67),82),68),(125,126)),98),((77,78),((90,92),(91,93))))),(((70,(76,(100,101))),((((79,97),117),96),(116,120))),((87,88),130)))),((75,133),80))),62)),((46,(47,48)),((49,131),135))),(((((((((3,4),132),((((((((13,14),(33,34)),32),(44,45)),(((19,20),(35,(41,42))),((26,43),27))),(30,31)),((36,37),(39,40))),((15,17),138))),(54,137)),(6,7)),(10,55)),((((99,129),136),115),(119,134))),(56,57)),((((((5,(((11,12),((16,18),38)),23)),(8,9)),((21,22),(24,25))),(50,52)),(28,29)),(51,53)))),(2,58)),59);
 054: 3 -6063.290039 -6820.594005 (0,((((((1,89),(((60,61),(((((((63,104),111),112),108),((((102,103),(123,124)),(109,110)),107)),((75,133),80)),(((((((((((64,65),69),(127,128)),(85,86)),121),(105,106)),((74,84),83)),(((((71,72),(73,118)),81),122),(113,114))),(94,95)),(((70,(76,(100,101))),(((79,97),(96,117)),(116,120))),((87,88),130))),(((((66,67),(68,(98,(125,126)))),82),(77,78)),((90,92),(91,93)))))),62)),((49,131),135)),(46,(47,48))),((((((((((3,4),(54,137)),132),((((((((13,14),32),(33,34)),(44,45)),(((19,20),(35,(41,42))),((26,43),27))),(30,31)),((36,37),(39,40))),((15,17),138))),((((99,129),136),(119,134)),115)),55),10),(((((((5,(((11,12),((16,18),38)),23)),(24,25)),(8,9)),(21,22)),(50,52)),(28,29)),(6,7))),(51,53)),(56,57))),(2,58)),59);
 055: 2 -6187.765625 -6821.349433 (0,(((((1,89),(46,(47,48))),(((49,131),135),(((60,61),62),(((((((((63,104),111),112),108),107),(((102,103),123),124)),(109,110)),((75,133),80)),(((((((((((64,65),69),(85,86)),(127,128)),121),(105,106)),((74,84),83)),((((71,(72,(73,118))),81),122),(113,114))),(94,95)),(((70,(76,(100,101))),(((79,97),(96,117)),(116,120))),((87,88),130))),(((((66,67),(68,(125,126))),(82,98)),(77,78)),((90,92),(91,93)))))))),(((((((((3,4),(54,137)),132),((((((((13,14),32),(33,34)),(44,45)),(((19,20),(35,(41,42))),((26,43),27))),(30,31)),((36,37),(39,40))),((15,17),138))),(10,55)),((((99,129),136),115),(119,134))),(((((((5,(((11,12),((16,18),38)),23)),(24,25)),(8,9)),(21,22)),(50,52)),(28,29)),(6,7))),(51,53)),(56,57))),(2,58)),59);
 056: 1 -7382.006836 -6815.951017 (0,(((((1,89),(46,(47,48))),(((49,131),135),(((60,61),((((((((63,104),111),112),108),(((((102,103),123),124),(109,110)),107)),((75,133),80)),(((70,(76,(100,101))),(((79,97),(96,117)),(116,120))),((87,88),130))),((((((((((64,65),69),(127,128)),(85,86)),121),(105,106)),((74,84),83)),(((((71,72),(73,118)),81),122),(113,114))),(94,95)),(((((66,67),(68,(125,126))),(82,98)),(77,78)),((90,92),(91,93)))))),62))),(((((((((3,4),132),(((((((13,(14,32)),(33,34)),(44,45)),(((19,20),(35,(41,42))),((26,43),27))),(30,31)),((36,37),(39,40))),((15,17),138))),(54,137)),(6,7)),(10,55)),((((99,129),136),115),(119,134))),(56,57)),(((((((5,(((11,12),((16,18),38)),23)),(24,25)),(8,9)),(21,22)),(50,52)),(28,29)),(51,53)))),(2,58)),59);
 057: 1 -7115.047852 -6820.582243 (0,(((((1,89),(46,(47,48))),(((49,131),135),(((60,61),(((((((63,104),111),112),108),((((102,103),(123,124)),(109,110)),107)),((75,133),80)),(((((((((((64,65),69),(127,128)),(85,86)),121),(105,106)),((74,84),83)),(((((71,72),(73,118)),81),122),(113,114))),(94,95)),(((70,((((79,97),117),96),(116,120))),(76,(100,101))),((87,88),130))),(((((66,67),(82,98)),(68,(125,126))),(77,78)),((90,92),(91,93)))))),62))),(((((((((((3,4),(54,137)),((((((((13,14),32),(33,34)),(44,45)),(((19,20),(35,(41,42))),((26,43),27))),(30,31)),((36,37),(39,40))),((15,17),138))),132),(6,7)),(10,55)),((((99,129),136),115),(119,134))),(56,57)),(((((5,(((11,12),((16,18),38)),23)),(24,25)),(8,9)),(21,22)),(50,52))),(51,53)),(28,29))),(2,58)),59);
 058: 3 -7133.575195 -6817.735982 (0,(((((1,89),(((60,61),(((((((63,104),111),112),108),((((102,103),(123,124)),(109,110)),107)),((75,133),80)),(((((((64,65),(69,((85,86),(121,(127,128))))),(((74,84),83),(105,106))),(((((71,72),(73,118)),81),122),(113,114))),(94,95)),(((70,(76,(100,101))),((((79,97),117),96),(116,120))),((87,88),130))),(((((66,67),(68,(125,126))),(82,98)),(77,78)),((90,92),(91,93)))))),62)),((46,(47,48)),((49,131),135))),(((((((((3,4),(54,137)),132),((((((((13,14),32),(33,34)),(44,45)),(((19,20),(35,(41,42))),((26,43),27))),(30,31)),((36,37),(39,40))),((15,17),138))),(10,55)),((((99,129),136),115),(119,134))),(((((((5,(((11,12),((16,18),38)),23)),(24,25)),(8,9)),(21,22)),(50,52)),(28,29)),(6,7))),(51,53)),(56,57))),(2,58)),59);
 059: 1 -6457.575684 -6822.806971 (0,((((((1,89),((49,131),135)),(((60,61),(((((((63,104),111),112),(((((102,103),123),124),(109,110)),107)),108),((75,133),80)),(((((((((((64,65),69),(127,128)),(85,86)),121),((74,84),83)),(105,106)),(((((71,(73,118)),72),81),122),(113,114))),(94,95)),(((70,(76,(100,101))),(((79,97),(96,117)),(116,120))),((87,88),130))),(((((66,67),(68,(125,126))),(82,98)),(77,78)),((90,92),(91,93)))))),62)),(46,(47,48))),(((((((((3,4),((((((((13,14),(33,34)),32),(44,45)),(((19,20),(35,(41,42))),((26,43),27))),(30,31)),((36,37),(39,40))),132)),((15,17),138)),(54,137)),(6,7)),(10,55)),((((99,129),136),115),(119,134))),(56,57)),(((((((5,(((11,12),((16,18),38)),23)),(24,25)),(8,9)),(21,22)),(50,52)),(28,29)),(51,53)))),(2,58)),59);
 060: 4 -6460.051758 -6821.876733 (0,(((((1,89),(46,(47,48))),(((49,131),135),(((60,61),(((((((63,104),111),112),108),(((((102,103),123),124),(109,110)),107)),((75,133),80)),(((((((((((64,65),69),(85,86)),(127,128)),121),(105,106)),((74,84),83)),(((((71,118),(72,73)),81),122),(113,114))),(((70,(76,(100,101))),((((79,97),117),96),(116,120))),((87,88),130))),(94,95)),(((((66,67),(68,(125,126))),(82,98)),(77,78)),((90,92),(91,93)))))),62))),((((((((3,4),(54,137)),132),((((((((13,14),32),(33,34)),(44,45)),(((19,20),(35,(41,42))),((26,43),27))),(30,31)),((36,37),(39,40))),((15,17),138))),(10,55)),((((99,129),136),115),(119,134))),(56,57)),((((((((5,(((11,12),((16,18),38)),23)),(24,25)),(8,9)),(21,22)),(50,52)),(28,29)),(6,7)),(51,53)))),(2,58)),59);
 061: 3 -7191.124023 -6820.55542 (0,(((((1,89),(46,(47,48))),(((49,131),135),(((60,61),(((((((((63,104),111),112),108),107),((102,103),(123,124))),(109,110)),((75,133),80)),((((((((((64,65),69),(127,128)),(85,86)),121),(((74,84),83),(105,106))),(((((71,72),(73,118)),81),122),(113,114))),(94,95)),(((((66,67),(68,(125,126))),(82,98)),(77,78)),((90,92),(91,93)))),(((70,(76,(100,101))),((((79,97),117),96),(116,120))),((87,88),130))))),62))),(((((((((3,4),(54,137)),132),(((((((((13,14),32),33),34),(44,45)),(((19,20),(35,(41,42))),((26,43),27))),(30,31)),((36,37),(39,40))),((15,17),138))),(10,55)),((((99,129),136),115),(119,134))),(((((((5,(((11,12),((16,18),38)),23)),(24,25)),(8,9)),(21,22)),(50,52)),(28,29)),(6,7))),(56,57)),(51,53))),(2,58)),59);
 062: 2 -6987.361328 -6828.160516 (0,(((((1,89),(46,(47,48))),(((49,131),135),(((60,61),(((((((63,104),111),112),108),((((102,103),(123,124)),(109,110)),107)),((75,133),80)),(((((((((((64,65),69),(127,128)),(85,86)),121),(105,106)),((74,84),83)),((((71,72),(81,((113,114),122))),73),118)),(94,95)),(((70,(76,(100,101))),(((((79,97),117),96),116),120)),((87,88),130))),(((((66,67),(68,(98,(125,126)))),82),(77,78)),((90,92),(91,93)))))),62))),(((((((((3,4),(54,137)),132),((((((((13,14),32),(33,34)),(44,45)),(((19,20),(35,(41,42))),((26,43),27))),(30,31)),((36,37),(39,40))),((15,17),138))),((((99,129),136),(119,134)),115)),55),10),(((((((5,(((11,12),((16,18),38)),23)),(24,25)),(8,9)),(21,22)),(28,29)),(50,52)),(6,7))),((51,53),(56,57)))),(2,58)),59);
 063: 4 -6134.102539 -6821.83902 (0,(((((1,89),(((60,61),(((((((63,104),111),112),((((102,103),(123,124)),(109,110)),107)),108),(((((((((((64,65),69),(127,128)),(85,86)),121),(105,106)),((74,84),83)),(((((71,(73,118)),72),81),122),(113,114))),(94,95)),((((((66,67),82),68),(125,126)),98),((77,78),((90,92),(91,93))))),(((70,(76,(100,101))),((((79,97),117),96),(116,120))),((87,88),130)))),((75,133),80))),62)),((46,(47,48)),((49,131),135))),(((((((((3,4),132),((((((((13,14),(33,34)),32),(44,45)),(((19,20),(35,(41,42))),((26,43),27))),(30,31)),((36,37),(39,40))),((15,17),138))),(54,137)),(6,7)),(10,55)),((((99,129),136),115),(119,134))),(56,57)),((((((5,(((11,12),((16,18),38)),23)),(8,9)),((21,22),(24,25))),(50,52)),(28,29)),(51,53)))),(2,58)),59);
 064: 3 -6937.230469 -6826.943717 (0,(((((1,89),(46,(47,48))),(((49,131),135),(((60,61),(((((((((63,104),111),112),108),107),((102,103),(123,124))),(109,110)),((75,133),80)),(((((((((((64,65),69),(85,86)),(127,128)),121),((((71,(72,(73,118))),81),122),(113,114))),(105,106)),((74,84),83)),(94,95)),(((70,(76,(100,101))),(((((79,97),117),96),120),116)),((87,88),130))),(((((66,67),(68,(125,126))),(82,98)),(77,78)),((90,92),(91,93)))))),62))),(((((((((3,4),132),((((((((13,14),32),(33,34)),(44,45)),(((19,20),(35,(41,42))),((26,43),27))),(30,31)),((36,37),(39,40))),((15,17),138))),(54,137)),(6,7)),(10,55)),((((99,129),136),115),(119,134))),(56,57)),((((((5,((((11,12),((16,18),38)),23),(24,25))),(8,9)),(21,22)),(50,52)),(28,29)),(51,53)))),(2,58)),59);
 065: 4 -7254.689941 -6823.278726 (0,(((((1,89),(((60,61),(((((((((63,104),111),112),108),107),((102,103),(123,124))),(109,110)),((75,133),80)),(((((((((((64,65),69),(85,86)),(127,128)),121),(105,106)),((74,84),83)),(((((71,(73,118)),72),81),122),(113,114))),(94,95)),(((70,(76,(100,101))),(((79,97),(96,117)),(116,120))),((87,88),130))),(((((66,67),(68,(125,126))),(82,98)),(77,78)),((90,92),(91,93)))))),62)),((46,(47,48)),((49,131),135))),(((((((((3,4),(54,137)),132),((((((((13,14),32),(33,34)),(44,45)),(((19,20),(35,(41,42))),((26,43),27))),(30,31)),((36,37),(39,40))),(15,(17,138)))),((((99,129),(119,134)),136),115)),55),10),(((((((5,(((11,12),((16,18),38)),23)),(24,25)),(8,9)),(21,22)),(50,52)),(28,29)),(6,7))),((51,53),(56,57)))),(2,58)),59);
 066: 3 -7031.100586 -6817.211415 (0,(((((1,89),(46,(47,48))),(((49,131),135),(((60,61),(((((((((63,104),111),112),108),(((102,103),123),124)),107),(109,110)),((75,133),80)),(((((((((((64,65),69),(85,86)),(127,128)),121),(105,106)),((74,84),83)),((((71,(72,(73,118))),81),122),(113,114))),(94,95)),(((70,(76,(100,101))),((((79,97),(96,117)),116),120)),((87,88),130))),(((((66,67),(68,(125,126))),(82,98)),(77,78)),((90,92),(91,93)))))),62))),(((((((((3,4),(54,137)),132),((((((((13,14),32),(33,34)),(44,45)),(((19,20),(35,(41,42))),((26,43),27))),(30,31)),((36,37),(39,40))),((15,17),138))),(10,55)),((((99,129),136),(119,134)),115)),(((((((5,(((11,12),((16,18),38)),23)),(24,25)),(8,9)),(21,22)),(50,52)),(28,29)),(6,7))),(51,53)),(56,57))),(2,58)),59);
 067: 5 -6527.162109 -6818.748774 (0,(((((1,89),(((60,61),(((((((((63,104),111),112),108),107),((102,103),(123,124))),(109,110)),((75,133),80)),((((((((((64,65),69),(127,128)),(85,86)),121),(105,106)),((74,84),83)),(((((71,(73,118)),72),122),81),(113,114))),(94,95)),((((((66,67),(68,(98,(125,126)))),82),(77,78)),((90,92),(91,93))),(((70,(76,(100,101))),((((79,97),117),96),(116,120))),((87,88),130)))))),62)),((46,(47,48)),((49,131),135))),(((((((((3,4),132),((((((((13,14),32),(33,34)),(44,45)),(((19,20),(35,(41,42))),((26,43),27))),(30,31)),((36,37),(39,40))),((15,17),138))),(54,137)),(6,7)),(10,55)),((((99,129),115),136),(119,134))),(56,57)),(((((((5,(((11,12),((16,18),38)),23)),(24,25)),(8,9)),(21,22)),(50,52)),(28,29)),(51,53)))),(2,58)),59);
 068: 1 -6392.513672 -6822.806487 (0,((((((1,89),((49,131),135)),(((60,61),(((((((63,104),111),112),108),(((((102,103),123),124),(109,110)),107)),((75,133),80)),(((((((((((64,65),69),(127,128)),(85,86)),121),((74,84),83)),(105,106)),(((((71,(73,118)),72),81),122),(113,114))),(94,95)),(((70,(76,(100,101))),(((79,97),(96,117)),(116,120))),((87,88),130))),((((66,67),(68,(125,126))),(82,98)),((77,78),((90,92),(91,93))))))),62)),(46,(47,48))),(((((((((3,4),((((((((13,14),(33,34)),32),(44,45)),(((19,20),(35,(41,42))),((26,43),27))),(30,31)),((36,37),(39,40))),132)),((15,17),138)),(54,137)),(6,7)),(10,55)),((((99,129),136),115),(119,134))),(56,57)),(((((((5,(((11,12),((16,18),38)),23)),(24,25)),(8,9)),(21,22)),(50,52)),(28,29)),(51,53)))),(2,58)),59);
 069: 2 -6646.458984 -6820.80088 (0,(((((1,89),(((60,61),((((((((63,104),111),112),108),107),((((102,103),124),123),(109,110))),((75,133),80)),(((((((((((64,65),69),(85,86)),(127,128)),121),(105,106)),((74,84),83)),(((((71,72),(73,118)),81),122),(113,114))),(94,95)),((((((66,67),82),68),(125,126)),98),((77,78),((90,92),(91,93))))),(((70,(76,(100,101))),(((79,97),(96,117)),(116,120))),((87,88),130))))),62)),((46,(47,48)),((49,131),135))),(((((((((3,4),((((((((13,14),32),(33,34)),(44,45)),(((19,20),(35,(41,42))),((26,43),27))),(30,31)),((36,37),(39,40))),((15,17),138))),132),(54,137)),(6,7)),(10,55)),((((99,129),136),115),(119,134))),(56,57)),((((((5,(((11,12),((16,18),38)),23)),(8,9)),((21,22),(24,25))),(50,52)),(28,29)),(51,53)))),(2,58)),59);
 070: 2 -6492.912109 -6827.011528 (0,((((((1,89),(46,(47,48))),(((60,61),(((((((63,104),111),112),108),((((102,103),(123,124)),(109,110)),107)),((75,133),80)),((((((((64,65),(((69,(127,128)),(85,86)),121)),(105,106)),((74,84),83)),(((((71,72),(73,118)),81),122),(113,114))),(94,95)),(((((66,67),(68,(98,(125,126)))),82),(77,78)),((90,92),(91,93)))),(((70,(76,(100,101))),((((79,97),117),96),(116,120))),((87,88),130))))),62)),((49,131),135)),((((((((((3,4),((54,137),132)),((((((13,14),(32,(33,34))),(44,45)),(((19,20),(35,(41,42))),((26,43),27))),(30,31)),((36,37),(39,40)))),((15,17),138)),55),10),((((99,129),115),136),(119,134))),(56,57)),(6,7)),(((((((5,(((11,12),((16,18),38)),23)),(24,25)),(8,9)),(21,22)),(50,52)),(28,29)),(51,53)))),(2,58)),59);
 071: 1 -6070.303223 -6819.823977 (0,(((((1,89),(46,(47,48))),(((49,131),135),(((60,61),((((((((63,104),111),112),108),((((102,103),(123,124)),(109,110)),107)),((75,133),80)),(((70,(76,(100,101))),(((((79,97),117),96),120),116)),((87,88),130))),(((((((((64,65),69),(85,86)),(127,128)),121),(((74,84),83),(105,106))),(((((71,72),(73,118)),81),122),(113,114))),(94,95)),((((((66,67),82),68),(98,(125,126))),(77,78)),((90,92),(91,93)))))),62))),((((((((3,4),(54,137)),((((((((13,32),14),(33,34)),(44,45)),(((19,20),(35,(41,42))),((26,43),27))),(30,31)),((36,37),(39,40))),((15,17),138))),132),(6,7)),((10,55),((((99,129),115),(119,134)),136))),(56,57)),(((((((5,(((11,12),((16,18),38)),23)),(24,25)),(8,9)),(21,22)),(50,52)),(28,29)),(51,53)))),(2,58)),59);
 072: 5 -6375.865723 -6825.695222 (0,(((((((1,89),(46,(47,48))),((60,61),(((((((63,104),111),112),((((102,103),(123,124)),(109,110)),107)),108),((75,133),80)),(((((((((((64,65),69),(85,86)),(127,128)),121),(105,106)),((74,84),83)),(((((71,72),(73,118)),81),122),(113,114))),(94,95)),(((70,(76,(100,101))),(((79,97),(96,117)),(116,120))),((87,88),130))),(((((66,67),(82,98)),(68,(125,126))),(77,78)),((90,92),(91,93))))))),62),((49,131),135)),(((((((((((3,4),(54,137)),((((((((13,14),32),(33,34)),(44,45)),(((19,20),(35,(41,42))),((26,43),27))),(30,31)),((36,37),(39,40))),((15,17),138))),132),(6,7)),(10,55)),((((99,129),136),115),(119,134))),(56,57)),(((((5,(((11,12),((16,18),38)),23)),(24,25)),(8,9)),(21,22)),(50,52))),(51,53)),(28,29))),(2,58)),59);
 073: 1 -6840.405273 -6820.259874 (0,(((((1,89),(46,(47,48))),(((49,131),135),(((60,61),(((((((63,104),111),112),108),(((((102,103),123),124),(109,110)),107)),((75,133),80)),((((((((((64,65),69),(127,128)),(85,86)),121),(105,106)),((74,84),83)),(((((71,(72,118)),73),81),122),(113,114))),((((((66,67),(68,(125,126))),(82,98)),(77,78)),((90,92),(91,93))),(94,95))),(((70,(76,(100,101))),((((79,97),(96,117)),116),120)),((87,88),130))))),62))),(((((((((3,4),(((((((13,(14,32)),(33,34)),(44,45)),(((19,20),(35,(41,42))),((26,43),27))),(30,31)),((36,37),(39,40))),((15,17),138))),132),(54,137)),(6,7)),(10,55)),((((99,129),136),115),(119,134))),(56,57)),(((((((5,(((11,12),((16,18),38)),23)),(24,25)),(8,9)),(21,22)),(50,52)),(28,29)),(51,53)))),(2,58)),59);
 074: 3 -6909.081055 -6821.635854 (0,(((((1,89),(46,(47,48))),(((49,131),135),(((60,61),(((((((((63,104),111),112),108),107),(109,110)),((102,103),(123,124))),((75,133),80)),((((((((((64,65),69),((85,86),(127,128))),121),(105,106)),((74,84),83)),(((((71,(73,118)),72),81),122),(113,114))),(94,95)),((((((66,67),(68,(125,126))),82),98),(77,78)),((90,(91,93)),92))),(((70,(76,(100,101))),((((79,97),(96,117)),120),116)),((87,88),130))))),62))),(((((((((3,4),(54,137)),132),(((((((13,14),(33,34)),(32,(44,45))),(((19,20),(35,(41,42))),((26,43),27))),(30,31)),((36,37),(39,40))),((15,17),138))),(10,55)),((((99,129),136),115),(119,134))),(((((((5,(((11,12),((16,18),38)),23)),(24,25)),(8,9)),(21,22)),(50,52)),(28,29)),(6,7))),(51,53)),(56,57))),(2,58)),59);
 075: 1 -7726.629395 -6829.376961 (0,(((((1,89),(46,(47,48))),(((49,131),135),(((60,61),((((((((63,104),111),112),108),107),(((102,103),123),124)),(109,110)),((((((((((((64,65),69),(127,128)),(85,86)),121),(((((71,72),(73,118)),81),122),(113,114))),(105,106)),((74,84),83)),(94,95)),(((70,(76,(100,101))),(((79,97),(96,117)),(116,120))),((87,88),130))),(((((66,67),(68,(125,126))),(82,98)),(77,78)),((90,92),(91,93)))),((75,133),80)))),62))),(((((((((3,4),(((((((13,(14,32)),(33,34)),(44,45)),((((19,20),35),(41,42)),((26,43),27))),(30,31)),((36,37),(39,40))),((15,17),138))),132),(54,137)),(6,7)),(10,55)),((((99,129),115),136),(119,134))),(56,57)),((((((5,((((11,12),((16,18),38)),23),(24,25))),(8,9)),(21,22)),(50,52)),(28,29)),(51,53)))),(2,58)),59);
 076: 4 -7083.469238 -6824.225947 (0,((((((1,89),(((60,61),(((((((63,104),111),112),108),((((102,103),(123,124)),(109,110)),107)),((75,133),80)),((((((((((64,(65,69)),(127,128)),(85,86)),121),(105,106)),((74,84),83)),((((((71,72),73),118),81),122),(113,114))),(94,95)),(((70,(76,(100,101))),(((79,97),(96,117)),(116,120))),((87,88),130))),(((((66,67),(68,(98,(125,126)))),82),(77,78)),((90,92),(91,93)))))),62)),((49,131),135)),(46,(47,48))),((((((((((3,4),(54,137)),132),((((((((13,14),32),(33,34)),(44,45)),(((19,20),(35,(41,42))),((26,43),27))),(30,31)),((36,37),(39,40))),((15,17),138))),((((99,129),136),(119,134)),115)),55),10),(((((((5,(((11,12),((16,18),38)),23)),(24,25)),(8,9)),(21,22)),(50,52)),(28,29)),(6,7))),(51,53)),(56,57))),(2,58)),59);
 077: 1 -6593.355957 -6825.466494 (0,(((((1,89),(46,(47,48))),(((49,131),135),(((60,61),(((((((63,104),111),112),108),(((((102,103),123),124),(109,110)),107)),((75,133),80)),(((((((((((64,65),69),(127,128)),(85,86)),121),(105,106)),((74,84),83)),(((((71,72),(73,118)),81),122),(113,114))),(94,95)),(((70,(76,(100,101))),(((79,97),(96,117)),(116,120))),((87,88),130))),(((((66,67),(68,(125,126))),(82,98)),(77,78)),((90,92),(91,93)))))),62))),((((((((((3,4),(54,137)),((((((((13,14),32),(33,34)),(44,45)),(((19,20),(35,(41,42))),((26,43),27))),(30,31)),((36,37),(39,40))),((15,17),138))),132),(6,7)),((10,55),((((99,129),136),(119,134)),115))),(((5,((8,9),(((11,12),((16,18),38)),23))),((21,22),(24,25))),(50,52))),(56,57)),(51,53)),(28,29))),(2,58)),59);
 078: 1 -7051.083496 -6820.934678 (0,((((((1,89),((49,131),135)),(((60,61),(((((((63,104),111),112),108),((((102,103),(123,124)),(109,110)),107)),((75,133),80)),((((((((((((64,65),69),(127,128)),(85,86)),121),(105,106)),83),(74,84)),(((((71,72),(73,118)),81),122),(113,114))),(94,95)),(((70,(76,(100,101))),(((((79,97),117),96),116),120)),((87,88),130))),(((((66,67),(68,(125,126))),(82,98)),(77,78)),((90,92),(91,93)))))),62)),(46,(47,48))),(((((((((3,4),((((((((13,14),32),(33,34)),(44,45)),(((19,20),(35,(41,42))),((26,43),27))),(30,31)),((36,37),(39,40))),132)),((15,17),138)),(54,137)),(6,7)),(10,55)),((((99,129),115),136),(119,134))),(56,57)),(((((((5,(((11,12),((16,18),38)),23)),(24,25)),(8,9)),(21,22)),(50,52)),(28,29)),(51,53)))),(2,58)),59);
 079: 1 -6005.790527 -6840.739708 (0,((((((1,89),(46,(47,48))),(((60,61),(((((((63,104),111),112),108),((((102,103),(123,124)),(109,110)),107)),((75,133),80)),(((((((64,65),69),(((85,86),(127,128)),121)),(((74,84),83),(105,106))),((((((71,72),73),81),118),122),(113,114))),(((70,(76,(100,101))),((((79,97),117),96),(116,120))),((87,88),130))),((((((66,67),(68,(125,126))),(82,98)),(77,78)),((90,92),(91,93))),(94,95))))),62)),((49,131),135)),((((((((3,4),(54,137)),(((((((13,(33,34)),(14,32)),(44,45)),(((19,20),(35,(41,42))),((26,43),27))),(30,31)),((36,37),(39,40))),((15,17),138))),132),(6,7)),((10,55),((((99,129),115),136),(119,134)))),(56,57)),(((((((5,(((11,12),((16,18),38)),23)),(24,25)),(8,9)),(21,22)),(50,52)),(28,29)),(51,53)))),(2,58)),59);
 080: 1 -6686.559082 -6876.128391 (0,((((((1,89),(46,(47,48))),(((60,61),(((((((63,104),111),112),108),(((102,(103,(123,124))),(109,110)),107)),((75,133),80)),(((((((((64,65),69),(127,128)),(85,86)),121),(((74,84),83),(105,106))),((((((71,118),72),73),81),122),(113,114))),(((70,(76,(100,101))),(((((79,97),117),96),116),120)),((87,88),130))),((((((66,67),(68,(125,126))),(82,98)),(77,78)),((90,92),(91,93))),(94,95))))),62)),((49,131),135)),(((((((((3,4),(54,137)),132),(((((((13,(33,34)),(14,32)),(44,45)),(((19,20),(35,(41,42))),((26,43),27))),(30,31)),((36,37),(39,40))),((15,17),138))),(10,55)),((((99,129),115),(119,134)),136)),(6,7)),(((((((5,(((11,12),((16,18),38)),23)),(24,25)),(8,9)),(21,22)),(50,52)),(28,29)),(51,53))),(56,57))),(2,58)),59);
 081: 6 -6498.806152 -6822.469991 (0,(((((1,89),(46,(47,48))),(((49,131),135),(((60,61),(((((((63,104),111),112),108),(((((102,103),123),124),(109,110)),107)),((75,133),80)),((((((((((64,65),69),(127,128)),((((74,84),83),(105,106)),121)),85),86),(((((71,72),(73,118)),81),122),(113,114))),(94,95)),((((((66,67),(68,(125,126))),82),98),(77,78)),((90,92),(91,93)))),(((70,(76,(100,101))),(((79,97),(96,117)),(116,120))),((87,88),130))))),62))),(((((((((3,4),(54,137)),132),((((((((13,32),14),(33,34)),(44,45)),(((19,20),(35,(41,42))),((26,43),27))),(30,31)),((36,37),(39,40))),((15,17),138))),(10,55)),((((99,129),136),115),(119,134))),(6,7)),((((((5,(((11,12),((16,18),38)),23)),(24,25)),(8,9)),(21,22)),(50,52)),(28,29))),((51,53),(56,57)))),(2,58)),59);
 082: 1 -7272.63916 -6818.302198 (0,(((((1,89),(((60,61),(((((((((63,104),111),112),108),107),((102,103),(123,124))),(109,110)),((75,133),80)),(((((((((((64,65),69),(85,86)),(127,128)),121),(105,106)),((74,84),83)),(((((71,(73,118)),72),81),122),(113,114))),(94,95)),(((70,(76,(100,101))),(((79,97),(96,117)),(116,120))),((87,88),130))),((((66,67),(68,(125,126))),(82,98)),((77,78),((90,92),(91,93))))))),62)),((46,(47,48)),((49,131),135))),(((((((((3,4),(54,137)),132),((((((((13,14),32),(33,34)),(44,45)),(((19,20),(35,(41,42))),((26,43),27))),(30,31)),((36,37),(39,40))),((15,17),138))),((((99,129),(119,134)),136),115)),55),10),(((((((5,(((11,12),((16,18),38)),23)),(24,25)),(8,9)),(21,22)),(50,52)),(28,29)),(6,7))),((51,53),(56,57)))),(2,58)),59);
 083: 1 -6036.516602 -6824.637997 (0,(((((1,89),(46,(47,48))),(((49,131),135),(((60,61),(((((((((63,104),111),112),108),(((102,103),(123,124)),(109,110))),107),((75,133),80)),(((70,(76,(100,101))),(((((79,97),117),96),120),116)),((87,88),130))),(((((((64,65),(69,(((85,86),(127,128)),121))),(105,106)),((74,84),83)),(((((71,72),(73,118)),81),122),(113,114))),(94,95)),(((((66,67),(82,98)),(68,(125,126))),(77,78)),((90,92),(91,93)))))),62))),(((((((((3,4),((((((((13,14),32),(33,34)),(44,45)),(((19,20),(35,(41,42))),((26,43),27))),(30,31)),((36,37),(39,40))),((15,17),138))),132),(54,137)),(6,7)),(10,55)),((((99,129),136),115),(119,134))),(56,57)),(((((((5,(24,25)),(((11,12),((16,18),38)),23)),(8,9)),(21,22)),(50,52)),(51,53)),(28,29)))),(2,58)),59);
 084: 1 -7469.0625 -6816.989014 (0,(((((1,89),(46,(47,48))),(((49,131),135),(((60,61),(((((((((63,104),111),112),108),107),((102,103),(123,124))),(109,110)),((75,133),80)),((((((((((64,65),69),(127,128)),(85,86)),121),(((74,84),83),(105,106))),(((((71,72),(73,118)),81),122),(113,114))),(94,95)),(((((66,67),(68,(125,126))),(82,98)),(77,78)),((90,92),(91,93)))),(((70,(76,(100,101))),((((79,97),117),96),(116,120))),((87,88),130))))),62))),((((((((((3,4),(54,137)),132),(((((((13,14),32),(33,34)),(44,45)),(((19,20),(35,(41,42))),((26,43),27))),(30,31)),((36,37),(39,40)))),((15,17),138)),(10,55)),((((99,129),115),136),(119,134))),(((((((5,(((11,12),((16,18),38)),23)),(24,25)),(8,9)),(21,22)),(50,52)),(28,29)),(6,7))),(56,57)),(51,53))),(2,58)),59);
 085: 1 -7164.330078 -6818.962415 (0,(((((1,89),(((49,131),135),(((60,61),(((((((63,104),111),112),108),((((102,103),(123,124)),(109,110)),107)),((75,133),80)),(((((((((((64,65),69),(127,128)),(85,86)),121),(105,106)),((74,84),83)),(((((71,72),(73,118)),81),122),(113,114))),(94,95)),(((70,(76,(100,101))),((((79,97),117),96),(116,120))),((87,88),130))),(((((66,67),(82,98)),(68,(125,126))),(77,78)),((90,92),(91,93)))))),62))),(46,(47,48))),(((((((((((3,4),(54,137)),((((((((13,14),32),(33,34)),(44,45)),(((19,20),(35,(41,42))),((26,43),27))),(30,31)),((36,37),(39,40))),((15,17),138))),132),(6,7)),(10,55)),((((99,129),136),115),(119,134))),(56,57)),(((((5,(((11,12),((16,18),38)),23)),(24,25)),(8,9)),(21,22)),(50,52))),(51,53)),(28,29))),(2,58)),59);
 086: 4 -7025.00293 -6819.869592 (0,(((((1,89),(((60,61),(((((((((63,104),111),112),108),107),(((102,103),124),123)),(109,110)),((75,133),80)),((((((((((64,65),69),(85,86)),(127,128)),121),(105,106)),((74,84),83)),(((((71,72),(73,118)),81),122),(113,114))),(94,95)),((((((66,67),(68,(98,(125,126)))),82),(77,78)),((90,92),(91,93))),(((70,(76,(100,101))),((((79,97),(96,117)),116),120)),((87,88),130)))))),62)),((46,(47,48)),((49,131),135))),((((((((((3,4),((15,17),138)),(((((((13,14),32),(33,34)),(44,45)),(((19,20),(35,(41,42))),((26,43),27))),(30,31)),((36,37),(39,40)))),132),(54,137)),(6,7)),(10,55)),((((99,129),136),115),(119,134))),(56,57)),(((((((5,(((11,12),((16,18),38)),23)),(24,25)),(8,9)),(21,22)),(50,52)),(28,29)),(51,53)))),(2,58)),59);
 087: 1 -6504.006348 -6828.606319 (0,(((((1,89),(46,(47,48))),(((49,131),135),(((60,61),(((((((((63,104),111),112),108),107),(109,110)),(((102,103),124),123)),((75,133),80)),(((((((((((64,65),69),(127,128)),(85,86)),121),(105,106)),((74,84),83)),(((((71,72),(73,118)),81),122),(113,114))),(94,95)),((70,(76,(100,101))),((79,97),((96,117),(116,120))))),((((((66,67),(82,98)),(68,(125,126))),(77,78)),((90,92),(91,93))),((87,88),130))))),62))),((((((((((3,4),((15,17),138)),(((((((13,14),(33,34)),32),(44,45)),(((19,20),(35,(41,42))),((26,43),27))),(30,31)),((36,37),(39,40)))),132),(54,137)),(6,7)),((10,55),((((99,129),136),(119,134)),115))),((((((5,(((11,12),((16,18),38)),23)),(24,25)),(8,9)),(21,22)),(50,52)),(28,29))),(56,57)),(51,53))),(2,58)),59);
 088: 2 -7178.183105 -6821.876733 (0,(((((1,89),(46,(47,48))),(((49,131),135),(((60,61),(((((((63,104),111),112),108),(((((102,103),123),124),(109,110)),107)),((75,133),80)),(((((((((((64,65),69),(85,86)),(127,128)),121),(105,106)),((74,84),83)),(((((71,118),(72,73)),81),122),(113,114))),(((70,(76,(100,101))),((((79,97),117),96),(116,120))),((87,88),130))),(94,95)),(((((66,67),(68,(125,126))),(82,98)),(77,78)),((90,92),(91,93)))))),62))),((((((((3,4),(54,137)),132),((((((((13,14),32),(33,34)),(44,45)),(((19,20),(35,(41,42))),((26,43),27))),(30,31)),((36,37),(39,40))),((15,17),138))),(10,55)),((((99,129),136),115),(119,134))),(56,57)),((((((((5,(((11,12),((16,18),38)),23)),(24,25)),(8,9)),(21,22)),(50,52)),(28,29)),(6,7)),(51,53)))),(2,58)),59);
 089: 1 -6774.784668 -6818.869269 (0,(((((1,89),(46,(47,48))),(((49,131),135),(((60,61),(((((((63,104),111),112),108),((((102,103),(123,124)),(109,110)),107)),((75,133),80)),((((((((((64,65),69),(85,86)),(127,128)),121),(((74,84),83),(105,106))),(((((71,72),(73,118)),81),122),(113,114))),(94,95)),((((((66,67),82),68),(98,(125,126))),(77,78)),((90,92),(91,93)))),(((70,(76,(100,101))),(((((79,97),117),96),120),116)),((87,88),130))))),62))),(((((((((3,4),(54,137)),((((((((13,32),14),(33,34)),(44,45)),(((19,20),(35,(41,42))),((26,43),27))),(30,31)),((36,37),(39,40))),((15,17),138))),132),(6,7)),(10,55)),((((99,129),115),(119,134)),136)),(56,57)),(((((((5,(((11,12),((16,18),38)),23)),(24,25)),(8,9)),(21,22)),(50,52)),(28,29)),(51,53)))),(2,58)),59);
 090: 1 -6704.415039 -6820.48056 (0,((((1,89),(46,(47,48))),(((((((((3,4),(54,137)),132),((((((((13,14),32),(33,34)),(44,45)),(((19,20),(35,(41,42))),((26,43),27))),(30,31)),((36,37),(39,40))),((15,17),138))),(10,55)),((((99,129),136),(119,134)),115)),(((((((5,(((11,12),((16,18),38)),23)),(24,25)),(8,9)),(21,22)),(50,52)),(28,29)),(6,7))),((51,53),(56,57))),(((49,131),135),(((60,61),(((((((((63,104),111),112),108),107),(((102,103),123),124)),(109,110)),((75,133),80)),((((((((64,65),(69,(((85,86),121),(127,128)))),(105,106)),(74,(83,84))),(((((71,(72,73)),118),81),122),(113,114))),(94,95)),(((((66,67),(82,98)),(68,(125,126))),(77,78)),((90,92),(91,93)))),(((70,(76,(100,101))),(((((79,97),117),96),120),116)),((87,88),130))))),62)))),(2,58)),59);
 091: 1 -6679.218262 -6817.651915 (0,(((((1,89),(46,(47,48))),(((49,131),135),(((60,61),(((((((((63,104),111),112),108),107),((102,103),(123,124))),(109,110)),((75,133),80)),(((((((((((64,65),69),(127,128)),(85,86)),121),(105,106)),((74,84),83)),(((((71,(73,118)),72),81),122),(113,114))),(94,95)),((((((66,67),82),68),(98,(125,126))),(77,78)),((90,92),(91,93)))),(((70,(76,(100,101))),(((79,97),(96,117)),(116,120))),((87,88),130))))),62))),(((((((((3,4),(54,137)),((((((((13,14),32),(33,34)),(44,45)),(((19,20),(35,(41,42))),((26,43),27))),(30,31)),((36,37),(39,40))),((15,17),138))),132),(6,7)),(10,55)),((((99,129),115),(119,134)),136)),(56,57)),(((((((5,(((11,12),((16,18),38)),23)),(24,25)),(8,9)),(21,22)),(50,52)),(28,29)),(51,53)))),(2,58)),59);
 092: 1 -7098.675781 -6833.692561 (0,(((((1,89),(46,(47,48))),(((49,131),135),(((60,61),(((((((63,104),111),112),108),(((((102,103),123),124),(109,110)),107)),((75,133),80)),(((((((((((64,65),69),(127,128)),(85,86)),121),(105,106)),((74,84),83)),(((((71,72),(73,118)),81),122),(113,114))),(94,95)),(((70,(76,(100,101))),(((79,97),(96,117)),(116,120))),((87,88),130))),(((((66,67),(68,(125,126))),(82,98)),(77,78)),((90,92),(91,93)))))),62))),(((((((((((3,4),(54,137)),((((((((13,14),32),(33,34)),(44,45)),(((19,20),(35,(41,42))),((26,43),27))),(30,31)),((36,37),(39,40))),((15,17),138))),132),(6,7)),((10,55),((((99,129),136),(119,134)),115))),(50,52)),(((5,(((11,12),((16,18),38)),23)),(8,9)),((21,22),(24,25)))),(56,57)),(51,53)),(28,29))),(2,58)),59);
 093: 1 -7614.417969 -6819.236172 (0,(((((1,89),(((60,61),((((((((((63,104),111),112),108),107),((102,103),(123,124))),(109,110)),((75,133),80)),(((((66,67),(68,(125,126))),(82,98)),(77,78)),((90,92),(91,93)))),((((((((((64,65),69),(85,86)),(127,128)),121),(105,106)),((74,84),83)),(((((71,(73,118)),72),81),122),(113,114))),(94,95)),(((70,(76,(100,101))),(((79,97),(96,117)),(116,120))),((87,88),130))))),62)),((46,(47,48)),((49,131),135))),(((((((((3,4),(54,137)),132),((((((((13,14),32),(33,34)),(44,45)),(((19,20),(35,(41,42))),((26,43),27))),(30,31)),((36,37),(39,40))),((15,17),138))),((((99,129),(119,134)),136),115)),55),10),(((((((5,(((11,12),((16,18),38)),23)),(24,25)),(8,9)),(21,22)),(50,52)),(28,29)),(6,7))),((51,53),(56,57)))),(2,58)),59);
 094: 3 -6512.208984 -6828.413877 (0,(((((1,89),(46,(47,48))),(((49,131),135),(((60,61),(((((((((63,104),111),112),108),107),(((102,103),123),124)),(109,110)),((75,133),80)),(((((((((((64,65),69),(127,128)),(85,86)),121),(105,106)),((74,84),83)),((((((71,72),81),73),118),122),(113,114))),(94,95)),(((((66,67),(68,(125,126))),(82,98)),(77,78)),((90,92),(91,93)))),(((70,((((79,97),117),96),(116,120))),(76,(100,101))),((87,88),130))))),62))),(((((((((3,4),(54,137)),132),((((((((13,14),32),(33,34)),(44,45)),(((19,20),(35,(41,42))),((26,43),27))),(30,31)),((36,37),(39,40))),((15,17),138))),(10,55)),((((99,129),136),115),(119,134))),(((((((5,(((11,12),((16,18),38)),23)),(24,25)),(8,9)),(21,22)),(50,52)),(28,29)),(6,7))),(51,53)),(56,57))),(2,58)),59);
 095: 3 -7193.837891 -6816.455582 (0,(((((1,89),(46,(47,48))),(((49,131),135),(((60,61),(((((((63,104),111),112),108),(((102,103),(123,124)),(107,(109,110)))),((75,133),80)),(((((((((((64,65),69),(127,128)),(85,86)),121),(105,106)),((74,84),83)),(((((71,(73,118)),72),81),122),(113,114))),(94,95)),(((70,(76,(100,101))),(((((79,97),117),96),116),120)),((87,88),130))),((((((66,67),82),68),(98,(125,126))),(77,78)),((90,92),(91,93)))))),62))),(((((((((3,4),((((((((13,14),32),(33,34)),(44,45)),(((19,20),(35,(41,42))),((26,43),27))),(30,31)),((36,37),(39,40))),((15,17),138))),132),(54,137)),(6,7)),(10,55)),((((99,129),136),115),(119,134))),(56,57)),(((((((5,(((11,12),((16,18),38)),23)),(24,25)),(8,9)),(21,22)),(50,52)),(28,29)),(51,53)))),(2,58)),59);
 096: 1 -6295.683594 -6822.717372 (0,(((((1,89),(((60,61),(((((((63,104),111),112),108),((((102,103),(123,124)),(109,110)),107)),((75,133),80)),((((((((64,65),(69,(((85,86),121),(127,128)))),(105,106)),((74,84),83)),(((((71,72),(73,118)),81),122),(113,114))),(94,95)),(((70,(76,(100,101))),(((((79,97),117),96),120),116)),((87,88),130))),((((66,67),(68,(125,126))),(82,98)),((77,78),((90,92),(91,93))))))),62)),((46,(47,48)),((49,131),135))),((((((((3,4),((((((((13,14),32),(33,34)),(44,45)),(((19,20),(35,(41,42))),((26,43),27))),(30,31)),((36,37),(39,40))),((15,17),138))),132),(54,137)),(6,7)),((10,55),((((99,129),115),(119,134)),136))),(56,57)),((((((5,(((11,12),((16,18),38)),23)),(8,9)),((21,22),(24,25))),(50,52)),(28,29)),(51,53)))),(2,58)),59);
 097: 1 -7547.725586 -6817.305204 (0,(((((1,89),(46,(47,48))),(((49,131),135),(((60,61),(((((((63,104),111),112),108),(((((102,103),123),124),(109,110)),107)),((75,133),80)),(((((((((((64,65),69),(85,86)),(127,128)),121),(105,106)),((74,84),83)),(((((71,118),(72,73)),81),122),(113,114))),(94,95)),(((70,(76,(100,101))),((((79,97),117),96),(116,120))),((87,88),130))),(((((66,67),(68,(125,126))),(82,98)),(77,78)),((90,92),(91,93)))))),62))),(((((((((3,4),(54,137)),132),(((((((13,14),32),(33,34)),(44,45)),(((19,20),(35,(41,42))),((26,43),27))),(30,31)),((36,37),(39,40)))),((15,17),138)),(10,55)),((((99,129),136),115),(119,134))),(56,57)),((((((((5,(((11,12),((16,18),38)),23)),(24,25)),(8,9)),(21,22)),(50,52)),(28,29)),(6,7)),(51,53)))),(2,58)),59);
 098: 2 -7413.077148 -6821.188973 (0,(((((1,89),(((60,61),(((((((63,104),111),112),108),((((102,103),(123,124)),(109,110)),107)),((75,133),80)),((((((((64,65),(69,(((85,86),121),(127,128)))),(105,106)),((74,84),83)),((((71,(72,(73,118))),81),122),(113,114))),(94,95)),((70,(76,(100,101))),((((79,97),(96,117)),(116,120)),((87,88),130)))),(((((66,67),(68,(125,126))),(82,98)),(77,78)),((90,92),(91,93)))))),62)),((46,(47,48)),((49,131),135))),((((((((3,4),((((((((13,14),32),(33,34)),(44,45)),(((19,20),(35,(41,42))),((26,43),27))),(30,31)),((36,37),(39,40))),((15,17),138))),132),(54,137)),(6,7)),((10,55),((((99,129),115),(119,134)),136))),(56,57)),((((((5,(((11,12),((16,18),38)),23)),(8,9)),((21,22),(24,25))),(50,52)),(28,29)),(51,53)))),(2,58)),59);
 099: 3 -5962.447754 -6820.005506 (0,(((((1,89),(46,(47,48))),(((49,131),135),(((60,61),(((((((((63,104),111),112),108),107),((102,103),(123,124))),(109,110)),((75,133),80)),((((((((((64,65),69),(127,128)),(85,86)),121),(((74,84),83),(105,106))),(((((71,72),(73,118)),81),122),(113,114))),(94,95)),(((((66,67),(68,(98,(125,126)))),82),(77,78)),((90,92),(91,93)))),(((70,(76,(100,101))),(((79,97),(96,117)),(116,120))),((87,88),130))))),62))),((((((((((3,4),((15,17),138)),(((((((13,14),32),(33,34)),(44,45)),(((19,20),(35,(41,42))),((26,43),27))),(30,31)),((36,37),(39,40)))),132),(54,137)),(6,7)),(10,55)),((((99,129),136),115),(119,134))),(56,57)),(((((((5,(((11,12),((16,18),38)),23)),(24,25)),(8,9)),(21,22)),(50,52)),(28,29)),(51,53)))),(2,58)),59);
 100: 3 -7103.645508 -6832.1644 (0,(((((1,89),(((60,61),(((((((63,104),111),112),108),((((102,103),(123,124)),(109,110)),107)),((75,133),80)),((((((((64,(65,(69,(((85,86),121),(127,128))))),106),105),((74,84),83)),(((((71,(73,118)),72),81),122),(113,114))),(94,95)),(((70,(76,(100,101))),((((79,97),(96,117)),116),120)),((87,88),130))),(((((66,67),(68,(125,126))),(82,98)),(77,78)),((90,92),(91,93)))))),62)),((46,(47,48)),((49,131),135))),((((((((3,4),(54,137)),132),((((((((13,14),32),(33,34)),(44,45)),(((19,20),(35,(41,42))),((26,43),27))),(30,31)),((36,37),(39,40))),((15,17),138))),(10,55)),((((99,129),136),115),(119,134))),(((((((5,(((11,12),((16,18),38)),23)),(24,25)),(8,9)),(21,22)),(50,52)),(28,29)),(6,7))),((51,53),(56,57)))),(2,58)),59);
 101: 6 -6951.265625 -6820.584144 (0,(((((1,89),(((60,61),(((((((63,104),111),112),108),((((102,103),(123,124)),(109,110)),107)),((75,133),80)),((((((((64,65),(69,(((85,86),121),(127,128)))),(105,106)),((74,84),83)),(((((71,72),(73,118)),81),122),(113,114))),(94,95)),(((70,(76,(100,101))),(((((79,97),117),96),120),116)),((87,88),130))),(((((66,67),(68,(125,126))),(82,98)),(77,78)),((90,92),(91,93)))))),62)),((46,(47,48)),((49,131),135))),((((((((3,4),((((((((13,14),32),(33,34)),(44,45)),(((19,20),(35,(41,42))),((26,43),27))),(30,31)),((36,37),(39,40))),((15,17),138))),132),(54,137)),(6,7)),((10,55),((((99,129),115),(119,134)),136))),(56,57)),((((((5,(((11,12),((16,18),38)),23)),(8,9)),((21,22),(24,25))),(50,52)),(28,29)),(51,53)))),(2,58)),59);
 102: 1 -6431.016602 -6827.677116 (0,((((((1,89),(46,(47,48))),(((60,61),(((((((63,104),111),112),108),((((102,103),(123,124)),(109,110)),107)),((75,133),80)),(((((((((64,65),69),(85,86)),(127,128)),121),(((74,83),84),(105,106))),((((((71,118),73),72),81),122),(113,114))),(((70,(76,(100,101))),((((79,97),117),96),(116,120))),((87,88),130))),((((((66,67),(68,(125,126))),(82,98)),(77,78)),((90,92),(91,93))),(94,95))))),62)),((49,131),135)),(((((((((3,4),(54,137)),132),(((((((13,14),(32,(33,34))),(44,45)),(((19,20),(35,(41,42))),((26,43),27))),(30,31)),((36,37),(39,40))),((15,17),138))),(10,55)),(((99,129),(115,(119,134))),136)),((((((5,((((11,12),((16,18),38)),23),(24,25))),(8,9)),(21,22)),(50,52)),(28,29)),(6,7))),(51,53)),(56,57))),(2,58)),59);
 103: 1 -6109.185547 -6825.848912 (0,(((((1,89),(46,(47,48))),(((49,131),135),(((60,61),(((((((63,104),111),112),108),((((102,103),(123,124)),(109,110)),107)),((75,133),80)),((((((((((64,65),69),(127,128)),(85,86)),121),(105,106)),((74,84),83)),(((70,(76,(100,101))),((((79,97),(96,117)),120),116)),((87,88),130))),(((((((71,118),72),73),81),122),(113,114)),(94,95))),(((((66,67),(68,(125,126))),(82,98)),(77,78)),((90,92),(91,93)))))),62))),(((((((3,4),(54,137)),(((((((((13,32),14),(33,34)),(44,45)),(((19,20),(35,(41,42))),((26,43),27))),(30,31)),((36,37),(39,40))),((15,17),138)),132)),(10,55)),((((99,129),136),(119,134)),115)),(56,57)),((((((((5,(((11,12),((16,18),38)),23)),(24,25)),(8,9)),(21,22)),(50,52)),(28,29)),(6,7)),(51,53)))),(2,58)),59);
 104: 2 -6709.450195 -6825.093184 (0,(((((1,89),(46,(47,48))),(((49,131),135),(((60,61),(((((((63,104),111),112),108),(((((102,103),124),123),(109,110)),107)),((75,133),80)),(((((((((64,65),69),(127,128)),(85,86)),121),(((74,84),83),(105,106))),(((((71,(73,118)),72),81),122),(113,114))),((((((66,67),(68,(125,126))),(82,98)),(77,78)),((90,92),(91,93))),(94,95))),(((70,((((79,97),(96,117)),120),116)),(76,(100,101))),((87,88),130))))),62))),(((((((((3,4),(54,137)),132),((((((((13,14),32),(33,34)),(44,45)),(((19,20),(35,(41,42))),((26,43),27))),(30,31)),((36,37),(39,40))),((15,17),138))),(10,55)),((((99,129),115),(119,134)),136)),(((((((5,(((11,12),((16,18),38)),23)),(24,25)),(8,9)),(21,22)),(50,52)),(28,29)),(6,7))),(56,57)),(51,53))),(2,58)),59);
 105: 2 -6909.127441 -6821.139501 (0,(((((1,89),(46,(47,48))),(((49,131),135),(((60,61),(((((((((63,104),111),112),108),107),((102,103),(123,124))),(109,110)),((75,133),80)),(((((((((((64,65),69),(85,86)),(127,128)),121),(105,106)),((74,84),83)),((((71,((72,118),73)),81),122),(113,114))),(94,95)),(((70,(76,(100,101))),(((((79,97),117),96),116),120)),((87,88),130))),(((((66,67),(68,(125,126))),(82,98)),(77,78)),((90,92),(91,93)))))),62))),((((((((3,4),(54,137)),((((((((13,14),32),(33,34)),(44,45)),(((19,20),(35,(41,42))),((26,43),27))),(30,31)),((36,37),(39,40))),((15,17),138))),132),(6,7)),(56,57)),((10,((((99,129),136),115),(119,134))),55)),(((((((5,(((11,12),((16,18),38)),23)),(24,25)),(8,9)),(21,22)),(50,52)),(28,29)),(51,53)))),(2,58)),59);
 106: 1 -7043.303711 -6817.344514 (0,((((((1,89),((49,131),135)),(((60,61),(((((((63,104),111),112),(((((102,103),124),123),(109,110)),107)),108),((75,133),80)),(((((((((((64,65),69),(127,128)),(85,86)),121),(105,106)),((74,84),83)),(((((71,72),(73,118)),81),122),(113,114))),(94,95)),(((70,(76,(100,101))),(((((79,97),117),96),116),120)),((87,88),130))),(((((66,67),(68,(125,126))),(82,98)),(77,78)),((90,92),(91,93)))))),62)),(46,(47,48))),(((((((((3,4),132),((((((((13,14),32),(33,34)),(44,45)),(((19,20),(35,(41,42))),((26,43),27))),(30,31)),((36,37),(39,40))),((15,17),138))),(54,137)),(6,7)),(10,55)),((((99,129),136),115),(119,134))),(56,57)),(((((((5,(((11,12),((16,18),38)),23)),(24,25)),(8,9)),(21,22)),(50,52)),(28,29)),(51,53)))),(2,58)),59);
 107: 2 -7239.624023 -6830.521065 (0,(((((1,89),(46,(47,48))),(((49,131),135),(((60,61),(((((((63,104),111),112),108),((((102,103),(123,124)),(109,110)),107)),((75,133),80)),((((((((((64,65),69),(127,128)),(85,86)),121),(((74,(105,106)),84),83)),(((((71,72),(73,118)),81),122),(113,114))),(94,95)),(((((66,67),(68,(125,126))),(82,98)),(77,78)),((90,92),(91,93)))),(((70,((((79,97),117),96),(116,120))),(76,(100,101))),((87,88),130))))),62))),((((((((3,4),((((((((13,14),(33,34)),32),(44,45)),(((19,20),(35,(41,42))),((26,43),27))),(30,31)),((36,37),(39,40))),((15,17),138))),132),(54,137)),(6,7)),((10,55),(((99,129),((119,134),136)),115))),(56,57)),((((((5,(((11,12),((16,18),38)),23)),(8,9)),((21,22),(24,25))),(50,52)),(28,29)),(51,53)))),(2,58)),59);
 108: 3 -6941.52832 -6819.90165 (0,(((((1,89),(((60,61),(((((((((63,104),111),112),108),107),((102,103),(123,124))),(109,110)),((75,133),80)),(((((((((((64,65),69),(127,128)),(85,86)),121),(105,106)),((74,84),83)),(((((71,72),(73,118)),81),122),(113,114))),(94,95)),(((((66,67),(68,(125,126))),(82,98)),(77,78)),((90,92),(91,93)))),(((70,(76,(100,101))),((((79,97),117),96),(116,120))),((87,88),130))))),62)),((46,(47,48)),((49,131),135))),((((((((((3,4),((((((((13,14),32),(33,34)),(44,45)),(((19,20),(35,(41,42))),((26,43),27))),(30,31)),((36,37),(39,40))),((15,17),138))),((54,137),132)),(6,7)),(10,55)),((((99,129),136),115),(119,134))),(56,57)),(((((5,(((11,12),((16,18),38)),23)),(24,25)),(8,9)),(21,22)),(50,52))),(51,53)),(28,29))),(2,58)),59);
 109: 1 -7698.648926 -6817.719975 (0,(((((1,89),(((60,61),(((((((((63,104),111),112),108),107),((102,103),(123,124))),(109,110)),((75,133),80)),((((((((((64,65),69),(127,128)),(85,86)),121),(105,106)),((74,84),83)),(((((71,(73,118)),72),81),122),(113,114))),(94,95)),((((((66,67),(68,(98,(125,126)))),82),(77,78)),((90,92),(91,93))),((70,(76,(100,101))),(((((79,97),117),96),(116,120)),((87,88),130))))))),62)),((46,(47,48)),((49,131),135))),(((((((((3,4),132),((((((((13,14),32),(33,34)),(44,45)),(((19,20),(35,(41,42))),((26,43),27))),(30,31)),((36,37),(39,40))),((15,17),138))),(54,137)),(6,7)),(10,55)),((((99,129),115),136),(119,134))),(56,57)),(((((((5,(((11,12),((16,18),38)),23)),(24,25)),(8,9)),(21,22)),(50,52)),(28,29)),(51,53)))),(2,58)),59);
 110: 1 -7242.179688 -6828.369996 (0,(((((1,89),(46,(47,48))),(((49,131),135),(((60,61),((((((((((63,104),111),112),108),107),(109,110)),(123,124)),(102,103)),((75,133),80)),((((((((((64,65),69),(127,128)),((((74,84),83),(105,106)),121)),85),86),(((((71,72),(73,118)),81),122),(113,114))),(94,95)),(((((66,67),(68,(125,126))),(82,98)),(77,78)),((90,92),(91,93)))),(((70,(76,(100,101))),(((((79,97),117),96),116),120)),((87,88),130))))),62))),((((((((((3,4),(54,137)),132),((((((13,(32,(33,34))),14),(44,45)),(((19,20),(35,(41,42))),((26,43),27))),(30,31)),((36,37),(39,40)))),((15,17),138)),(6,7)),(10,55)),((((99,129),115),136),(119,134))),(56,57)),(((((((5,(((11,12),((16,18),38)),23)),(24,25)),(8,9)),(21,22)),(50,52)),(28,29)),(51,53)))),(2,58)),59);
 111: 1 -6639.192383 -6818.302198 (0,(((((1,89),(((60,61),(((((((((63,104),111),112),108),107),((102,103),(123,124))),(109,110)),((75,133),80)),(((((((((((64,65),69),(85,86)),(127,128)),121),(105,106)),((74,84),83)),(((((71,(73,118)),72),81),122),(113,114))),(94,95)),(((70,(76,(100,101))),(((79,97),(96,117)),(116,120))),((87,88),130))),((((66,67),(68,(125,126))),(82,98)),((77,78),((90,92),(91,93))))))),62)),((46,(47,48)),((49,131),135))),(((((((((3,4),(54,137)),132),((((((((13,14),32),(33,34)),(44,45)),(((19,20),(35,(41,42))),((26,43),27))),(30,31)),((36,37),(39,40))),((15,17),138))),((((99,129),(119,134)),136),115)),55),10),(((((((5,(((11,12),((16,18),38)),23)),(24,25)),(8,9)),(21,22)),(50,52)),(28,29)),(6,7))),((51,53),(56,57)))),(2,58)),59);
 112: 2 -6663.56543 -6827.029748 (0,(((((1,89),(46,(47,48))),(((49,131),135),(((60,61),(((((((((63,104),111),112),108),(((102,103),123),124)),107),(109,110)),((75,133),80)),(((((((((((64,65),69),(127,128)),(85,86)),121),(105,106)),((74,84),83)),((((((71,72),81),73),118),122),(113,114))),(94,95)),(((((66,67),(68,(125,126))),(82,98)),(77,78)),((90,92),(91,93)))),(((70,(76,(100,101))),((((79,97),117),96),(116,120))),((87,88),130))))),62))),(((((((((3,4),(54,137)),132),((((((((13,14),32),(33,34)),(44,45)),(((19,20),(35,(41,42))),((26,43),27))),(30,31)),((36,37),(39,40))),((15,17),138))),(10,55)),((((99,129),136),115),(119,134))),(((((((5,(((11,12),((16,18),38)),23)),(24,25)),(8,9)),(21,22)),(50,52)),(28,29)),(6,7))),(51,53)),(56,57))),(2,58)),59);
 113: 1 -6591.321289 -6819.844739 (0,(((((1,89),(46,(47,48))),(((49,131),135),(((60,61),(((((((63,104),111),112),108),((((102,103),(123,124)),(109,110)),107)),((75,133),80)),(((((((((((64,65),69),(127,128)),(85,86)),121),(105,106)),((74,84),83)),(((((71,72),(73,118)),81),122),(113,114))),(94,95)),(((70,(76,(100,101))),((((79,97),117),96),(116,120))),((87,88),130))),(((((66,67),(68,(125,126))),(82,98)),(77,78)),((90,92),(91,93)))))),62))),((((((((3,4),(((((((13,32),(14,(44,45))),(33,34)),((((19,20),35),(41,42)),((26,43),27))),(30,31)),((36,37),(39,40))),((15,17),138))),132),(54,137)),(6,7)),((10,55),(((99,129),(115,(119,134))),136))),(56,57)),(((((((5,(((11,12),((16,18),38)),23)),(24,25)),(8,9)),(21,22)),(50,52)),(28,29)),(51,53)))),(2,58)),59);
 114: 1 -6887.419922 -6825.695222 (0,(((((((1,89),(46,(47,48))),((60,61),(((((((63,104),111),112),((((102,103),(123,124)),(109,110)),107)),108),((75,133),80)),(((((((((((64,65),69),(85,86)),(127,128)),121),(105,106)),((74,84),83)),(((((71,72),(73,118)),81),122),(113,114))),(94,95)),(((70,(76,(100,101))),(((79,97),(96,117)),(116,120))),((87,88),130))),(((((66,67),(82,98)),(68,(125,126))),(77,78)),((90,92),(91,93))))))),62),((49,131),135)),(((((((((((3,4),(54,137)),((((((((13,14),32),(33,34)),(44,45)),(((19,20),(35,(41,42))),((26,43),27))),(30,31)),((36,37),(39,40))),((15,17),138))),132),(6,7)),(10,55)),((((99,129),136),115),(119,134))),(56,57)),(((((5,(((11,12),((16,18),38)),23)),(24,25)),(8,9)),(21,22)),(50,52))),(51,53)),(28,29))),(2,58)),59);
 115: 13 -6747.20752 -6814.60393 (0,((((((1,89),((49,131),135)),(((60,61),(((((((63,104),111),112),108),(((((102,103),124),123),(109,110)),107)),((75,133),80)),(((((((((((64,65),69),(127,128)),(85,86)),121),(105,106)),((74,84),83)),(((((71,72),(73,118)),81),122),(113,114))),(94,95)),(((70,(76,(100,101))),(((((79,97),117),96),116),120)),((87,88),130))),(((((66,67),(68,(125,126))),(82,98)),(77,78)),((90,92),(91,93)))))),62)),(46,(47,48))),(((((((((3,4),132),((((((((13,14),32),(33,34)),(44,45)),(((19,20),(35,(41,42))),((26,43),27))),(30,31)),((36,37),(39,40))),((15,17),138))),(54,137)),(6,7)),(10,55)),((((99,129),136),115),(119,134))),(56,57)),(((((((5,(((11,12),((16,18),38)),23)),(24,25)),(8,9)),(21,22)),(50,52)),(28,29)),(51,53)))),(2,58)),59);
 116: 1 -7049.439941 -6821.670201 (0,(((((1,89),(46,(47,48))),(((49,131),135),(((60,61),(((((((((63,104),111),112),108),107),((102,103),(123,124))),(109,110)),((75,133),80)),((((((((((64,65),69),(127,128)),(85,86)),121),(((74,84),83),(105,106))),(((71,72),(73,118)),((81,(113,114)),122))),(94,95)),(((((66,67),(68,(125,126))),(82,98)),(77,78)),((90,92),(91,93)))),(((70,(76,(100,101))),(((79,97),(96,117)),(116,120))),((87,88),130))))),62))),((((((((((3,4),((((((((13,32),14),(33,34)),(44,45)),(((19,20),(35,(41,42))),((26,43),27))),(30,31)),((36,37),(39,40))),((15,17),138))),132),(54,137)),(6,7)),(10,55)),((((99,129),136),115),(119,134))),((((((5,(((11,12),((16,18),38)),23)),(24,25)),(8,9)),(21,22)),(50,52)),(28,29))),(56,57)),(51,53))),(2,58)),59);
 117: 2 -6629.42334 -6831.26112 (0,((((((1,89),(46,(47,48))),(((49,131),135),(((60,61),(((((((((63,104),111),112),108),107),((102,103),(123,124))),(109,110)),((75,133),80)),(((((((((((64,65),69),(85,86)),(127,128)),121),(105,106)),((74,84),83)),((((((71,72),81),73),118),122),(113,114))),(94,95)),(((((66,67),(68,(125,126))),(82,98)),(77,78)),((90,92),(91,93)))),(((70,(76,(100,101))),((((79,97),(96,117)),116),120)),((87,88),130))))),62))),((51,53),(56,57))),(((((((3,4),(54,137)),132),((((((((13,14),32),(33,34)),(44,45)),(((19,20),(35,(41,42))),((26,43),27))),(30,31)),((36,37),(39,40))),((15,17),138))),(10,55)),((((99,129),136),115),(119,134))),(((((((5,(((11,12),((16,18),38)),23)),(24,25)),(8,9)),(21,22)),(50,52)),(28,29)),(6,7)))),(2,58)),59);
 118: 2 -6235.661621 -6820.952719 (0,(((((1,89),(((60,61),(((((((((63,104),111),112),108),107),((102,103),(123,124))),(109,110)),((75,133),80)),(((((((((((64,65),69),(127,128)),(85,86)),121),(105,106)),((74,84),83)),(((((71,72),(73,118)),81),122),(113,114))),(94,95)),(((((66,67),(68,(125,126))),(82,98)),(77,78)),((90,92),(91,93)))),(((70,(76,(100,101))),((((79,97),117),96),(116,120))),((87,88),130))))),62)),((46,(47,48)),((49,131),135))),((((((((((((3,4),132),(((((((13,32),14),(33,34)),(44,45)),(((19,20),(35,(41,42))),((26,43),27))),(30,31)),((36,37),(39,40)))),((15,17),138)),(54,137)),(6,7)),(10,55)),((((99,129),136),115),(119,134))),(56,57)),(((((5,(((11,12),((16,18),38)),23)),(24,25)),(8,9)),(21,22)),(50,52))),(51,53)),(28,29))),(2,58)),59);
 119: 3 -6588.016602 -6823.826359 (0,(((((1,89),(((60,61),(((((((63,104),111),112),108),((((102,103),(123,124)),(109,110)),107)),((75,133),80)),(((((((((((64,65),69),(127,128)),(85,86)),121),(105,106)),((74,84),83)),(((((71,72),(73,118)),81),122),(113,114))),(94,95)),((((((66,67),82),68),(125,126)),98),((77,78),((90,92),(91,93))))),(((70,(76,(100,101))),((((79,97),117),96),(116,120))),((87,88),130))))),62)),((46,(47,48)),((49,131),135))),((((((((((3,4),132),(((((((13,14),(33,34)),32),(44,45)),(((19,20),(35,(41,42))),((26,43),27))),(30,31)),((36,37),(39,40)))),((15,17),138)),(54,137)),(6,7)),(10,55)),((((99,129),136),115),(119,134))),(56,57)),((((((5,(((11,12),((16,18),38)),23)),(8,9)),((21,22),(24,25))),(50,52)),(28,29)),(51,53)))),(2,58)),59);
 120: 3 -6519.651367 -6820.286704 (0,((((((1,89),(46,(47,48))),(((49,131),135),(((60,61),(((((((((63,104),111),112),108),107),(((102,103),124),123)),(109,110)),((75,133),80)),(((((((((((64,65),69),(85,86)),(127,128)),121),(105,106)),((74,84),83)),(((((71,72),(73,118)),81),122),(113,114))),(94,95)),(((70,(76,(100,101))),((((79,97),(96,117)),116),120)),((87,88),130))),(((((66,67),(68,(125,126))),(82,98)),(77,78)),((90,92),(91,93)))))),62))),((((((((3,4),((((((((13,(33,34)),14),32),(44,45)),(((19,20),(35,(41,42))),((26,43),27))),(30,31)),((36,37),(39,40))),((15,17),138))),132),(54,137)),(6,7)),((10,55),((((99,129),136),(119,134)),115))),((((((5,(((11,12),((16,18),38)),23)),(24,25)),(8,9)),(21,22)),(50,52)),(28,29))),(56,57))),(51,53)),(2,58)),59);
 121: 1 -6458.722168 -6836.25279 (0,((((((1,89),(46,(47,48))),(((60,61),((((((((63,104),111),112),108),((((102,103),(123,124)),(109,110)),107)),((75,133),80)),(((70,(76,(100,101))),((((79,97),117),96),(116,120))),((87,88),130))),((((((((64,65),69),(127,128)),(85,86)),121),(((74,84),83),(105,106))),((((((71,72),73),81),118),122),(113,114))),((((((66,67),(68,(98,(125,126)))),82),(77,78)),((90,92),(91,93))),(94,95))))),62)),((49,131),135)),(((((((((3,4),(54,137)),((((((((13,(33,34)),14),32),(44,45)),(((19,20),(35,(41,42))),((26,43),27))),(30,31)),((36,37),(39,40))),((15,17),138))),132),(6,7)),(10,55)),((((99,129),115),136),(119,134))),(56,57)),(((((((5,(((11,12),((16,18),38)),23)),(24,25)),(8,9)),(21,22)),(50,52)),(28,29)),(51,53)))),(2,58)),59);
 122: 1 -6369.487305 -6823.595607 (0,(((((1,89),(46,(47,48))),(((49,131),135),(((60,61),(((((((63,104),111),112),108),(((((102,103),123),124),(109,110)),107)),((75,133),80)),(((((((((((64,65),69),(127,128)),(85,86)),121),(105,106)),((74,84),83)),(((((71,72),(73,118)),81),122),(113,114))),(94,95)),(((70,(76,(100,101))),(((79,97),(96,117)),(116,120))),((87,88),130))),(((((66,67),(68,(125,126))),(82,98)),(77,78)),((90,92),(91,93)))))),62))),((((((((((3,4),(54,137)),((((((((13,14),32),(33,34)),(44,45)),(((19,20),(35,(41,42))),((26,43),27))),(30,31)),((36,37),(39,40))),((15,17),138))),132),(6,7)),((10,55),((((99,129),136),(119,134)),115))),((((5,(((11,12),((16,18),38)),23)),(8,9)),(50,52)),((21,22),(24,25)))),(56,57)),(51,53)),(28,29))),(2,58)),59);
 123: 4 -6926.070312 -6819.118118 (0,(((((1,89),(46,(47,48))),(((49,131),135),(((60,61),(((((((((63,104),111),112),108),107),((102,103),(123,124))),(109,110)),((75,133),80)),((((((((((((64,65),69),(127,128)),(85,86)),121),(105,106)),83),(74,84)),((((71,(72,(73,118))),81),122),(113,114))),(94,95)),((((((66,67),(68,(125,126))),82),98),(77,78)),((90,92),(91,93)))),(((70,(76,(100,101))),((((79,97),117),96),(116,120))),((87,88),130))))),62))),((((((((3,4),(54,137)),132),((((((((13,14),(33,34)),32),(44,45)),(((19,20),(35,(41,42))),((26,43),27))),(30,31)),((36,37),(39,40))),((15,17),138))),(10,55)),((((99,129),136),115),(119,134))),(((((((5,(((11,12),((16,18),38)),23)),(24,25)),(8,9)),(21,22)),(50,52)),(28,29)),(6,7))),((51,53),(56,57)))),(2,58)),59);
 124: 1 -6704.705566 -6819.823977 (0,(((((1,89),(46,(47,48))),(((49,131),135),(((60,61),((((((((63,104),111),112),108),((((102,103),(123,124)),(109,110)),107)),((75,133),80)),(((70,(76,(100,101))),(((((79,97),117),96),120),116)),((87,88),130))),(((((((((64,65),69),(85,86)),(127,128)),121),(((74,84),83),(105,106))),(((((71,72),(73,118)),81),122),(113,114))),(94,95)),((((((66,67),82),68),(98,(125,126))),(77,78)),((90,92),(91,93)))))),62))),((((((((3,4),(54,137)),((((((((13,32),14),(33,34)),(44,45)),(((19,20),(35,(41,42))),((26,43),27))),(30,31)),((36,37),(39,40))),((15,17),138))),132),(6,7)),((10,55),((((99,129),115),(119,134)),136))),(56,57)),(((((((5,(((11,12),((16,18),38)),23)),(24,25)),(8,9)),(21,22)),(50,52)),(28,29)),(51,53)))),(2,58)),59);
 125: 3 -6719.720703 -6822.115209 (0,(((((1,89),(46,(47,48))),(((49,131),135),(((60,61),(((((((((63,104),111),112),108),(((102,103),(123,124)),(109,110))),107),((75,133),80)),(((70,(76,(100,101))),(((((79,97),117),96),120),116)),((87,88),130))),(((((((64,65),(69,(((85,86),(127,128)),121))),(105,106)),((74,84),83)),(((((71,72),(73,118)),81),122),(113,114))),(94,95)),(((((66,67),(82,98)),(68,(125,126))),(77,78)),((90,92),(91,93)))))),62))),((((((((3,4),((((((((13,14),32),(33,34)),(44,45)),(((19,20),(35,(41,42))),((26,43),27))),(30,31)),((36,37),(39,40))),((15,17),138))),132),(54,137)),(6,7)),(10,55)),((((99,129),136),115),(119,134))),((((((((5,(24,25)),(((11,12),((16,18),38)),23)),(8,9)),(21,22)),(50,52)),(28,29)),(51,53)),(56,57)))),(2,58)),59);
 126: 3 -7046.702637 -6818.456924 (0,(((((1,89),(46,(47,48))),(((49,131),135),(((60,61),(((((((63,104),111),112),108),((((102,103),(123,124)),(109,110)),107)),((75,133),80)),(((((((((((64,65),69),(85,86)),(127,128)),121),(105,106)),((74,84),83)),(((((71,72),(73,118)),81),122),(113,114))),(94,95)),(((70,(((79,97),(96,117)),(116,120))),(76,(100,101))),((87,88),130))),((((((66,67),82),68),(98,(125,126))),(77,78)),((90,92),(91,93)))))),62))),(((((((((3,4),((((((((13,14),32),(33,34)),(44,45)),(((19,20),(35,(41,42))),((26,43),27))),(30,31)),((36,37),(39,40))),((15,17),138))),132),(54,137)),(6,7)),(10,55)),((((99,129),136),115),(119,134))),(56,57)),(((((((5,(((11,12),((16,18),38)),23)),(24,25)),(8,9)),(21,22)),(50,52)),(28,29)),(51,53)))),(2,58)),59);
 127: 3 -6911.364258 -6820.952444 (0,(((((1,89),(((60,61),(((((((((63,104),111),112),108),107),((102,103),(123,124))),(109,110)),((75,133),80)),(((((((((((64,65),69),(127,128)),(85,86)),121),(105,106)),((74,84),83)),(((((71,72),(73,118)),81),122),(113,114))),(94,95)),(((((66,67),(68,(125,126))),(82,98)),(77,78)),((90,92),(91,93)))),(((70,(76,(100,101))),((((79,97),117),96),(116,120))),((87,88),130))))),62)),((46,(47,48)),((49,131),135))),((((((((((((3,4),132),(((((((13,14),(33,34)),32),(44,45)),(((19,20),(35,(41,42))),((26,43),27))),(30,31)),((36,37),(39,40)))),((15,17),138)),(54,137)),(6,7)),(10,55)),((((99,129),136),115),(119,134))),(56,57)),(((((5,(((11,12),((16,18),38)),23)),(24,25)),(8,9)),(21,22)),(50,52))),(51,53)),(28,29))),(2,58)),59);
 128: 3 -7332.8125 -6821.807878 (0,(((((1,89),(((60,61),(((((((((63,104),111),112),108),107),(((102,103),124),123)),(109,110)),((75,133),80)),((((((((((((64,65),69),(127,128)),86),85),121),(105,106)),((74,84),83)),(((((71,72),(73,118)),81),122),(113,114))),(94,95)),(((70,(76,(100,101))),(((((79,97),117),96),116),120)),((87,88),130))),(((((66,67),(68,(125,126))),(82,98)),(77,78)),((90,92),(91,93)))))),62)),((46,(47,48)),((49,131),135))),((((((((((3,4),(54,137)),132),((((((((13,14),32),(33,34)),(44,45)),(((19,20),(35,(41,42))),((26,43),27))),(30,31)),((36,37),(39,40))),((15,17),138))),((((99,129),136),(119,134)),115)),55),10),(((((((5,(((11,12),((16,18),38)),23)),(24,25)),(8,9)),(21,22)),(50,52)),(28,29)),(6,7))),(51,53)),(56,57))),(2,58)),59);
 129: 1 -7799.098633 -6822.536923 (0,(((((1,89),(46,(47,48))),(((49,131),135),(((60,61),(((((((63,104),111),112),108),((((102,103),(123,124)),(109,110)),107)),((75,133),80)),(((((((((64,65),69),(85,86)),(127,128)),121),(((74,84),83),(105,106))),(((((71,72),(73,118)),81),122),(113,114))),(((((((66,67),82),68),(98,(125,126))),(77,78)),((90,92),(91,93))),(94,95))),(((70,(76,(100,101))),(((((79,97),117),96),120),116)),((87,88),130))))),62))),((((((((3,4),(54,137)),((((((((13,32),14),(33,34)),(44,45)),(((19,20),(35,(41,42))),((26,43),27))),(30,31)),((36,37),(39,40))),((15,17),138))),132),(6,7)),((10,55),((((99,129),115),(119,134)),136))),(56,57)),(((((((5,(((11,12),((16,18),38)),23)),(24,25)),(8,9)),(21,22)),(50,52)),(28,29)),(51,53)))),(2,58)),59);
 130: 1 -6307.944336 -6819.756571 (0,((((((1,89),((49,131),135)),(((60,61),((((((63,104),111),112),108),((((102,103),(123,124)),(109,110)),107)),((((((((((((64,65),69),(127,128)),(85,86)),121),(105,106)),((74,84),83)),((((((71,72),73),118),81),122),(113,114))),(94,95)),(((70,(76,(100,101))),(((((79,97),117),96),120),116)),((87,88),130))),((((66,67),(68,(125,126))),(82,98)),((77,78),((90,92),(91,93))))),((75,133),80)))),62)),(46,(47,48))),((((((((3,4),(54,137)),((((((((13,14),32),(33,34)),(44,45)),(((19,20),(35,(41,42))),((26,43),27))),(30,31)),((36,37),(39,40))),((15,17),138))),132),(6,7)),((10,55),((((99,129),115),(119,134)),136))),(56,57)),(((((((5,(((11,12),((16,18),38)),23)),(24,25)),(8,9)),(21,22)),(50,52)),(28,29)),(51,53)))),(2,58)),59);
 131: 2 -6987.913086 -6826.059067 (0,(((((1,89),(46,(47,48))),(((49,131),135),(((60,61),(((((((63,104),111),112),108),(((((102,103),123),124),(109,110)),107)),((75,133),80)),(((((((((((64,65),69),(127,128)),(85,86)),121),(105,106)),((74,84),83)),(((((71,72),(73,118)),81),122),(113,114))),(94,95)),(((((66,67),(68,(125,126))),(77,78)),(82,98)),((90,92),(91,93)))),(((70,(76,(100,101))),(((((79,97),117),96),116),120)),((87,88),130))))),62))),((((((((((3,4),(54,137)),((((((((13,32),14),(33,34)),(44,45)),(((19,20),(35,(41,42))),((26,43),27))),(30,31)),((36,37),(39,40))),((15,17),138))),132),(6,7)),(10,55)),((((99,129),115),136),(119,134))),((((((5,(((11,12),((16,18),38)),23)),(24,25)),(8,9)),(21,22)),(50,52)),(28,29))),(56,57)),(51,53))),(2,58)),59);
 132: 1 -6653.475586 -6819.236811 (0,(((((1,89),(((60,61),(((((((((63,104),111),112),108),107),(((102,103),124),123)),(109,110)),((75,133),80)),((((((((((64,65),69),(85,86)),(127,128)),121),(105,106)),(74,(83,84))),(((((71,72),(73,118)),81),122),(113,114))),(94,95)),((((((66,67),(68,(98,(125,126)))),82),(77,78)),((90,92),(91,93))),(((70,(76,(100,101))),((((79,97),(96,117)),116),120)),((87,88),130)))))),62)),((46,(47,48)),((49,131),135))),(((((((((3,4),((((((((13,14),(33,34)),32),(44,45)),((((19,20),35),(41,42)),((26,43),27))),(30,31)),((36,37),(39,40))),((15,17),138))),132),(54,137)),(6,7)),(10,55)),((((99,129),136),115),(119,134))),(56,57)),(((((((5,(((11,12),((16,18),38)),23)),(24,25)),(8,9)),(21,22)),(50,52)),(28,29)),(51,53)))),(2,58)),59);
 133: 2 -6856.970215 -6820.80088 (0,(((((1,89),(((60,61),((((((((63,104),111),112),108),107),((((102,103),124),123),(109,110))),((75,133),80)),(((((((((((64,65),69),(85,86)),(127,128)),121),(105,106)),((74,84),83)),(((((71,72),(73,118)),81),122),(113,114))),(94,95)),((((((66,67),82),68),(125,126)),98),((77,78),((90,92),(91,93))))),(((70,(76,(100,101))),(((79,97),(96,117)),(116,120))),((87,88),130))))),62)),((46,(47,48)),((49,131),135))),(((((((((3,4),((((((((13,14),32),(33,34)),(44,45)),(((19,20),(35,(41,42))),((26,43),27))),(30,31)),((36,37),(39,40))),((15,17),138))),132),(54,137)),(6,7)),(10,55)),((((99,129),136),115),(119,134))),(56,57)),((((((5,(((11,12),((16,18),38)),23)),(8,9)),((21,22),(24,25))),(50,52)),(28,29)),(51,53)))),(2,58)),59);
 134: 1 -6438.91748 -6831.67158 (0,((((((1,89),((49,131),135)),(46,(47,48))),(((60,61),62),(((((((63,104),111),112),108),(((((102,103),123),124),(109,110)),107)),((75,133),80)),(((((((((((64,65),69),(127,128)),(85,86)),121),(105,106)),((74,84),83)),(((((71,72),(81,122)),73),118),(113,114))),(94,95)),(((70,(76,(100,101))),(((79,97),(96,117)),(116,120))),((87,88),130))),(((((66,67),(68,(125,126))),(82,98)),(77,78)),((90,92),(91,93))))))),(((((((((3,4),(54,137)),((((((((13,14),32),(33,34)),(44,45)),(((19,20),(35,(41,42))),((26,43),27))),(30,31)),((36,37),(39,40))),((15,17),138))),132),(6,7)),(10,55)),((((99,129),115),136),(119,134))),(56,57)),(((((((5,(((11,12),((16,18),38)),23)),(24,25)),(8,9)),(21,22)),(50,52)),(28,29)),(51,53)))),(2,58)),59);
 135: 3 -6491.383301 -6818.281754 (0,(((((1,89),(((60,61),(((((((((63,104),111),112),108),((102,103),(123,124))),107),(109,110)),((75,133),80)),((((((((64,65),(69,((85,86),(121,(127,128))))),(105,106)),((74,84),83)),(((((71,(73,118)),72),81),122),(113,114))),(94,95)),(((70,(76,(100,101))),(((79,97),(96,117)),(116,120))),((87,88),130))),(((((66,67),(68,(125,126))),(82,98)),(77,78)),((90,92),(91,93)))))),62)),((46,(47,48)),((49,131),135))),(((((((((3,4),(54,137)),((((((((13,14),32),(33,34)),(44,45)),(((19,20),(35,(41,42))),((26,43),27))),(30,31)),((36,37),(39,40))),((15,17),138))),132),(6,7)),(10,55)),((((99,129),136),115),(119,134))),(56,57)),(((((((5,(((11,12),((16,18),38)),23)),(24,25)),(8,9)),(21,22)),(50,52)),(28,29)),(51,53)))),(2,58)),59);
 136: 1 -6638.905273 -6828.354576 (0,((((((1,89),(46,(47,48))),(((60,61),((((((((63,104),111),112),108),((((102,103),(123,124)),(109,110)),107)),((75,133),80)),(((70,(76,(100,101))),((((79,97),117),96),(116,120))),((87,88),130))),(((((((64,65),(((69,(127,128)),(85,86)),121)),(105,106)),((74,84),83)),(((((71,72),(73,118)),81),122),(113,114))),(94,95)),(((((66,67),(68,(98,(125,126)))),82),(77,78)),((90,92),(91,93)))))),62)),((49,131),135)),((((((((((3,4),((54,137),132)),((((((13,14),(32,(33,34))),(44,45)),(((19,20),(35,(41,42))),((26,43),27))),(30,31)),((36,37),(39,40)))),((15,17),138)),55),10),((((99,129),115),136),(119,134))),(6,7)),(56,57)),(((((((5,(((11,12),((16,18),38)),23)),(24,25)),(8,9)),(21,22)),(50,52)),(28,29)),(51,53)))),(2,58)),59);
 137: 1 -7027.962891 -6825.907161 (0,(((((1,89),(46,(47,48))),(((49,131),135),(((60,61),(((((((((63,104),111),112),108),107),(((102,103),123),124)),(109,110)),((75,133),80)),((((((((((64,65),69),(85,86)),(127,128)),121),(105,106)),((74,84),83)),(94,95)),((((((66,67),(68,(125,126))),(82,98)),(77,78)),((90,92),(91,93))),(((70,(((79,97),(96,117)),(116,120))),(76,(100,101))),((87,88),130)))),(((((71,72),(73,118)),81),122),(113,114))))),62))),((((((((((3,4),132),(((((((13,32),14),(33,34)),(44,45)),(((19,20),(35,(41,42))),((26,43),27))),(30,31)),((36,37),(39,40)))),((15,17),138)),(54,137)),(6,7)),(10,55)),((((99,129),136),115),(119,134))),(56,57)),(((((((5,(((11,12),((16,18),38)),23)),(24,25)),(8,9)),(21,22)),(50,52)),(28,29)),(51,53)))),(2,58)),59);
 138: 1 -6684.429688 -6823.019806 (0,(((((1,89),(((60,61),(((((((((63,104),111),112),108),107),((102,103),(123,124))),(109,110)),((75,133),80)),((((((((((64,(65,69)),(127,128)),(85,86)),121),(105,106)),((74,84),83)),(((((71,72),(73,118)),81),122),(113,114))),(94,95)),(((((66,67),(68,(125,126))),(82,98)),(77,78)),((90,92),(91,93)))),(((70,(76,(100,101))),((((79,97),117),96),(116,120))),((87,88),130))))),62)),((46,(47,48)),((49,131),135))),(((((((((((3,4),132),((((((((13,32),14),(33,34)),(44,45)),(((19,20),(35,(41,42))),((26,43),27))),(30,31)),((36,37),(39,40))),((15,17),138))),(54,137)),(6,7)),(10,55)),((((99,129),115),136),(119,134))),(56,57)),(((((5,(((11,12),((16,18),38)),23)),(24,25)),(8,9)),(21,22)),(50,52))),(51,53)),(28,29))),(2,58)),59);
 139: 1 -7168.711426 -6827.825597 (0,(((((1,89),(46,(47,48))),(((49,131),135),(((60,61),((((((((63,104),111),(108,112)),107),(109,110)),(((102,103),123),124)),((75,133),80)),(((((((64,65),(69,((85,86),(121,(127,128))))),(((74,84),83),(105,106))),((((71,(72,(73,118))),81),122),(113,114))),(((70,((((79,97),117),96),(116,120))),(76,(100,101))),((87,88),130))),(94,95)),(((((66,67),(68,(125,126))),(82,98)),(77,78)),((90,92),(91,93)))))),62))),(((((((((3,4),132),((((((((13,14),32),(33,34)),(44,45)),(((19,20),(35,(41,42))),((26,43),27))),(30,31)),((36,37),(39,40))),((15,17),138))),(54,137)),(6,7)),(10,55)),((((99,129),115),136),(119,134))),(56,57)),(((((((5,(((11,12),((16,18),38)),23)),(24,25)),(8,9)),(21,22)),(50,52)),(28,29)),(51,53)))),(2,58)),59);
 140: 1 -6744.988281 -6822.780835 (0,(((((1,89),(((60,61),(((((((((63,104),111),112),108),107),(((102,103),124),123)),(109,110)),((75,133),80)),((((((((((64,65),69),(85,86)),(127,128)),121),(105,106)),(74,(83,84))),(((((71,72),(73,118)),81),122),(113,114))),(94,95)),(((((((66,67),(68,(98,(125,126)))),82),(77,78)),((90,92),(91,93))),((87,88),130)),((70,(76,(100,101))),((((79,97),(96,117)),116),120)))))),62)),((46,(47,48)),((49,131),135))),(((((((((3,4),((((((((13,14),(33,34)),32),(44,45)),(((19,20),(35,(41,42))),((26,43),27))),(30,31)),((36,37),(39,40))),((15,17),138))),132),(54,137)),(6,7)),(10,55)),((((99,129),136),115),(119,134))),(56,57)),(((((((5,(((11,12),((16,18),38)),23)),(24,25)),(8,9)),(21,22)),(50,52)),(28,29)),(51,53)))),(2,58)),59);
 141: 6 -6512.685547 -6818.513322 (0,(((((1,89),(((60,61),(((((((((63,104),111),112),108),107),((102,103),(123,124))),(109,110)),((75,133),80)),(((((((((((64,65),69),(127,128)),(85,86)),121),(105,106)),((74,84),83)),(((((71,72),(73,118)),81),122),(113,114))),(94,95)),(((((66,67),(68,(125,126))),(82,98)),(77,78)),((90,92),(91,93)))),(((70,(76,(100,101))),((((79,97),117),96),(116,120))),((87,88),130))))),62)),((46,(47,48)),((49,131),135))),(((((((((((3,4),132),((((((((13,14),32),(44,45)),(33,34)),(((19,20),(35,(41,42))),((26,43),27))),(30,31)),((36,37),(39,40))),((15,17),138))),(54,137)),(6,7)),(10,55)),((((99,129),136),115),(119,134))),(56,57)),(((((5,(((11,12),((16,18),38)),23)),(24,25)),(8,9)),(21,22)),(50,52))),(51,53)),(28,29))),(2,58)),59);
 142: 2 -6571.196289 -6821.042996 (0,(((((1,89),(((60,61),(((((((63,104),111),112),108),((((102,103),(123,124)),(109,110)),107)),((75,133),80)),((((((((((64,65),69),(127,128)),(85,86)),121),(((74,84),83),(105,106))),(((((71,72),(73,118)),81),122),(113,114))),(94,95)),(((((66,67),(68,(98,(125,126)))),82),(77,78)),((90,92),(91,93)))),(((70,(76,(100,101))),(((79,97),(96,117)),(116,120))),((87,88),130))))),62)),((46,(47,48)),((49,131),135))),((((((((((3,4),132),(((((((13,14),32),(33,34)),(44,45)),(((19,20),(35,(41,42))),((26,43),27))),(30,31)),((36,37),(39,40)))),((15,17),138)),(54,137)),(6,7)),(10,55)),((((99,129),136),115),(119,134))),(56,57)),(((((((5,(((11,12),((16,18),38)),23)),(24,25)),(8,9)),(21,22)),(50,52)),(28,29)),(51,53)))),(2,58)),59);
 143: 1 -5862.95166 -6820.531569 (0,(((((1,89),(46,(47,48))),(((49,131),135),(((60,61),((((((((63,104),111),112),108),((((102,103),(123,124)),(109,110)),107)),((75,133),80)),(((70,(76,(100,101))),((((79,97),(96,117)),116),120)),((87,88),130))),(((((((((64,65),69),(85,86)),(127,128)),121),(((74,84),83),(105,106))),((((((71,73),72),118),81),122),(113,114))),(94,95)),(((((66,67),(68,(98,(125,126)))),82),(77,78)),((90,92),(91,93)))))),62))),(((((((((3,4),(54,137)),(((((((13,(33,34)),(14,32)),(44,45)),(((19,20),(35,(41,42))),((26,43),27))),(30,31)),((36,37),(39,40))),((15,17),138))),132),(6,7)),(10,55)),((((99,129),136),115),(119,134))),(56,57)),(((((((5,(((11,12),((16,18),38)),23)),(24,25)),(8,9)),(21,22)),(50,52)),(28,29)),(51,53)))),(2,58)),59);
 144: 1 -7139.359375 -6828.521296 (0,(((((1,89),((((60,61),((((((63,104),111),112),108),((((102,103),(123,124)),(109,110)),107)),((75,133),80))),(((((((64,(65,(69,(((85,86),121),(127,128))))),(105,106)),((74,84),83)),(((((71,(73,118)),72),81),122),(113,114))),(94,95)),(((70,((((79,97),(96,117)),116),120)),(76,(100,101))),((87,88),130))),(((((66,67),(68,(125,126))),(82,98)),(77,78)),((90,92),(91,93))))),62)),((46,(47,48)),((49,131),135))),(((((((((3,4),(54,137)),132),((((((((13,14),(33,34)),32),(44,45)),(((19,20),(35,(41,42))),((26,43),27))),(30,31)),((36,37),(39,40))),((15,17),138))),(10,55)),((((99,129),115),(119,134)),136)),(((((((5,(((11,12),((16,18),38)),23)),(24,25)),(8,9)),(21,22)),(50,52)),(28,29)),(6,7))),(56,57)),(51,53))),(2,58)),59);
 145: 3 -6292.48584 -6830.330469 (0,(((((1,89),(46,(47,48))),(((49,131),135),(((60,61),(((((((((63,104),111),112),108),107),(((102,103),123),124)),(109,110)),((75,133),80)),(((((((((((64,69),65),(127,128)),(85,86)),121),(((((71,72),(73,118)),81),122),(113,114))),(105,106)),((74,84),83)),(94,95)),(((70,(76,(100,101))),(((79,97),(96,117)),(116,120))),((87,88),130))),(((((66,67),(68,(125,126))),(82,98)),(77,78)),((90,92),(91,93)))))),62))),(((((((((3,4),132),((((((((13,14),32),(33,34)),(44,45)),(((19,20),(35,(41,42))),((26,43),27))),(30,31)),((36,37),(39,40))),((15,17),138))),(54,137)),(6,7)),(10,55)),((((99,129),136),115),(119,134))),(56,57)),(((((((5,(((11,12),((16,18),38)),23)),(24,25)),(8,9)),(21,22)),(50,52)),(28,29)),(51,53)))),(2,58)),59);
 146: 1 -6671.543457 -6823.011449 (0,((((((1,89),(46,(47,48))),(((60,61),(((((((((((63,104),111),112),108),107),(109,110)),(((102,103),123),124)),((75,133),80)),(((70,(((79,97),(96,117)),(116,120))),(76,(100,101))),((87,88),130))),(((((((((64,65),69),(85,86)),(127,128)),121),(105,106)),((74,84),83)),(((((71,(73,118)),72),81),122),(113,114))),(94,95))),(((((66,67),(68,(125,126))),(82,98)),(77,78)),((90,92),(91,93))))),62)),((49,131),135)),(((((((((3,4),(54,137)),132),(((((((13,14),(32,(33,34))),(44,45)),(((19,20),(35,(41,42))),((26,43),27))),(30,31)),((36,37),(39,40))),((15,17),138))),(10,55)),((((99,129),115),136),(119,134))),(((((((5,(24,25)),(((11,12),((16,18),38)),23)),(8,9)),(21,22)),(50,52)),(28,29)),(6,7))),(51,53)),(56,57))),(2,58)),59);
 147: 2 -6458.643555 -6818.892584 (0,(((((1,89),(((60,61),(((((((((63,104),111),112),108),107),(((102,103),124),123)),(109,110)),((75,133),80)),((((((((((64,65),69),(85,86)),(127,128)),121),(105,106)),((74,84),83)),(((((71,72),(73,118)),81),122),(113,114))),(94,95)),((((((66,67),(68,(98,(125,126)))),82),(77,78)),((90,92),(91,93))),(((70,(76,(100,101))),((((79,97),(96,117)),116),120)),((87,88),130)))))),62)),((46,(47,48)),((49,131),135))),((((((((3,4),((((((((13,14),32),(33,34)),(44,45)),(((19,20),(35,(41,42))),((26,43),27))),(30,31)),((36,37),(39,40))),((15,17),138))),((54,137),132)),(6,7)),(10,55)),((((99,129),136),115),(119,134))),(56,57)),(((((((5,(((11,12),((16,18),38)),23)),(24,25)),(8,9)),(21,22)),(50,52)),(28,29)),(51,53)))),(2,58)),59);
 148: 9 -6446.492676 -6834.314477 (0,(((((1,89),(46,(47,48))),(((49,131),135),(((60,61),(((((((63,104),111),112),108),((((102,103),(123,124)),(109,110)),107)),((75,133),80)),((((((((((64,(65,69)),(127,128)),(85,86)),121),(105,106)),((74,84),83)),((((((71,72),81),73),118),122),(113,114))),(94,95)),(((70,(76,(100,101))),((((79,97),117),96),(116,120))),((87,88),130))),(((((66,67),(68,(125,126))),(82,98)),(77,78)),((90,92),(91,93)))))),62))),(((((((((3,4),(54,137)),132),((((((((13,14),32),(33,34)),(44,45)),(((19,20),(35,(41,42))),((26,43),27))),(30,31)),((36,37),(39,40))),((15,17),138))),(10,55)),((((99,129),136),(119,134)),115)),((((((5,(((11,12),((16,18),38)),23)),(8,9)),((21,22),(24,25))),(50,52)),(28,29)),(6,7))),(51,53)),(56,57))),(2,58)),59);
 149: 4 -7030.526367 -6825.459637 (0,((((((1,89),((49,131),135)),(((60,61),(((((((63,104),111),112),108),((((102,103),(123,124)),(109,110)),107)),((75,133),80)),((((((((64,65),((69,(127,128)),((85,86),121))),(105,106)),((74,84),83)),((((((71,72),73),118),81),122),(113,114))),(94,95)),(((70,(76,(100,101))),((((79,97),117),96),(116,120))),((87,88),130))),(((((66,67),(82,98)),(68,(125,126))),(77,78)),((90,92),(91,93)))))),62)),(46,(47,48))),(((((((((3,4),(54,137)),(((((((((13,14),32),34),33),(44,45)),(((19,20),(35,(41,42))),((26,43),27))),(30,31)),((36,37),(39,40))),((15,17),138))),132),(6,7)),(10,55)),((((99,129),136),115),(119,134))),(56,57)),(((((((5,(((11,12),((16,18),38)),23)),(24,25)),(8,9)),(21,22)),(50,52)),(28,29)),(51,53)))),(2,58)),59);
 150: 1 -7330.540527 -6828.369996 (0,(((((1,89),(46,(47,48))),(((49,131),135),(((60,61),((((((((((63,104),111),112),108),107),(109,110)),(123,124)),(102,103)),((75,133),80)),((((((((((64,65),69),(127,128)),((((74,84),83),(105,106)),121)),85),86),(((((71,72),(73,118)),81),122),(113,114))),(94,95)),(((((66,67),(68,(125,126))),(82,98)),(77,78)),((90,92),(91,93)))),(((70,(76,(100,101))),(((((79,97),117),96),116),120)),((87,88),130))))),62))),((((((((((3,4),(54,137)),132),((((((13,(32,(33,34))),14),(44,45)),(((19,20),(35,(41,42))),((26,43),27))),(30,31)),((36,37),(39,40)))),((15,17),138)),(6,7)),(10,55)),((((99,129),115),136),(119,134))),(56,57)),(((((((5,(((11,12),((16,18),38)),23)),(24,25)),(8,9)),(21,22)),(50,52)),(28,29)),(51,53)))),(2,58)),59);
 151: 4 -7310.686523 -6819.842164 (0,(((((1,89),(((60,61),(((((((((63,104),111),112),108),107),((102,103),(123,124))),(109,110)),((75,133),80)),((((((((((64,65),69),(85,86)),(127,128)),121),(105,106)),((74,84),83)),(((((71,72),(73,118)),81),122),(113,114))),(94,95)),((((((66,67),(68,(98,(125,126)))),82),(77,78)),((90,92),(91,93))),(((70,(76,(100,101))),(((79,97),(96,117)),(116,120))),((87,88),130)))))),62)),((46,(47,48)),((49,131),135))),((((((((((3,4),((15,17),138)),(((((((13,14),32),(33,34)),(44,45)),(((19,20),(35,(41,42))),((26,43),27))),(30,31)),((36,37),(39,40)))),132),(54,137)),(6,7)),(10,55)),((((99,129),136),115),(119,134))),(56,57)),(((((((5,(((11,12),((16,18),38)),23)),(24,25)),(8,9)),(21,22)),(50,52)),(28,29)),(51,53)))),(2,58)),59);
 152: 1 -6734.509277 -6821.104215 (0,(((((1,89),(46,(47,48))),(((49,131),135),(((60,61),(((((((63,104),111),112),108),(((((102,103),123),124),(109,110)),107)),((75,133),80)),(((((((((((64,65),69),(127,128)),(85,86)),121),(105,106)),((74,84),83)),(((((71,72),(73,118)),81),122),(113,114))),(94,95)),(((70,(76,(100,101))),(((79,97),(96,117)),(116,120))),((87,88),130))),(((((66,67),(68,(125,126))),(82,98)),(77,78)),((90,92),(91,93)))))),62))),((((((((((3,4),(54,137)),((((((((13,14),32),(33,34)),(44,45)),(((19,20),(35,(41,42))),((26,43),27))),(30,31)),((36,37),(39,40))),((15,17),138))),132),(6,7)),((10,55),((((99,129),136),(119,134)),115))),((((5,(((11,12),((16,18),38)),23)),((21,22),(24,25))),(8,9)),(50,52))),(56,57)),(51,53)),(28,29))),(2,58)),59);
 153: 1 -6921.535156 -6828.208924 (0,(((((1,89),(46,(47,48))),(((49,131),135),(((60,61),(((((((((63,104),111),112),108),107),(((102,103),123),124)),(109,110)),((75,133),80)),((((((((((64,65),69),(85,86)),(127,128)),121),(105,106)),((74,84),83)),(94,95)),(((((((66,67),(68,(125,126))),(82,98)),(77,78)),((90,92),(91,93))),((87,88),130)),((70,(((79,97),(96,117)),(116,120))),(76,(100,101))))),(((((71,72),(73,118)),81),122),(113,114))))),62))),(((((((((3,4),132),((((((((13,32),14),(33,34)),(44,45)),(((19,20),(35,(41,42))),((26,43),27))),(30,31)),((36,37),(39,40))),((15,17),138))),(54,137)),(6,7)),(10,55)),((((99,129),136),115),(119,134))),(56,57)),(((((((5,(((11,12),((16,18),38)),23)),(24,25)),(8,9)),(21,22)),(50,52)),(28,29)),(51,53)))),(2,58)),59);
 154: 1 -6896.091309 -6831.049416 (0,(((((1,89),((49,131),135)),((46,(47,48)),(((60,61),((((((((63,104),111),112),108),(((102,103),(123,124)),(109,110))),107),((75,133),80)),((((((((((64,65),69),(127,128)),(85,86)),121),((74,84),83)),(105,106)),(((((71,72),(73,118)),81),122),(113,114))),(94,95)),((((((66,67),(68,(125,126))),(82,98)),(77,78)),((90,92),(91,93))),(((70,(76,(100,101))),(((((79,97),117),96),116),120)),((87,88),130)))))),62))),(((((((((3,4),(((((((13,(14,(33,34))),(44,45)),32),(((19,20),(35,(41,42))),((26,43),27))),(30,31)),((36,37),(39,40))),132)),((15,17),138)),(54,137)),(6,7)),(10,55)),((((99,129),115),136),(119,134))),(56,57)),(((((((5,(((11,12),((16,18),38)),23)),(24,25)),(8,9)),(21,22)),(50,52)),(28,29)),(51,53)))),(2,58)),59);
 155: 1 -6888.664062 -6821.989162 (0,(((((1,89),(((60,61),(((((((((63,104),111),112),108),107),(((102,103),124),123)),(109,110)),((75,133),80)),((((((((64,65),(69,((85,86),(121,(127,128))))),(105,106)),((74,84),83)),((((71,(72,(73,118))),81),122),(113,114))),(94,95)),(((70,(76,(100,101))),(((((79,97),117),96),116),120)),((87,88),130))),(((((66,67),(68,(125,126))),(82,98)),(77,78)),((90,92),(91,93)))))),62)),((46,(47,48)),((49,131),135))),(((((((((3,4),((((((((13,14),(33,34)),32),(44,45)),(((19,20),(35,(41,42))),((26,43),27))),((36,37),(39,40))),(30,31)),132)),((15,17),138)),(54,137)),(6,7)),(10,55)),((((99,129),136),115),(119,134))),(56,57)),(((((((5,(((11,12),((16,18),38)),23)),(24,25)),(8,9)),(21,22)),(50,52)),(28,29)),(51,53)))),(2,58)),59);
 156: 1 -7329.131836 -6824.935374 (0,(((((1,89),(((60,61),(((((((63,104),111),112),108),((((102,103),(123,124)),(109,110)),107)),((75,133),80)),(((((((((((64,65),69),(127,128)),(85,86)),121),(105,106)),((74,84),83)),((((71,(72,(73,118))),81),122),(113,114))),(94,95)),(((70,((((79,97),117),96),(116,120))),(76,(100,101))),((87,88),130))),(((((66,67),(68,(125,126))),(82,98)),(77,78)),((90,92),(91,93)))))),62)),((46,(47,48)),((49,131),135))),(((((((((3,4),(54,137)),((((((((13,14),32),(33,34)),(44,45)),(((19,20),(35,(41,42))),((26,43),27))),(30,31)),((36,37),(39,40))),((15,17),138))),132),(6,7)),((10,55),((((99,129),136),115),(119,134)))),(((((5,(((11,12),((16,18),38)),23)),((21,22),(24,25))),(8,9)),(50,52)),(28,29))),(56,57)),(51,53))),(2,58)),59);
 157: 1 -6921.373047 -6826.308982 (0,(((((((1,89),(46,(47,48))),((60,61),((((((63,104),111),112),108),(((((102,103),124),123),(109,110)),107)),((((((((((((64,65),69),(127,128)),(85,86)),121),(105,106)),((74,84),83)),(((((71,(73,118)),72),81),122),(113,114))),(94,95)),(((70,(76,(100,101))),(((((79,97),117),96),120),116)),((87,88),130))),(((((66,67),(82,98)),(68,(125,126))),(77,78)),((90,92),(91,93)))),((75,133),80))))),((49,131),135)),62),(((((((((((3,4),(54,137)),((((((((13,14),32),(33,34)),(44,45)),(((19,20),(35,(41,42))),((26,43),27))),(30,31)),((36,37),(39,40))),((15,17),138))),132),(6,7)),(10,55)),((((99,129),136),115),(119,134))),(56,57)),(((((5,(((11,12),((16,18),38)),23)),(24,25)),(21,22)),(8,9)),(50,52))),(51,53)),(28,29))),(2,58)),59);
 158: 1 -6102.173828 -6836.714509 (0,((((((1,89),(((60,61),(((((((63,104),111),112),108),((((102,103),(123,124)),(109,110)),107)),((75,133),80)),(((((((((((64,65),69),(127,128)),(85,86)),121),(105,106)),((74,84),83)),((((((71,72),73),81),118),122),(113,114))),(94,95)),(((70,(76,(100,101))),(((79,97),(96,117)),(116,120))),((87,88),130))),(((((66,67),(68,(98,(125,126)))),82),(77,78)),((90,92),(91,93)))))),62)),((49,131),135)),(46,(47,48))),((((((((((3,4),(54,137)),132),(((((((13,(33,34)),(14,32)),(44,45)),(((((19,20),(35,(41,42))),43),26),27)),(30,31)),((36,37),(39,40))),((15,17),138))),((((99,129),(119,134)),136),115)),55),10),(6,7)),(((((((5,(((11,12),((16,18),38)),23)),(24,25)),(8,9)),(21,22)),(50,52)),(28,29)),(51,53))),(56,57))),(2,58)),59);
 159: 1 -7254.229004 -6832.993323 (0,((((((1,89),(((60,61),(((((((63,104),111),112),108),(((((102,103),123),124),(109,110)),107)),((75,133),80)),(((((((((((64,65),69),(85,86)),(127,128)),121),(105,106)),((74,84),83)),(((((71,73),72),(81,122)),118),(113,114))),(94,95)),(((70,(76,(100,101))),(((((79,97),117),96),120),116)),((87,88),130))),(((((66,67),(68,(98,(125,126)))),82),(77,78)),((90,92),(91,93)))))),62)),((49,131),135)),(46,(47,48))),(((((((((((3,4),(54,137)),132),(((((((13,(14,32)),(33,34)),(44,45)),((((19,20),(35,(41,42))),(26,43)),27)),(30,31)),((36,37),(39,40))),((15,17),138))),((((99,129),136),(119,134)),115)),55),10),(6,7)),((((((5,(((11,12),((16,18),38)),23)),(24,25)),(8,9)),(21,22)),(50,52)),(28,29))),(51,53)),(56,57))),(2,58)),59);
 160: 1 -6303.546387 -6829.060735 (0,(((((1,89),(((60,61),(((((((((63,104),111),112),108),107),((102,103),(123,124))),(109,110)),((75,133),80)),(((((((((((64,65),69),(85,86)),(127,128)),121),(105,106)),((74,84),83)),(((((71,(73,118)),72),81),122),(113,114))),(94,95)),(((70,(76,(100,101))),(((79,97),(96,117)),(116,120))),((87,88),130))),(((((66,67),(68,(125,126))),(82,98)),(77,78)),((90,92),(91,93)))))),62)),((46,(47,48)),((49,131),135))),(((((((((3,4),(54,137)),132),(((((((13,14),32),(33,34)),(44,45)),(((19,20),(35,(41,42))),((26,43),27))),(30,31)),(((15,17),138),((36,37),(39,40))))),((((99,129),(119,134)),136),115)),55),10),(((((((5,(((11,12),((16,18),38)),23)),(24,25)),(8,9)),(21,22)),(50,52)),(28,29)),(6,7))),((51,53),(56,57)))),(2,58)),59);
 161: 3 -6985.212891 -6818.853182 (0,(((((1,89),(((60,61),(((((((63,104),111),112),108),(((((102,103),123),124),(109,110)),107)),((75,133),80)),((((((((64,65),(69,((85,86),(121,(127,128))))),(105,106)),((74,84),83)),(((((71,72),(73,118)),81),122),(113,114))),(94,95)),(((70,(76,(100,101))),(((79,97),117),(96,(116,120)))),((87,88),130))),(((((66,67),(68,(125,126))),(82,98)),(77,78)),((90,92),(91,93)))))),62)),((46,(47,48)),((49,131),135))),(((((((((3,4),(54,137)),132),((((((((13,14),32),(33,34)),(44,45)),(((19,20),(35,(41,42))),((26,43),27))),(30,31)),((36,37),(39,40))),((15,17),138))),(10,55)),((((99,129),136),115),(119,134))),(((((((5,(((11,12),((16,18),38)),23)),(24,25)),(8,9)),(21,22)),(50,52)),(28,29)),(6,7))),(51,53)),(56,57))),(2,58)),59);
 162: 1 -6689.125977 -6822.155124 (0,(((((1,89),(46,(47,48))),(((49,131),135),(((60,61),(((((((63,104),111),((((102,103),(123,124)),(109,110)),107)),112),108),((75,133),80)),(((((((((((64,65),69),(127,128)),(85,86)),121),(105,106)),((74,84),83)),(((((71,72),(73,118)),81),122),(113,114))),(94,95)),(((((66,67),(68,(125,126))),(82,98)),(77,78)),((90,92),(91,93)))),(((70,(((79,97),(96,117)),(116,120))),(76,(100,101))),((87,88),130))))),62))),((((((((3,4),((((((((13,14),32),(33,34)),(44,45)),(((19,20),(35,(41,42))),((26,43),27))),(30,31)),((36,37),(39,40))),((15,17),138))),132),(54,137)),(6,7)),((10,55),((((99,129),136),(119,134)),115))),(((((((5,(((11,12),((16,18),38)),23)),(24,25)),(8,9)),(21,22)),(50,52)),(28,29)),(51,53))),(56,57))),(2,58)),59);
 163: 2 -6638 -6831.630529 (0,((((((1,89),(46,(47,48))),(((49,131),135),(((60,61),(((((((63,104),111),112),108),((((102,103),(123,124)),(109,110)),107)),((75,133),80)),(((((((((((64,65),69),(127,128)),(85,86)),121),(105,106)),((74,84),83)),(((((71,(73,118)),72),81),122),(113,114))),(94,95)),(((((66,67),(68,(125,126))),(82,98)),(77,78)),((90,92),(91,93)))),(((70,(76,(100,101))),(((((79,97),117),96),116),120)),((87,88),130))))),62))),(((((((((3,4),((((((((13,14),32),(33,34)),(44,45)),(((19,20),(35,(41,42))),((26,43),27))),(30,31)),((36,37),(39,40))),((15,17),138))),132),(54,137)),(6,7)),((10,55),((((99,129),115),(119,134)),136))),((((((5,(((11,12),((16,18),38)),23)),(24,25)),(8,9)),(21,22)),(50,52)),(28,29))),(56,57)),(51,53))),2),58),59);
 164: 1 -6753.717773 -6817.315404 (0,(((((1,89),(((60,61),(((((((((63,104),111),112),108),107),(((102,103),123),124)),(109,110)),((75,133),80)),(((((((((((64,65),69),(85,86)),(127,128)),121),(105,106)),((74,84),83)),(((((71,(73,118)),72),81),122),(113,114))),(94,95)),(((70,(76,(100,101))),((((79,97),(96,117)),116),120)),((87,88),130))),(((((66,67),(68,(125,126))),(82,98)),(77,78)),((90,92),(91,93)))))),62)),((46,(47,48)),((49,131),135))),(((((((((3,4),((((((((13,14),32),(33,34)),(44,45)),(((19,20),(35,(41,42))),((26,43),27))),((36,37),(39,40))),(30,31)),((15,17),138))),132),(54,137)),(6,7)),(10,55)),((((99,129),136),115),(119,134))),(56,57)),(((((((5,(((11,12),((16,18),38)),23)),(24,25)),(8,9)),(21,22)),(50,52)),(28,29)),(51,53)))),(2,58)),59);
 165: 2 -6483.63623 -6821.461206 (0,(((((1,89),(46,(47,48))),(((49,131),135),(((60,61),(((((((63,104),111),112),108),(((((102,103),123),124),(109,110)),107)),((75,133),80)),(((((((((64,65),(69,((85,86),(127,128)))),121),(105,106)),((74,84),83)),(((((71,(73,118)),72),81),122),(113,114))),(94,95)),(((70,(76,(100,101))),((((79,97),(96,117)),116),120)),((87,88),130))),(((((66,67),(68,(98,(125,126)))),82),(77,78)),((90,92),(91,93)))))),62))),(((((((((3,4),(54,137)),132),((((((((13,14),32),(33,34)),(44,45)),(((19,20),(35,(41,42))),((26,43),27))),(30,31)),((36,37),(39,40))),((15,17),138))),(10,55)),((((99,129),136),115),(119,134))),(6,7)),(56,57)),(((((((5,(((11,12),((16,18),38)),23)),(24,25)),(8,9)),(21,22)),(50,52)),(28,29)),(51,53)))),(2,58)),59);
 166: 1 -6613.229004 -6820.631125 (0,((((((1,89),(((60,61),(((((((63,104),111),112),108),((((102,103),(123,124)),(109,110)),107)),((75,133),80)),(((((((((((64,65),69),(127,128)),(85,86)),121),(105,106)),((74,84),83)),((((((71,72),73),118),81),122),(113,114))),(94,95)),(((70,(76,(100,101))),(((79,97),(96,117)),(116,120))),((87,88),130))),(((((66,67),(68,(98,(125,126)))),82),(77,78)),((90,92),(91,93)))))),62)),((49,131),135)),(46,(47,48))),(((((((((3,4),(54,137)),132),((((((((13,14),32),(33,34)),(44,45)),((((19,20),35),(41,42)),((26,43),27))),(30,31)),((36,37),(39,40))),((15,17),138))),((((99,129),136),(119,134)),115)),55),10),(((((((5,(((11,12),((16,18),38)),23)),(24,25)),(8,9)),(21,22)),(50,52)),(28,29)),(6,7))),((51,53),(56,57)))),(2,58)),59);
 167: 4 -6351.909668 -6820.952719 (0,(((((1,89),(((60,61),(((((((((63,104),111),112),108),107),((102,103),(123,124))),(109,110)),((75,133),80)),(((((((((((64,65),69),(127,128)),(85,86)),121),(105,106)),((74,84),83)),(((((71,72),(73,118)),81),122),(113,114))),(94,95)),(((((66,67),(68,(125,126))),(82,98)),(77,78)),((90,92),(91,93)))),(((70,(76,(100,101))),((((79,97),117),96),(116,120))),((87,88),130))))),62)),((46,(47,48)),((49,131),135))),((((((((((((3,4),132),(((((((13,32),14),(33,34)),(44,45)),(((19,20),(35,(41,42))),((26,43),27))),(30,31)),((36,37),(39,40)))),((15,17),138)),(54,137)),(6,7)),(10,55)),((((99,129),136),115),(119,134))),(56,57)),(((((5,(((11,12),((16,18),38)),23)),(24,25)),(8,9)),(21,22)),(50,52))),(51,53)),(28,29))),(2,58)),59);
 168: 3 -6886.687988 -6823.233522 (0,(((((1,89),(((60,61),(((((((63,104),111),112),108),((((102,103),(123,124)),(109,110)),107)),((75,133),80)),((((((((64,65),(69,(((85,86),121),(127,128)))),(105,106)),((74,84),83)),(((((71,72),(73,118)),122),81),(113,114))),(94,95)),(((70,(76,(100,101))),((((79,97),117),96),(116,120))),((87,88),130))),(((((66,67),(68,(125,126))),(82,98)),(77,78)),((90,92),(91,93)))))),62)),((46,(47,48)),((49,131),135))),((((((((3,4),((((((((13,14),32),(33,34)),(44,45)),(((19,20),(35,(41,42))),((26,43),27))),(30,31)),((36,37),(39,40))),((15,17),138))),132),(54,137)),(6,7)),((10,55),((((99,129),115),(119,134)),136))),(56,57)),((((((5,(((11,12),((16,18),38)),23)),(8,9)),((21,22),(24,25))),(50,52)),(28,29)),(51,53)))),(2,58)),59);
 169: 1 -7001.736328 -6825.410647 (0,(((((1,89),(((60,61),(((((((63,104),111),112),108),(((((102,103),124),123),(109,110)),107)),((75,133),80)),(((((((((((64,65),69),(85,86)),(127,128)),121),(105,106)),((74,84),83)),(((((71,72),(73,118)),81),122),(113,114))),(94,95)),(((((66,67),82),68),(125,126)),(((77,78),((90,92),(91,93))),98))),(((70,(76,(100,101))),((((79,97),(96,117)),116),120)),((87,88),130))))),62)),((46,(47,48)),((49,131),135))),(((((((((3,4),((((((((13,14),32),(33,34)),(44,45)),(((19,20),(35,(41,42))),((26,43),27))),(30,31)),((36,37),(39,40))),((15,17),138))),132),(54,137)),(6,7)),(10,55)),((((99,129),115),136),(119,134))),(56,57)),((((((5,(((11,12),((16,18),38)),23)),(8,9)),((21,22),(24,25))),(50,52)),(28,29)),(51,53)))),(2,58)),59);
 170: 1 -7005.322266 -6820.395483 (0,((((((1,89),(((60,61),(((((((63,104),111),112),108),(((((102,103),123),124),(109,110)),107)),((75,133),80)),(((((((((((64,65),69),(85,86)),(127,128)),121),(105,106)),((74,84),83)),((((71,73),72),118),((81,122),(113,114)))),(94,95)),(((70,(76,(100,101))),(((((79,97),117),96),120),116)),((87,88),130))),(((((66,67),(68,(98,(125,126)))),82),(77,78)),((90,92),(91,93)))))),62)),((49,131),135)),(46,(47,48))),((((((((((3,4),(54,137)),132),(((((((13,(14,32)),(33,34)),(44,45)),(((19,20),(35,(41,42))),((26,43),27))),(30,31)),((36,37),(39,40))),((15,17),138))),((((99,129),136),(119,134)),115)),55),10),(((((((5,(((11,12),((16,18),38)),23)),(24,25)),(8,9)),(21,22)),(50,52)),(28,29)),(6,7))),(51,53)),(56,57))),(2,58)),59);
 171: 3 -6256.078125 -6825.466494 (0,(((((1,89),(46,(47,48))),(((49,131),135),(((60,61),(((((((63,104),111),112),108),(((((102,103),123),124),(109,110)),107)),((75,133),80)),(((((((((((64,65),69),(127,128)),(85,86)),121),(105,106)),((74,84),83)),(((((71,72),(73,118)),81),122),(113,114))),(94,95)),(((70,(76,(100,101))),(((79,97),(96,117)),(116,120))),((87,88),130))),(((((66,67),(68,(125,126))),(82,98)),(77,78)),((90,92),(91,93)))))),62))),((((((((((3,4),(54,137)),((((((((13,14),32),(33,34)),(44,45)),(((19,20),(35,(41,42))),((26,43),27))),(30,31)),((36,37),(39,40))),((15,17),138))),132),(6,7)),((10,55),((((99,129),136),(119,134)),115))),(((5,((8,9),(((11,12),((16,18),38)),23))),((21,22),(24,25))),(50,52))),(56,57)),(51,53)),(28,29))),(2,58)),59);
 172: 1 -6689.589355 -6841.310811 (0,(((((1,89),(46,(47,48))),(((49,131),135),(((60,61),(((((((63,104),111),112),108),(((102,(103,(123,124))),(109,110)),107)),((75,133),80)),(((((((((((64,65),69),(127,128)),(85,86)),121),(105,106)),((74,84),83)),(((((71,(73,118)),72),81),122),(113,114))),(94,95)),(((70,(76,(100,101))),(((((79,97),117),96),120),116)),((87,88),130))),(((((66,67),(68,(125,126))),(82,98)),(77,78)),((90,92),(91,93)))))),62))),((((((((((3,4),(54,137)),((((((((13,14),32),(33,34)),(44,45)),(((19,20),(35,(41,42))),((26,43),27))),(30,31)),((36,37),(39,40))),((15,17),138))),132),(6,7)),((10,55),((((99,129),136),(119,134)),115))),((((5,(((11,12),((16,18),38)),23)),(8,9)),((21,22),(24,25))),(50,52))),(56,57)),(51,53)),(28,29))),(2,58)),59);
 173: 1 -6638.059082 -6820.245686 (0,(((((1,89),((46,(47,48)),(((60,61),(((((((63,104),111),112),108),(((((102,103),124),123),(109,110)),107)),((75,133),80)),(((((((((((64,65),69),(127,128)),(85,86)),121),(105,106)),((74,84),83)),(((((71,(73,118)),72),81),122),(113,114))),(94,95)),(((70,(76,(100,101))),(((((79,97),117),96),116),120)),((87,88),130))),(((((66,67),(82,98)),(68,(125,126))),(77,78)),((90,92),(91,93)))))),62))),((49,131),135)),(((((((((((3,4),(54,137)),((((((((13,14),32),(33,34)),(44,45)),(((19,20),(35,(41,42))),((26,43),27))),(30,31)),((36,37),(39,40))),((15,17),138))),132),(6,7)),(10,55)),((((99,129),136),115),(119,134))),(56,57)),(((((5,(((11,12),((16,18),38)),23)),(24,25)),(8,9)),(21,22)),(50,52))),(51,53)),(28,29))),(2,58)),59);
 174: 2 -6791.030273 -6820.582243 (0,(((((1,89),(46,(47,48))),(((49,131),135),(((60,61),(((((((63,104),111),112),108),((((102,103),(123,124)),(109,110)),107)),((75,133),80)),(((((((((((64,65),69),(127,128)),(85,86)),121),(105,106)),((74,84),83)),(((((71,72),(73,118)),81),122),(113,114))),(94,95)),(((70,((((79,97),117),96),(116,120))),(76,(100,101))),((87,88),130))),(((((66,67),(82,98)),(68,(125,126))),(77,78)),((90,92),(91,93)))))),62))),(((((((((((3,4),(54,137)),((((((((13,14),32),(33,34)),(44,45)),(((19,20),(35,(41,42))),((26,43),27))),(30,31)),((36,37),(39,40))),((15,17),138))),132),(6,7)),(10,55)),((((99,129),136),115),(119,134))),(56,57)),(((((5,(((11,12),((16,18),38)),23)),(24,25)),(8,9)),(21,22)),(50,52))),(51,53)),(28,29))),(2,58)),59);
 175: 3 -6411.37207 -6817.885789 (0,((((((1,89),((49,131),135)),(((60,61),(((((((((63,104),111),112),108),107),(((102,103),123),124)),(109,110)),((75,133),80)),(((((((((((64,65),69),(127,128)),(85,86)),121),(105,106)),((74,84),83)),(((((71,72),(73,118)),81),122),(113,114))),(94,95)),(((70,(((79,97),(96,117)),(116,120))),(76,(100,101))),((87,88),130))),(((((66,67),(68,(125,126))),(82,98)),(77,78)),((90,92),(91,93)))))),62)),(46,(47,48))),(((((((((3,4),132),((((((((13,14),(33,34)),32),(44,45)),(((19,20),(35,(41,42))),((26,43),27))),(30,31)),((36,37),(39,40))),((15,17),138))),(54,137)),(6,7)),(10,55)),((((99,129),136),115),(119,134))),(56,57)),(((((((5,(((11,12),((16,18),38)),23)),(24,25)),(8,9)),(21,22)),(50,52)),(28,29)),(51,53)))),(2,58)),59);
 176: 1 -6712.361816 -6821.273565 (0,(((((1,89),(46,(47,48))),(((49,131),135),(((60,61),(((((((((63,104),111),112),108),107),((102,103),(123,124))),(109,110)),((75,133),80)),((((((((64,65),(69,(((85,86),121),(127,128)))),(105,106)),((74,84),83)),(((((71,72),(73,118)),81),122),(113,114))),(94,95)),(((70,((((79,97),(96,117)),120),116)),(76,(100,101))),((87,88),130))),((((((66,67),(68,(125,126))),82),98),(77,78)),((90,92),(91,93)))))),62))),((((((((3,4),(54,137)),((((((((13,14),32),(33,34)),(44,45)),(((19,20),(35,(41,42))),((26,43),27))),(30,31)),((36,37),(39,40))),((15,17),138))),132),(6,7)),((10,55),((((99,129),136),(119,134)),115))),(56,57)),(((((((5,(((11,12),((16,18),38)),23)),(24,25)),(8,9)),(21,22)),(50,52)),(28,29)),(51,53)))),(2,58)),59);
 177: 2 -6376.480957 -6826.65713 (0,(((((1,89),(46,(47,48))),(((49,131),135),(((60,61),(((((((((63,104),111),112),108),107),((102,103),(123,124))),(109,110)),((75,133),80)),(((((((64,(65,((69,(127,128)),((85,86),121)))),(105,106)),((74,84),83)),((((71,(72,(73,118))),81),122),(113,114))),(94,95)),((70,(76,(100,101))),((((79,97),117),96),(116,120)))),(((((((66,67),82),68),(98,(125,126))),(77,78)),((90,92),(91,93))),((87,88),130))))),62))),(((((((((3,4),(54,137)),132),((((((((13,14),32),(33,34)),(44,45)),(((19,20),(35,(41,42))),((26,43),27))),(30,31)),((36,37),(39,40))),((15,17),138))),(10,55)),((((99,129),136),115),(119,134))),(((((((5,(((11,12),((16,18),38)),23)),(24,25)),(8,9)),(21,22)),(50,52)),(28,29)),(6,7))),(51,53)),(56,57))),(2,58)),59);
 178: 1 -7368.995117 -6823.67381 (0,(((((1,89),(((60,61),((((((((63,104),111),112),((((102,103),(123,124)),(109,110)),107)),108),(((70,(76,(100,101))),(((((79,97),117),96),120),116)),((87,88),130))),((75,133),80)),(((((((64,65),(69,(((85,86),121),(127,128)))),(105,106)),((74,84),83)),(((((71,72),(73,118)),81),122),(113,114))),(94,95)),(((((66,67),(68,(125,126))),(82,98)),(77,78)),((90,92),(91,93)))))),62)),((46,(47,48)),((49,131),135))),((((((((3,4),132),(((((((13,(14,32)),(33,34)),(44,45)),(((19,20),(35,(41,42))),((26,43),27))),(30,31)),((36,37),(39,40))),((15,17),138))),(54,137)),(6,7)),((10,55),((((99,129),115),(119,134)),136))),(56,57)),((((((5,(((11,12),((16,18),38)),23)),(8,9)),((21,22),(24,25))),(50,52)),(28,29)),(51,53)))),(2,58)),59);
 179: 6 -6794.101074 -6822.430435 (0,(((((1,89),(46,(47,48))),(((49,131),135),(((60,61),(((((((63,104),111),112),108),((((102,103),(123,124)),(109,110)),107)),((75,133),80)),(((((((((((64,65),69),(127,128)),(85,86)),121),(105,106)),((74,84),83)),(((((71,72),(73,118)),122),81),(113,114))),(94,95)),(((70,(76,(100,101))),(((79,97),(96,117)),(116,120))),((87,88),130))),(((((66,67),(68,(125,126))),(82,98)),(77,78)),((90,92),(91,93)))))),62))),((((((((((3,4),(54,137)),((((((((13,14),32),(33,34)),(44,45)),(((19,20),(35,(41,42))),((26,43),27))),(30,31)),((36,37),(39,40))),((15,17),138))),132),(6,7)),((10,55),((((99,129),136),(119,134)),115))),((((5,(((11,12),((16,18),38)),23)),(8,9)),((21,22),(24,25))),(50,52))),(56,57)),(51,53)),(28,29))),(2,58)),59);
 180: 1 -6504.702148 -6839.211429 (0,(((((1,89),(((60,61),(((((((((63,104),111),112),108),107),((102,103),(123,124))),(109,110)),((75,133),80)),(((((((((((64,65),69),(85,86)),(127,128)),121),(105,106)),((74,84),83)),(((((71,(73,118)),72),81),122),(113,114))),(94,95)),(((70,(76,(100,101))),(((79,97),(96,117)),(116,120))),((87,88),130))),(((((66,67),(68,(125,126))),(82,98)),(77,78)),((90,92),(91,93)))))),62)),((46,(47,48)),((49,131),135))),(((((((((3,4),(54,137)),132),((((((((13,14),32),(33,34)),(44,45)),(((19,20),(35,(41,42))),((26,43),27))),(30,31)),((36,37),(39,40))),((15,17),138))),((((99,(119,134)),129),136),115)),55),10),(((((((5,(((11,12),((16,18),38)),23)),(24,25)),(8,9)),(21,22)),(50,52)),(28,29)),(6,7))),((51,53),(56,57)))),(2,58)),59);
 181: 14 -7105.254883 -6817.332383 (0,(((((1,89),(((60,61),(((((((((63,104),111),112),108),107),((102,103),(123,124))),(109,110)),((75,133),80)),(((((((((((64,65),69),(127,128)),(85,86)),121),(105,106)),((74,84),83)),(((((71,72),(73,118)),81),122),(113,114))),(94,95)),(((((66,67),(68,(125,126))),(82,98)),(77,78)),((90,92),(91,93)))),(((70,(76,(100,101))),((((79,97),117),96),(116,120))),((87,88),130))))),62)),((46,(47,48)),((49,131),135))),((((((((((3,4),(((((((((13,32),14),(33,34)),(44,45)),(((19,20),(35,(41,42))),((26,43),27))),(30,31)),((36,37),(39,40))),((15,17),138)),132)),(54,137)),(6,7)),(10,55)),((((99,129),115),136),(119,134))),(56,57)),(((((5,(((11,12),((16,18),38)),23)),(24,25)),(8,9)),(21,22)),(50,52))),(51,53)),(28,29))),(2,58)),59);
 182: 1 -7107.705078 -6819.003874 (0,(((((1,89),(46,(47,48))),(((49,131),135),(((60,61),(((((((63,104),111),112),108),(((((102,103),123),124),(109,110)),107)),((75,133),80)),(((((((((((64,65),69),(127,128)),(85,86)),121),(105,106)),((74,84),83)),(((((71,72),(73,118)),81),122),(113,114))),(94,95)),((((66,67),(68,(125,126))),(82,98)),((77,78),((90,92),(91,93))))),(((70,(76,(100,101))),(((((79,97),117),96),116),120)),((87,88),130))))),62))),((((((((((3,4),(54,137)),((((((((13,32),14),(33,34)),(44,45)),(((19,20),(35,(41,42))),((26,43),27))),(30,31)),((36,37),(39,40))),((15,17),138))),132),(6,7)),(10,55)),((((99,129),115),136),(119,134))),((((((5,(((11,12),((16,18),38)),23)),(24,25)),(8,9)),(21,22)),(50,52)),(28,29))),(56,57)),(51,53))),(2,58)),59);
 183: 2 -7478.867188 -6832.194148 (0,(((((1,89),(46,(47,48))),(((49,131),135),(((60,61),(((((((((63,104),111),112),108),107),((102,103),(123,124))),(109,110)),((75,133),80)),((((((((((64,69),65),((85,86),(127,128))),121),(105,106)),((74,84),83)),(((((71,(72,81)),73),118),122),(113,114))),(94,95)),(((((66,67),(68,(125,126))),(82,98)),(77,78)),((90,92),(91,93)))),(((70,(76,(100,101))),((((79,97),(96,117)),120),116)),((87,88),130))))),62))),((((((((3,4),(54,137)),((((((((13,14),32),(33,34)),(44,45)),(((19,20),(35,(41,42))),((26,43),27))),(30,31)),((36,37),(39,40))),((15,17),138))),132),(10,55)),((((99,129),136),115),(119,134))),(((((((5,(((11,12),((16,18),38)),23)),(24,25)),(8,9)),(21,22)),(50,52)),(28,29)),(6,7))),((51,53),(56,57)))),(2,58)),59);
 184: 1 -6819.296875 -6817.957983 (0,(((((1,89),(((60,61),(((((((((63,104),111),112),108),107),((102,103),(123,124))),(109,110)),((75,133),80)),(((((((((((64,65),69),(85,86)),(127,128)),121),(105,106)),((74,84),83)),(((((71,(73,118)),72),81),122),(113,114))),(94,95)),(((70,(76,(100,101))),(((79,97),(96,117)),(116,120))),((87,88),130))),(((((66,67),(68,(125,126))),(82,98)),(77,78)),((90,92),(91,93)))))),62)),((46,(47,48)),((49,131),135))),(((((((((3,4),(54,137)),132),((((((((13,14),32),(33,34)),(44,45)),(((19,20),(35,(41,42))),((26,43),27))),(30,31)),((36,37),(39,40))),((15,17),138))),((((99,129),(119,134)),115),136)),55),10),(((((((5,(((11,12),((16,18),38)),23)),(24,25)),(8,9)),(21,22)),(50,52)),(28,29)),(6,7))),((51,53),(56,57)))),(2,58)),59);
 185: 1 -6890.06543 -6819.821294 (0,(((((1,89),(46,(47,48))),(((49,131),135),(((60,61),((((((((63,104),111),112),108),107),((102,103),(123,124))),(109,110)),((((((((((((64,65),69),(85,86)),(127,128)),121),(105,106)),((74,84),83)),(((((71,72),(73,118)),81),122),(113,114))),(94,95)),(((70,(76,(100,101))),((((79,97),(96,117)),116),120)),((87,88),130))),((((66,67),((68,(125,126)),(82,98))),(77,78)),((90,92),(91,93)))),((75,133),80)))),62))),((((((((((3,4),(54,137)),132),((((((((13,32),14),(33,34)),(44,45)),(((19,20),(35,(41,42))),((26,43),27))),(30,31)),((36,37),(39,40))),((15,17),138))),(10,55)),((((99,129),115),(119,134)),136)),(6,7)),(51,53)),(((((5,(((11,12),((16,18),38)),23)),(24,25)),((8,9),(21,22))),(50,52)),(28,29))),(56,57))),(2,58)),59);
 186: 6 -6962.76416 -6820.371872 (0,(((((1,89),(((60,61),(((((((((63,104),111),112),108),107),(((102,103),123),124)),(109,110)),((75,133),80)),(((((((((((64,65),69),(85,86)),(127,128)),121),(105,106)),((74,84),83)),(((((71,(73,118)),72),81),122),(113,114))),(94,95)),(((70,(76,(100,101))),((((79,97),116),(96,117)),120)),((87,88),130))),(((((66,67),(68,(125,126))),(82,98)),(77,78)),((90,92),(91,93)))))),62)),((46,(47,48)),((49,131),135))),(((((((((3,4),((((((((13,14),32),(33,34)),(44,45)),(((19,20),(35,(41,42))),((26,43),27))),(30,31)),((36,37),(39,40))),((15,17),138))),132),(54,137)),(6,7)),(10,55)),((((99,129),136),115),(119,134))),(56,57)),(((((((5,(((11,12),((16,18),38)),23)),(24,25)),(8,9)),(21,22)),(50,52)),(28,29)),(51,53)))),(2,58)),59);
 187: 1 -6637.159668 -6817.04689 (0,(((((1,89),(((60,61),(((((((((63,104),111),112),108),107),((102,103),(123,124))),(109,110)),((75,133),80)),(((((((((((64,65),69),(85,86)),(127,128)),121),(105,106)),((74,84),83)),(((((71,(73,118)),72),81),122),(113,114))),(94,95)),(((70,(76,(100,101))),(((79,97),(96,117)),(116,120))),((87,88),130))),(((((66,67),(82,98)),(68,(125,126))),(77,78)),((90,92),(91,93)))))),62)),((46,(47,48)),((49,131),135))),(((((((((3,4),(54,137)),132),((((((((13,14),32),(33,34)),(44,45)),(((19,20),(35,(41,42))),((26,43),27))),(30,31)),((36,37),(39,40))),((15,17),138))),((((99,129),(119,134)),136),115)),55),10),(((((((5,(((11,12),((16,18),38)),23)),(24,25)),(8,9)),(21,22)),(50,52)),(28,29)),(6,7))),((51,53),(56,57)))),(2,58)),59);
 188: 2 -6991.084473 -6821.83902 (0,(((((1,89),(((60,61),(((((((63,104),111),112),((((102,103),(123,124)),(109,110)),107)),108),(((((((((((64,65),69),(127,128)),(85,86)),121),(105,106)),((74,84),83)),(((((71,(73,118)),72),81),122),(113,114))),(94,95)),((((((66,67),82),68),(125,126)),98),((77,78),((90,92),(91,93))))),(((70,(76,(100,101))),((((79,97),117),96),(116,120))),((87,88),130)))),((75,133),80))),62)),((46,(47,48)),((49,131),135))),(((((((((3,4),132),((((((((13,14),(33,34)),32),(44,45)),(((19,20),(35,(41,42))),((26,43),27))),(30,31)),((36,37),(39,40))),((15,17),138))),(54,137)),(6,7)),(10,55)),((((99,129),136),115),(119,134))),(56,57)),((((((5,(((11,12),((16,18),38)),23)),(8,9)),((21,22),(24,25))),(50,52)),(28,29)),(51,53)))),(2,58)),59);
 189: 6 -6899.922852 -6826.429446 (0,(((((1,89),(46,(47,48))),(((49,131),135),(((60,61),(((((((((63,104),111),112),108),107),(((102,103),123),124)),(109,110)),((75,133),80)),((((((((((64,65),69),(127,128)),(85,86)),121),(((74,(105,106)),84),83)),((((((71,72),73),118),81),122),(113,114))),(94,95)),(((((66,67),(68,(125,126))),(82,98)),(77,78)),((90,92),(91,93)))),(((70,(76,(100,101))),(((79,97),(96,117)),(116,120))),((87,88),130))))),62))),(((((((((3,4),(54,137)),132),((((((((13,14),32),(33,34)),(44,45)),(((19,20),(35,(41,42))),((26,43),27))),(30,31)),((36,37),(39,40))),((15,17),138))),(10,55)),((((99,129),136),(119,134)),115)),((((((5,(((11,12),((16,18),38)),23)),(8,9)),((21,22),(24,25))),(50,52)),(28,29)),(6,7))),(51,53)),(56,57))),(2,58)),59);
 190: 1 -6789.850098 -6826.836586 (0,(((((1,89),(46,(47,48))),(((49,131),135),(((60,61),(((((((((63,104),111),112),108),107),(((102,103),123),124)),(109,110)),((75,133),80)),(((((((((((64,65),69),(127,128)),(85,86)),121),(105,106)),((74,84),83)),((((((71,72),81),73),118),122),(113,114))),(94,95)),(((((66,67),(68,(125,126))),(82,98)),(77,78)),((90,92),(91,93)))),(((70,(76,(100,101))),((((79,97),117),96),(116,120))),((87,88),130))))),62))),((((((((3,4),((54,137),132)),((((((((13,14),32),(33,34)),(44,45)),(((19,20),(35,(41,42))),((26,43),27))),(30,31)),((36,37),(39,40))),((15,17),138))),(10,55)),((((99,129),136),115),(119,134))),(((((((5,(((11,12),((16,18),38)),23)),(24,25)),(8,9)),(21,22)),(50,52)),(28,29)),(6,7))),(51,53)),(56,57))),(2,58)),59);
 191: 1 -6484.193359 -6823.646783 (0,(((((1,89),(46,(47,48))),(((49,131),135),((60,61),(62,(((((((63,104),111),112),108),(((102,103),(123,124)),(107,(109,110)))),((75,133),80)),(((((((((((64,65),69),(85,86)),(127,128)),121),(105,106)),(74,(83,84))),((((71,(72,(73,118))),81),122),(113,114))),(94,95)),(((((66,67),(68,(125,126))),(82,98)),(77,78)),((90,92),(91,93)))),(((70,(76,(100,101))),(((((79,97),117),96),120),116)),((87,88),130)))))))),((((((((3,4),((((((((13,14),32),(33,34)),(44,45)),(((19,20),(35,(41,42))),((26,43),27))),(30,31)),((36,37),(39,40))),((15,17),138))),132),(54,137)),(6,7)),((10,55),((((99,129),136),115),(119,134)))),(56,57)),(((((((5,(((11,12),((16,18),38)),23)),(24,25)),(8,9)),(21,22)),(50,52)),(28,29)),(51,53)))),(2,58)),59);
 192: 2 -6969.867676 -6824.613423 (0,((((((1,89),((49,131),135)),(((60,61),(((((((63,104),111),112),108),(((((102,103),124),123),(109,110)),107)),((75,133),80)),(((((((((((64,65),69),(127,128)),(85,86)),121),(105,106)),((74,84),83)),(((((71,72),(81,122)),73),118),(113,114))),(94,95)),(((70,(((79,97),(96,117)),(116,120))),(76,(100,101))),((87,88),130))),(((((66,67),(68,(125,126))),(82,98)),(77,78)),((90,92),(91,93)))))),62)),(46,(47,48))),(((((((((3,4),(54,137)),((((((((13,14),32),(33,34)),(44,45)),(((19,20),(35,(41,42))),((26,43),27))),(30,31)),((36,37),(39,40))),((15,17),138))),132),(6,7)),(10,55)),((((99,129),136),115),(119,134))),(56,57)),(((((((5,(((11,12),((16,18),38)),23)),(24,25)),(8,9)),(21,22)),(50,52)),(28,29)),(51,53)))),(2,58)),59);
 193: 1 -7231.719727 -6819.305302 (0,(((((1,89),(46,(47,48))),(((49,131),135),(((60,61),(((((((63,104),111),112),108),((((102,103),(123,124)),(109,110)),107)),((75,133),80)),((((((((((64,65),69),(127,128)),(85,86)),121),(((74,84),83),(105,106))),(((((71,(73,118)),72),81),122),(113,114))),(94,95)),((((66,67),(68,(125,126))),(82,98)),((77,78),((90,92),(91,93))))),(((70,(76,(100,101))),(((((79,97),117),96),116),120)),((87,88),130))))),62))),(((((((((3,4),(54,137)),132),((((((((13,14),32),(33,34)),(44,45)),(((19,20),(35,(41,42))),((26,43),27))),(30,31)),((36,37),(39,40))),((15,17),138))),(10,55)),((((99,129),115),(119,134)),136)),(6,7)),(((((((5,(((11,12),((16,18),38)),23)),(24,25)),(8,9)),(21,22)),(50,52)),(28,29)),(51,53))),(56,57))),(2,58)),59);
 194: 1 -7447.722656 -6817.04689 (0,(((((1,89),(((60,61),(((((((((63,104),111),112),108),107),((102,103),(123,124))),(109,110)),((75,133),80)),(((((((((((64,65),69),(85,86)),(127,128)),121),(105,106)),((74,84),83)),(((((71,(73,118)),72),81),122),(113,114))),(94,95)),(((70,(76,(100,101))),(((79,97),(96,117)),(116,120))),((87,88),130))),(((((66,67),(82,98)),(68,(125,126))),(77,78)),((90,92),(91,93)))))),62)),((46,(47,48)),((49,131),135))),(((((((((3,4),(54,137)),132),((((((((13,14),32),(33,34)),(44,45)),(((19,20),(35,(41,42))),((26,43),27))),(30,31)),((36,37),(39,40))),((15,17),138))),((((99,129),(119,134)),136),115)),55),10),(((((((5,(((11,12),((16,18),38)),23)),(24,25)),(8,9)),(21,22)),(50,52)),(28,29)),(6,7))),((51,53),(56,57)))),(2,58)),59);
 195: 2 -6244.253906 -6820.952719 (0,(((((1,89),(((60,61),(((((((((63,104),111),112),108),107),((102,103),(123,124))),(109,110)),((75,133),80)),(((((((((((64,65),69),(127,128)),(85,86)),121),(105,106)),((74,84),83)),(((((71,72),(73,118)),81),122),(113,114))),(94,95)),(((((66,67),(68,(125,126))),(82,98)),(77,78)),((90,92),(91,93)))),(((70,(76,(100,101))),((((79,97),117),96),(116,120))),((87,88),130))))),62)),((46,(47,48)),((49,131),135))),((((((((((((3,4),132),(((((((13,32),14),(33,34)),(44,45)),(((19,20),(35,(41,42))),((26,43),27))),(30,31)),((36,37),(39,40)))),((15,17),138)),(54,137)),(6,7)),(10,55)),((((99,129),136),115),(119,134))),(56,57)),(((((5,(((11,12),((16,18),38)),23)),(24,25)),(8,9)),(21,22)),(50,52))),(51,53)),(28,29))),(2,58)),59);
 196: 1 -6626.070312 -6825.577851 (0,((((((1,89),(46,(47,48))),(((49,131),135),(((60,61),(((((((63,104),111),112),108),(((((102,103),124),123),(109,110)),107)),((75,133),80)),(((((((((64,65),69),(127,128)),(85,86)),121),(((74,84),83),(105,106))),(((((71,(73,118)),72),81),122),(113,114))),((((((66,67),(68,(125,126))),(82,98)),(77,78)),((90,92),(91,93))),(94,95))),(((70,(76,(100,101))),((((79,97),(96,117)),120),116)),((87,88),130))))),62))),((((((((3,4),(54,137)),132),((((((((13,14),32),(33,34)),(44,45)),(((19,20),(35,(41,42))),((26,43),27))),(30,31)),((36,37),(39,40))),((15,17),138))),(10,55)),((((99,129),115),(119,134)),136)),(((((((5,(((11,12),((16,18),38)),23)),(24,25)),(8,9)),(21,22)),(50,52)),(28,29)),(6,7))),(56,57))),(51,53)),(2,58)),59);
 197: 1 -6620.350586 -6825.466494 (0,(((((1,89),(46,(47,48))),(((49,131),135),(((60,61),(((((((63,104),111),112),108),(((((102,103),123),124),(109,110)),107)),((75,133),80)),(((((((((((64,65),69),(127,128)),(85,86)),121),(105,106)),((74,84),83)),(((((71,72),(73,118)),81),122),(113,114))),(94,95)),(((70,(76,(100,101))),(((79,97),(96,117)),(116,120))),((87,88),130))),(((((66,67),(68,(125,126))),(82,98)),(77,78)),((90,92),(91,93)))))),62))),((((((((((3,4),(54,137)),((((((((13,14),32),(33,34)),(44,45)),(((19,20),(35,(41,42))),((26,43),27))),(30,31)),((36,37),(39,40))),((15,17),138))),132),(6,7)),((10,55),((((99,129),136),(119,134)),115))),(((5,((8,9),(((11,12),((16,18),38)),23))),((21,22),(24,25))),(50,52))),(56,57)),(51,53)),(28,29))),(2,58)),59);
 198: 3 -6558.572266 -6816.143157 (0,(((((1,89),(46,(47,48))),(((49,131),135),(((60,61),(((((((((63,104),111),112),108),107),(((102,103),124),123)),(109,110)),((75,133),80)),(((((((((((64,65),69),(127,128)),(85,86)),121),(105,106)),((74,84),83)),(((((71,72),(73,118)),81),122),(113,114))),(94,95)),(((70,(76,(100,101))),(((((79,97),117),96),120),116)),((87,88),130))),((((66,67),(68,(125,126))),(82,98)),((77,78),((90,92),(91,93))))))),62))),(((((((((3,4),132),((((((((13,14),32),(33,34)),(44,45)),(((19,20),(35,(41,42))),((26,43),27))),(30,31)),((36,37),(39,40))),((15,17),138))),(54,137)),(6,7)),(10,55)),((((99,129),136),115),(119,134))),(56,57)),(((((((5,(((11,12),((16,18),38)),23)),(24,25)),(8,9)),(21,22)),(50,52)),(28,29)),(51,53)))),(2,58)),59);
 199: 1 -7133.246094 -6819.014677 (0,(((((1,89),(46,(47,48))),(((49,131),135),(((60,61),(((((((((63,104),111),112),108),107),((102,103),(123,124))),(109,110)),((75,133),80)),(((((((((((64,65),69),(127,128)),(85,86)),121),(105,106)),((74,84),83)),(((((71,(73,118)),72),81),122),(113,114))),(94,95)),(((70,((((79,97),(96,117)),116),120)),(76,(100,101))),((87,88),130))),(((((66,67),(68,(125,126))),(82,98)),(77,78)),((90,92),(91,93)))))),62))),(((((((((3,4),132),(((((((13,(33,34)),(14,32)),(44,45)),(((19,20),(35,(41,42))),((26,43),27))),(30,31)),((36,37),(39,40))),((15,17),138))),(54,137)),(6,7)),((10,55),(((99,129),((119,134),136)),115))),((((((5,(((11,12),((16,18),38)),23)),(24,25)),(8,9)),(21,22)),(50,52)),(28,29))),(51,53)),(56,57))),(2,58)),59);
 200: 1 -6662.126953 -6822.933681 (0,(((((1,89),(((49,131),135),(((60,61),(((((((63,104),111),112),108),(((((102,103),123),124),(109,110)),107)),((75,133),80)),((((((((64,65),(((69,(85,86)),(127,128)),121)),(105,106)),((74,84),83)),(((((71,(73,118)),72),81),122),(113,114))),(94,95)),(((70,(76,(100,101))),((((79,97),(96,117)),116),120)),((87,88),130))),(((((66,67),(68,(98,(125,126)))),82),(77,78)),((90,92),(91,93)))))),62))),(46,(47,48))),(((((((((3,4),(54,137)),132),((((((((13,14),32),(33,34)),(44,45)),(((19,20),(35,(41,42))),((26,43),27))),(30,31)),((36,37),(39,40))),((15,17),138))),(10,55)),((((99,129),136),115),(119,134))),(6,7)),(56,57)),(((((((5,(((11,12),((16,18),38)),23)),(24,25)),(8,9)),(21,22)),(50,52)),(28,29)),(51,53)))),(2,58)),59);
 201: 1 -6315.20459 -6835.597721 (0,(((((((1,89),(46,(47,48))),(((49,131),135),(((60,61),(((((((((63,104),111),112),108),107),(((102,103),123),124)),(109,110)),((75,133),80)),(((((((((((64,65),69),(127,128)),(85,86)),121),83),((74,(105,106)),84)),(((((71,72),(73,118)),81),122),(113,114))),(94,95)),(((((66,67),(68,(125,126))),(82,98)),(77,78)),((90,92),(91,93)))),(((70,(76,(100,101))),(((79,97),(96,117)),(116,120))),((87,88),130))))),62))),(51,53)),(((((((3,4),(54,137)),132),((((((((13,14),32),(33,34)),(44,45)),(((19,20),(35,(41,42))),((26,43),27))),(30,31)),((36,37),(39,40))),((15,17),138))),(10,55)),((((99,129),136),(119,134)),115)),((((((5,(((11,12),((16,18),38)),23)),(8,9)),((21,22),(24,25))),(50,52)),(28,29)),(6,7)))),(56,57)),(2,58)),59);
 202: 1 -7122.989258 -6821.351118 (0,(((((1,89),(46,(47,48))),(((49,131),135),(((60,61),(((((((((63,104),111),112),108),107),((102,103),(123,124))),(109,110)),((75,133),80)),((((((((64,(69,((85,86),(121,(127,128))))),65),(105,106)),((74,84),83)),((((((71,72),73),118),81),122),(113,114))),(94,95)),(((((66,67),(82,98)),(68,(125,126))),(77,78)),((90,92),(91,93)))),(((70,(((79,97),(96,117)),(116,120))),(76,(100,101))),((87,88),130))))),62))),(((((((((3,4),(54,137)),132),((((((((13,14),32),(33,34)),(44,45)),(((19,20),(35,(41,42))),((26,43),27))),(30,31)),((36,37),(39,40))),((15,17),138))),(10,55)),((((99,129),136),(119,134)),115)),(((((((5,(((11,12),((16,18),38)),23)),(24,25)),(8,9)),(21,22)),(50,52)),(28,29)),(6,7))),(51,53)),(56,57))),(2,58)),59);
 203: 1 -6595.379395 -6819.756571 (0,((((((1,89),((49,131),135)),(((60,61),((((((63,104),111),112),108),((((102,103),(123,124)),(109,110)),107)),((((((((((((64,65),69),(127,128)),(85,86)),121),(105,106)),((74,84),83)),((((((71,72),73),118),81),122),(113,114))),(94,95)),(((70,(76,(100,101))),(((((79,97),117),96),120),116)),((87,88),130))),((((66,67),(68,(125,126))),(82,98)),((77,78),((90,92),(91,93))))),((75,133),80)))),62)),(46,(47,48))),((((((((3,4),(54,137)),((((((((13,14),32),(33,34)),(44,45)),(((19,20),(35,(41,42))),((26,43),27))),(30,31)),((36,37),(39,40))),((15,17),138))),132),(6,7)),((10,55),((((99,129),115),(119,134)),136))),(56,57)),(((((((5,(((11,12),((16,18),38)),23)),(24,25)),(8,9)),(21,22)),(50,52)),(28,29)),(51,53)))),(2,58)),59);
 204: 8 -6884.0625 -6818.16865 (0,(((((1,89),(46,(47,48))),(((49,131),135),(((60,61),(((((((63,104),111),112),108),((((102,103),(123,124)),(109,110)),107)),((75,133),80)),(((((((((((64,65),69),(127,128)),(85,86)),121),(105,106)),((74,84),83)),((((71,72),(81,((113,114),122))),73),118)),(94,95)),(((70,(76,(100,101))),((87,88),130)),(((((79,97),117),96),116),120))),(((((66,67),(68,(98,(125,126)))),82),(77,78)),((90,92),(91,93)))))),62))),((((((((((3,4),(54,137)),132),((((((((13,14),32),(33,34)),(44,45)),(((19,20),(35,(41,42))),((26,43),27))),(30,31)),((36,37),(39,40))),((15,17),138))),((((99,129),136),(119,134)),115)),55),10),(((((((5,(((11,12),((16,18),38)),23)),(24,25)),(8,9)),(21,22)),(50,52)),(28,29)),(6,7))),(51,53)),(56,57))),(2,58)),59);
 205: 4 -7082.870117 -6824.228186 (0,((((((1,89),(((60,61),(((((((63,104),111),112),108),(((((102,103),123),124),(109,110)),107)),((75,133),80)),((((((((((64,(65,69)),(85,86)),(127,128)),121),(105,106)),((74,84),83)),((((((71,73),72),118),81),122),(113,114))),(94,95)),(((70,(76,(100,101))),(((((79,97),117),96),120),116)),((87,88),130))),(((((66,67),(68,(98,(125,126)))),82),(77,78)),((90,92),(91,93)))))),62)),((49,131),135)),(46,(47,48))),((((((((((3,4),(54,137)),132),((((((((13,14),32),(33,34)),(44,45)),(((19,20),(35,(41,42))),((26,43),27))),(30,31)),((36,37),(39,40))),((15,17),138))),((((99,129),136),(119,134)),115)),55),10),(((((((5,(((11,12),((16,18),38)),23)),(24,25)),(8,9)),(21,22)),(50,52)),(28,29)),(6,7))),(51,53)),(56,57))),(2,58)),59);
 206: 4 -6885.205078 -6819.842164 (0,(((((1,89),(((60,61),(((((((((63,104),111),112),108),107),((102,103),(123,124))),(109,110)),((75,133),80)),((((((((((64,65),69),(85,86)),(127,128)),121),(105,106)),((74,84),83)),(((((71,72),(73,118)),81),122),(113,114))),(94,95)),((((((66,67),(68,(98,(125,126)))),82),(77,78)),((90,92),(91,93))),(((70,(76,(100,101))),(((79,97),(96,117)),(116,120))),((87,88),130)))))),62)),((46,(47,48)),((49,131),135))),((((((((((3,4),((15,17),138)),(((((((13,14),32),(33,34)),(44,45)),(((19,20),(35,(41,42))),((26,43),27))),(30,31)),((36,37),(39,40)))),132),(54,137)),(6,7)),(10,55)),((((99,129),136),115),(119,134))),(56,57)),(((((((5,(((11,12),((16,18),38)),23)),(24,25)),(8,9)),(21,22)),(50,52)),(28,29)),(51,53)))),(2,58)),59);
 207: 2 -7159.304199 -6827.488934 (0,((((((1,89),(((60,61),(((((((63,104),111),112),108),(((((102,103),123),124),(109,110)),107)),((75,133),80)),(((((((((((64,65),69),(85,86)),(127,128)),121),(105,106)),((74,84),83)),(((((71,73),72),118),(81,122)),(113,114))),(94,95)),(((70,(76,(100,101))),(((((79,97),117),96),120),116)),((87,88),130))),(((((66,67),(68,(98,(125,126)))),82),(77,78)),((90,92),(91,93)))))),62)),((49,131),135)),(46,(47,48))),(((((((((((3,4),(54,137)),132),(((((((13,(14,32)),(33,34)),(44,45)),(((((19,20),35),(41,42)),(26,43)),27)),(30,31)),((36,37),(39,40))),((15,17),138))),((((99,129),136),(119,134)),115)),55),10),(6,7)),((((((5,(((11,12),((16,18),38)),23)),(24,25)),(8,9)),(21,22)),(50,52)),(28,29))),(51,53)),(56,57))),(2,58)),59);
 208: 6 -6304.728516 -6820.75663 (0,(((((1,89),(((60,61),(((((((63,104),111),112),108),((((102,103),(123,124)),107),(109,110))),((75,133),80)),(((((((((((64,65),69),(127,128)),(85,86)),121),(105,106)),((74,84),83)),(((((71,72),(73,118)),81),122),(113,114))),(94,95)),((((((66,67),82),68),(125,126)),98),((77,78),((90,92),(91,93))))),(((70,(76,(100,101))),((((79,97),117),96),(116,120))),((87,88),130))))),62)),((46,(47,48)),((49,131),135))),(((((((((3,4),132),((((((((13,14),(33,34)),32),(44,45)),(((19,20),(35,(41,42))),((26,43),27))),(30,31)),((36,37),(39,40))),((15,17),138))),(54,137)),(6,7)),(10,55)),((((99,129),136),115),(119,134))),(56,57)),((((((5,(((11,12),((16,18),38)),23)),(8,9)),((21,22),(24,25))),(50,52)),(28,29)),(51,53)))),(2,58)),59);
 209: 1 -6676.786133 -6851.354248 (0,(((((1,89),(((60,61),(((((((((63,104),111),112),108),107),((102,103),(123,124))),(109,110)),((75,80),133)),((((((((64,(69,(((85,86),121),(127,128)))),65),(105,106)),((74,84),83)),(((((71,72),(73,118)),81),122),(113,114))),(94,95)),(((((66,67),(68,(125,126))),(82,98)),(77,78)),((90,92),(91,93)))),(((70,(76,(100,101))),(((79,97),(96,117)),(116,120))),((87,88),130))))),62)),((46,(47,48)),((49,131),135))),((((((((((3,4),132),(((((((13,14),32),(33,34)),(44,45)),(((19,20),(35,(41,42))),((26,43),27))),(30,31)),((36,37),(39,40)))),(54,137)),((15,17),138)),(6,7)),(10,55)),((((99,129),115),136),(119,134))),(56,57)),(((((((5,(((11,12),((16,18),38)),23)),(24,25)),(8,9)),(21,22)),(50,52)),(28,29)),(51,53)))),(2,58)),59);
 210: 1 -7045.633789 -6822.977934 (0,(((((1,89),(46,(47,48))),(((49,131),135),(((60,61),((((((((63,104),111),112),108),(((((102,103),123),124),(109,110)),107)),((75,133),80)),(((70,(76,(100,101))),((((79,97),(96,117)),120),116)),((87,88),130))),(((((((((64,65),69),(127,128)),((((74,84),83),(105,106)),121)),86),85),(((((71,(73,118)),72),81),122),(113,114))),(94,95)),((((((66,67),(68,(125,126))),82),98),(77,78)),((90,92),(91,93)))))),62))),((((((((3,4),(54,137)),((((((((13,14),(33,34)),32),(44,45)),(((19,20),(35,(41,42))),((26,43),27))),(30,31)),((36,37),(39,40))),((15,17),138))),132),(6,7)),((10,55),(((99,129),((119,134),136)),115))),(56,57)),(((((((5,(((11,12),((16,18),38)),23)),(24,25)),(8,9)),(21,22)),(50,52)),(28,29)),(51,53)))),(2,58)),59);
 211: 5 -6996.972656 -6817.025465 (0,((((((1,89),((49,131),135)),(((60,61),(((((((63,104),111),112),108),((((102,103),(123,124)),(109,110)),107)),((75,133),80)),((((((((64,65),(69,(((85,86),121),(127,128)))),(105,106)),((74,84),83)),((((((71,72),73),118),81),122),(113,114))),(94,95)),(((70,(76,(100,101))),(((79,97),(96,117)),(116,120))),((87,88),130))),(((((66,67),(82,98)),(68,(125,126))),(77,78)),((90,92),(91,93)))))),62)),(46,(47,48))),(((((((((3,4),(54,137)),((((((((13,14),32),(33,34)),(44,45)),(((19,20),(35,(41,42))),((26,43),27))),(30,31)),((36,37),(39,40))),((15,17),138))),132),(6,7)),(10,55)),((((99,129),136),115),(119,134))),(56,57)),(((((((5,(((11,12),((16,18),38)),23)),(24,25)),(8,9)),(21,22)),(50,52)),(28,29)),(51,53)))),(2,58)),59);
 212: 4 -6699.623047 -6825.439318 (0,(((((1,89),(46,(47,48))),(((49,131),135),(((60,61),(((((((63,104),111),112),108),((((102,103),(123,124)),(109,110)),107)),((((((66,67),(68,(125,126))),(82,98)),(77,78)),((90,92),(91,93))),((75,133),80))),((((((((((64,65),69),(85,86)),(127,128)),121),(105,106)),((74,84),83)),((((((71,72),73),118),81),122),(113,114))),(94,95)),(((70,(76,(100,101))),((((79,97),117),96),(116,120))),((87,88),130))))),62))),(((((((((3,4),(((((((((13,14),32),(33,34)),44),45),(((19,20),(35,(41,42))),((26,43),27))),(30,31)),((36,37),(39,40))),((15,17),138))),132),(54,137)),(6,7)),(10,55)),((((99,129),136),115),(119,134))),(56,57)),((((((5,(((11,12),((16,18),38)),23)),(8,9)),((21,22),(24,25))),(50,52)),(28,29)),(51,53)))),(2,58)),59);
 213: 1 -6305.982422 -6820.78567 (0,(((((1,89),(46,(47,48))),((((((((3,4),(54,137)),((((((((13,32),14),(33,34)),(44,45)),(((19,20),(35,(41,42))),((26,43),27))),(30,31)),((36,37),(39,40))),((15,17),138))),132),(6,7)),((10,55),((((99,129),136),(119,134)),115))),(56,57)),(((((((5,(((11,12),((16,18),38)),23)),(24,25)),(8,9)),(21,22)),(50,52)),(28,29)),(51,53)))),(((49,131),135),(((60,61),(((((((((63,104),111),112),108),107),(109,110)),(((102,103),123),124)),((75,133),80)),(((((((64,(65,(69,(((85,86),(127,128)),121)))),(105,106)),((74,84),83)),(((((71,(73,118)),72),81),122),(113,114))),(94,95)),((((((66,67),(68,(125,126))),82),98),(77,78)),((90,92),(91,93)))),(((70,(76,(100,101))),((((79,97),117),96),(116,120))),((87,88),130))))),62))),(2,58)),59);
 214: 1 -6925.012207 -6826.089079 (0,((((((1,89),(((60,61),(((((((63,104),111),112),108),(((((102,103),123),124),(109,110)),107)),((75,133),80)),(((((((((((64,65),69),(85,86)),(127,128)),121),(105,106)),((74,84),83)),(((((71,73),72),(81,122)),118),(113,114))),(94,95)),(((70,(76,(100,101))),(((((79,97),117),96),120),116)),((87,88),130))),(((((66,67),(68,(98,(125,126)))),82),(77,78)),((90,92),(91,93)))))),62)),((49,131),135)),(46,(47,48))),((((((((((3,4),(54,137)),132),(((((((13,(14,32)),(33,34)),(44,45)),(((19,20),(35,(41,42))),((26,43),27))),(30,31)),((36,37),(39,40))),((15,17),138))),((((99,129),136),(119,134)),115)),55),10),(((((((5,(((11,12),((16,18),38)),23)),(24,25)),(8,9)),(21,22)),(50,52)),(28,29)),(6,7))),(51,53)),(56,57))),(2,58)),59);
 215: 2 -6436.279297 -6830.126993 (0,(((((1,89),(46,(47,48))),(((49,131),135),(((60,61),(((((((63,104),111),112),108),(((((102,103),124),123),(109,110)),107)),((((((66,67),(68,(125,126))),(77,78)),(82,98)),((90,92),(91,93))),((75,133),80))),(((((((64,(69,(((85,86),121),(127,128)))),65),(105,106)),((74,84),83)),((((71,(72,(73,118))),81),122),(113,114))),(94,95)),(((70,(76,(100,101))),(((((79,97),117),96),116),120)),((87,88),130))))),62))),(((((((((3,4),132),(54,137)),((((((((13,14),32),(33,34)),(44,45)),(((19,20),(35,(41,42))),((26,43),27))),(30,31)),((36,37),(39,40))),((15,17),138))),(6,7)),(10,55)),((((99,129),136),115),(119,134))),(56,57)),(((((((5,(((11,12),((16,18),38)),23)),(24,25)),(8,9)),(21,22)),(50,52)),(28,29)),(51,53)))),(2,58)),59);
 216: 1 -6965.865234 -6821.371619 (0,(((((1,89),(((60,61),(((((((((63,104),111),112),108),107),(((102,103),124),123)),(109,110)),((75,133),80)),((((((((64,65),(69,((85,86),(121,(127,128))))),(105,106)),((74,84),83)),((((71,(72,(73,118))),81),122),(113,114))),(94,95)),(((70,(76,(100,101))),(((((79,97),117),96),116),120)),((87,88),130))),(((((66,67),(68,(125,126))),(82,98)),(77,78)),((90,92),(91,93)))))),62)),((46,(47,48)),((49,131),135))),(((((((((3,4),((((((((13,14),(33,34)),32),(44,45)),(((19,20),(35,(41,42))),((26,43),27))),(30,31)),((36,37),(39,40))),132)),((15,17),138)),(54,137)),(10,55)),(6,7)),((((99,129),136),115),(119,134))),(56,57)),(((((((5,(((11,12),((16,18),38)),23)),(24,25)),(8,9)),(21,22)),(50,52)),(28,29)),(51,53)))),(2,58)),59);
 217: 1 -7552.816406 -6818.962415 (0,(((((1,89),(((49,131),135),(((60,61),(((((((63,104),111),112),108),((((102,103),(123,124)),(109,110)),107)),((75,133),80)),(((((((((((64,65),69),(127,128)),(85,86)),121),(105,106)),((74,84),83)),(((((71,72),(73,118)),81),122),(113,114))),(94,95)),(((70,(76,(100,101))),((((79,97),117),96),(116,120))),((87,88),130))),(((((66,67),(82,98)),(68,(125,126))),(77,78)),((90,92),(91,93)))))),62))),(46,(47,48))),(((((((((((3,4),(54,137)),((((((((13,14),32),(33,34)),(44,45)),(((19,20),(35,(41,42))),((26,43),27))),(30,31)),((36,37),(39,40))),((15,17),138))),132),(6,7)),(10,55)),((((99,129),136),115),(119,134))),(56,57)),(((((5,(((11,12),((16,18),38)),23)),(24,25)),(8,9)),(21,22)),(50,52))),(51,53)),(28,29))),(2,58)),59);
 218: 8 -6947.196777 -6821.677596 (0,(((((1,89),(46,(47,48))),(((49,131),135),(((60,61),((((((((63,104),111),112),108),(((102,103),(123,124)),(109,110))),107),((75,133),80)),((((((((64,65),((69,(121,(127,128))),(85,86))),(105,106)),((74,84),83)),(((((71,72),(73,118)),81),122),(113,114))),(94,95)),(((70,(76,(100,101))),(((79,97),(96,117)),(116,120))),((87,88),130))),(((((66,67),(68,(125,126))),(82,98)),(77,78)),((90,92),(91,93)))))),62))),(((((((((3,4),((((((((13,14),32),(33,34)),(44,45)),(((19,20),(35,(41,42))),((26,43),27))),(30,31)),((36,37),(39,40))),((15,17),138))),132),(54,137)),(6,7)),(10,55)),((((99,129),136),115),(119,134))),(56,57)),(((((((5,(24,25)),(((11,12),((16,18),38)),23)),(8,9)),(21,22)),(50,52)),(28,29)),(51,53)))),(2,58)),59);
 219: 1 -7379.338379 -6824.009064 (0,((((((1,89),((49,131),135)),(((60,61),(((((((63,104),111),112),108),(((((102,103),123),124),(109,110)),107)),((75,133),80)),((((((((64,65),(((69,121),(127,128)),(85,86))),(105,106)),((74,84),83)),(((((71,72),73),118),(81,122)),(113,114))),(94,95)),(((70,(76,(100,101))),((((79,97),(96,117)),120),116)),((87,88),130))),(((((66,67),(82,98)),(68,(125,126))),(77,78)),((90,92),(91,93)))))),62)),(46,(47,48))),(((((((((3,4),(54,137)),((((((((13,32),14),(33,34)),(44,45)),(((19,20),(35,(41,42))),((26,43),27))),(30,31)),((36,37),(39,40))),((15,17),138))),132),(10,55)),(6,7)),((((99,129),136),115),(119,134))),(56,57)),(((((((5,(((11,12),((16,18),38)),23)),(24,25)),(8,9)),(21,22)),(50,52)),(28,29)),(51,53)))),(2,58)),59);
 220: 3 -7579.11377 -6825.516633 (0,(((((1,89),(46,(47,48))),(((49,131),135),(((60,61),(((((((((63,104),111),112),108),107),(((102,103),123),124)),(109,110)),((75,133),80)),((((((((64,65),(69,((85,86),(121,(127,128))))),(105,106)),((74,84),83)),(((((71,72),(73,118)),81),122),(113,114))),(94,95)),((70,((((79,97),(96,117)),116),120)),(76,(100,101)))),(((((((66,67),82),68),(98,(125,126))),(77,78)),((90,92),(91,93))),((87,88),130))))),62))),(((((((((3,4),(54,137)),132),((((((((13,14),32),(33,34)),(44,45)),(((19,20),(35,(41,42))),((26,43),27))),(30,31)),((36,37),(39,40))),((15,17),138))),(10,55)),((((99,129),136),115),(119,134))),(((((((5,(((11,12),((16,18),38)),23)),(24,25)),(8,9)),(21,22)),(50,52)),(28,29)),(6,7))),(51,53)),(56,57))),(2,58)),59);
 221: 1 -6699.830566 -6822.977934 (0,(((((1,89),(46,(47,48))),(((49,131),135),(((60,61),((((((((63,104),111),112),108),(((((102,103),123),124),(109,110)),107)),((75,133),80)),(((70,(76,(100,101))),((((79,97),(96,117)),120),116)),((87,88),130))),(((((((((64,65),69),(127,128)),((((74,84),83),(105,106)),121)),86),85),(((((71,(73,118)),72),81),122),(113,114))),(94,95)),((((((66,67),(68,(125,126))),82),98),(77,78)),((90,92),(91,93)))))),62))),((((((((3,4),(54,137)),((((((((13,14),(33,34)),32),(44,45)),(((19,20),(35,(41,42))),((26,43),27))),(30,31)),((36,37),(39,40))),((15,17),138))),132),(6,7)),((10,55),(((99,129),((119,134),136)),115))),(56,57)),(((((((5,(((11,12),((16,18),38)),23)),(24,25)),(8,9)),(21,22)),(50,52)),(28,29)),(51,53)))),(2,58)),59);
 222: 1 -6355.683594 -6818.302198 (0,(((((1,89),(((60,61),(((((((((63,104),111),112),108),107),((102,103),(123,124))),(109,110)),((75,133),80)),(((((((((((64,65),69),(85,86)),(127,128)),121),(105,106)),((74,84),83)),(((((71,(73,118)),72),81),122),(113,114))),(94,95)),(((70,(76,(100,101))),(((79,97),(96,117)),(116,120))),((87,88),130))),((((66,67),(68,(125,126))),(82,98)),((77,78),((90,92),(91,93))))))),62)),((46,(47,48)),((49,131),135))),(((((((((3,4),(54,137)),132),((((((((13,14),32),(33,34)),(44,45)),(((19,20),(35,(41,42))),((26,43),27))),(30,31)),((36,37),(39,40))),((15,17),138))),((((99,129),(119,134)),136),115)),55),10),(((((((5,(((11,12),((16,18),38)),23)),(24,25)),(8,9)),(21,22)),(50,52)),(28,29)),(6,7))),((51,53),(56,57)))),(2,58)),59);
 223: 1 -7179.768555 -6826.882965 (0,(((((1,89),(46,(47,48))),(((49,131),135),(((60,61),(((((((63,104),111),((((102,103),(123,124)),(109,110)),107)),112),108),((75,133),80)),((((((((((((64,65),69),(127,128)),(85,86)),121),(105,106)),((74,84),83)),(((((71,72),(73,118)),81),122),(113,114))),(94,95)),(((((66,67),(68,(125,126))),(82,98)),(77,78)),((90,92),(91,93)))),((87,88),130)),((70,(76,(100,101))),(((79,97),(96,117)),(116,120)))))),62))),((((((((3,4),((((((((13,14),32),(33,34)),(44,45)),(((19,20),(35,(41,42))),((26,43),27))),(30,31)),((36,37),(39,40))),((15,17),138))),132),(54,137)),(6,7)),((10,55),((((99,129),136),(119,134)),115))),(((((((5,(((11,12),((16,18),38)),23)),(24,25)),(8,9)),(21,22)),(50,52)),(28,29)),(51,53))),(56,57))),(2,58)),59);
 224: 1 -6938.061523 -6827.112752 (0,(((((1,89),(((60,61),(((((((63,104),111),112),108),((((102,103),(123,124)),(109,110)),107)),((75,133),80)),(((((((((64,65),(69,(((85,86),121),(127,128)))),(105,106)),((74,84),83)),(((((71,72),(73,118)),81),122),(113,114))),(94,95)),((87,88),130)),((70,(76,(100,101))),(((((79,97),117),96),120),116))),(((((66,67),(68,(125,126))),(82,98)),(77,78)),((90,92),(91,93)))))),62)),((46,(47,48)),((49,131),135))),((((((((3,4),((((((((13,14),32),(33,34)),(44,45)),(((19,20),(35,(41,42))),((26,43),27))),(30,31)),((36,37),(39,40))),((15,17),138))),132),(54,137)),(6,7)),((10,55),((((99,129),115),(119,134)),136))),(56,57)),((((((5,(((11,12),((16,18),38)),23)),(8,9)),((21,22),(24,25))),(50,52)),(28,29)),(51,53)))),(2,58)),59);
 225: 1 -6947.283203 -6823.476044 (0,(((((1,89),((60,61),(62,(((((((63,104),111),112),108),(((((102,103),123),124),(109,110)),107)),((75,133),80)),((((((((64,65),(69,((85,86),(121,(127,128))))),(105,106)),((74,84),83)),(((((71,72),(73,118)),81),122),(113,114))),(94,95)),(((70,(76,(100,101))),((((79,97),117),96),(116,120))),((87,88),130))),(((((66,67),(68,(125,126))),(82,98)),(77,78)),((90,92),(91,93)))))))),((46,(47,48)),((49,131),135))),(((((((((3,4),(54,137)),132),((((((((13,14),32),(33,34)),(44,45)),(((19,20),(35,(41,42))),((26,43),27))),(30,31)),((36,37),(39,40))),((15,17),138))),(10,55)),((((99,129),115),136),(119,134))),(((((((5,(((11,12),((16,18),38)),23)),(24,25)),(8,9)),(21,22)),(50,52)),(28,29)),(6,7))),(51,53)),(56,57))),(2,58)),59);
 226: 1 -6856.620605 -6822.124107 (0,(((((1,89),(46,(47,48))),(((49,131),135),(((60,61),(((((((63,104),111),112),108),(((((102,103),123),124),(109,110)),107)),((((((66,67),(68,(125,126))),(82,98)),(77,78)),((90,92),(91,93))),((75,133),80))),((((((((((64,65),69),(85,86)),(127,128)),121),(105,106)),((74,84),83)),((((((71,72),73),118),81),122),(113,114))),(94,95)),(((70,(76,(100,101))),((((79,97),117),96),(116,120))),((87,88),130))))),62))),((((((((((3,4),((15,17),138)),(((((((13,14),32),(33,34)),(44,45)),(((19,20),(35,(41,42))),((26,43),27))),(30,31)),((36,37),(39,40)))),132),(54,137)),(6,7)),(10,55)),((((99,129),136),115),(119,134))),(56,57)),((((((5,(((11,12),((16,18),38)),23)),(8,9)),((21,22),(24,25))),(50,52)),(28,29)),(51,53)))),(2,58)),59);
 227: 2 -7448.345703 -6820.260119 (0,(((((1,89),(46,(47,48))),(((49,131),135),(((60,61),(((((((63,104),111),112),108),((((102,103),(123,124)),(109,110)),107)),((75,133),80)),((((((((((64,65),69),(85,86)),(127,128)),121),(((74,84),83),(105,106))),(((((71,72),(73,118)),81),122),(113,114))),(94,95)),(((((66,67),82),68),(98,(125,126))),((77,78),((90,92),(91,93))))),(((70,(76,(100,101))),(((((79,97),117),96),120),116)),((87,88),130))))),62))),((((((((3,4),(54,137)),((((((((13,32),14),(33,34)),(44,45)),(((19,20),(35,(41,42))),((26,43),27))),(30,31)),((36,37),(39,40))),((15,17),138))),132),(6,7)),((10,55),((((99,129),115),(119,134)),136))),(56,57)),(((((((5,(((11,12),((16,18),38)),23)),(24,25)),(8,9)),(21,22)),(50,52)),(28,29)),(51,53)))),(2,58)),59);
 228: 3 -5955.880371 -6816.124296 (0,(((((1,89),(46,(47,48))),(((49,131),135),(((60,61),(((((((63,104),111),112),108),((((102,103),(123,124)),(109,110)),107)),((75,133),80)),(((((((((((64,65),69),(127,128)),(85,86)),121),(105,106)),((74,84),83)),(((((71,(73,118)),72),81),122),(113,114))),(94,95)),((70,(76,(100,101))),((((((79,97),117),96),116),120),((87,88),130)))),((((((66,67),82),68),(98,(125,126))),(77,78)),((90,92),(91,93)))))),62))),(((((((((3,4),((((((((13,14),32),(33,34)),(44,45)),(((19,20),(35,(41,42))),((26,43),27))),(30,31)),((36,37),(39,40))),((15,17),138))),132),(54,137)),(6,7)),(10,55)),((((99,129),136),115),(119,134))),(56,57)),(((((((5,(((11,12),((16,18),38)),23)),(24,25)),(8,9)),(21,22)),(50,52)),(28,29)),(51,53)))),(2,58)),59);
 229: 7 -6261.306641 -6816.061801 (0,(((((1,89),(46,(47,48))),(((49,131),135),(((60,61),(((((((((63,104),111),112),108),107),((102,103),(123,124))),(109,110)),((75,133),80)),((((((((64,65),(69,((85,86),(121,(127,128))))),(105,106)),((74,84),83)),((((71,(72,(73,118))),81),122),(113,114))),(94,95)),(((70,(76,(100,101))),((87,88),130)),((((79,97),117),96),(116,120)))),(((((66,67),(68,(125,126))),(82,98)),(77,78)),((90,92),(91,93)))))),62))),(((((((((3,4),((((((((13,14),32),(33,34)),(44,45)),(((19,20),(35,(41,42))),((26,43),27))),(30,31)),((36,37),(39,40))),((15,17),138))),132),(54,137)),(6,7)),(10,55)),((((99,129),136),115),(119,134))),(56,57)),(((((((5,(((11,12),((16,18),38)),23)),(24,25)),(8,9)),(21,22)),(50,52)),(28,29)),(51,53)))),(2,58)),59);
 230: 1 -7653.131836 -6841.511832 (0,(((((1,89),(((60,61),((((((((63,104),111),112),108),(((((102,103),124),123),(109,110)),107)),((75,133),80)),((((66,67),((68,(98,(125,126))),82)),(77,78)),((90,92),(91,93)))),((((((((((64,65),69),(85,86)),(127,128)),121),(105,106)),(74,(83,84))),(((((71,73),72),118),(81,122)),(113,114))),(94,95)),(((70,(((((79,97),117),96),116),120)),(76,(100,101))),((87,88),130))))),62)),((46,(47,48)),((49,131),135))),((((((((((3,4),(54,137)),132),(((((((13,(14,32)),(33,34)),(44,45)),((((((19,20),35),(41,42)),43),27),26)),((36,37),(39,40))),(30,31)),((15,17),138))),((((99,129),(119,134)),115),136)),10),55),(6,7)),(56,57)),(((((((5,(((11,12),((16,18),38)),23)),(24,25)),(8,9)),(21,22)),(50,52)),(28,29)),(51,53)))),(2,58)),59);
 231: 1 -7111.84082 -6850.359295 (0,((((((1,89),(((60,61),(((((((63,104),111),112),108),((((102,103),(123,124)),(109,110)),107)),((75,133),80)),(((((((((((64,65),69),(127,128)),(85,86)),121),(105,106)),((74,84),83)),((((((71,72),73),118),81),122),(113,114))),(94,95)),(((70,(76,(100,101))),(((79,97),(96,117)),(116,120))),((87,88),130))),(((((66,67),(68,(98,(125,126)))),82),(77,78)),((90,92),(91,93)))))),62)),((49,131),135)),(46,(47,48))),((((((((((3,4),(54,137)),132),(((((((13,(33,34)),(14,32)),(44,45)),(((((19,20),(35,(41,42))),43),26),27)),(30,31)),((36,37),(39,40))),((15,17),138))),((((99,(119,134)),129),136),115)),55),10),(6,7)),(((((((5,(((11,12),((16,18),38)),23)),(24,25)),(8,9)),(21,22)),(50,52)),(28,29)),(51,53))),(56,57))),(2,58)),59);
 232: 4 -7306.443359 -6818.888764 (0,(((((1,89),(46,(47,48))),(((49,131),135),(((60,61),(((((((63,104),111),112),108),((((102,103),(123,124)),(109,110)),107)),((75,133),80)),(((((((((((64,65),69),(127,128)),(85,86)),121),(105,106)),((74,84),83)),((((71,72),(81,((113,114),122))),73),118)),(94,95)),(((70,(76,(100,101))),(((((79,97),117),96),116),120)),((87,88),130))),(((((66,67),(68,(98,(125,126)))),82),(77,78)),((90,92),(91,93)))))),62))),(((((((((3,4),(54,137)),132),((((((((13,14),32),(44,45)),(33,34)),(((19,20),(35,(41,42))),((26,43),27))),(30,31)),((36,37),(39,40))),((15,17),138))),((((99,129),136),(119,134)),115)),55),10),(((((((5,(((11,12),((16,18),38)),23)),(24,25)),(8,9)),(21,22)),(50,52)),(28,29)),(6,7))),((51,53),(56,57)))),(2,58)),59);
 233: 1 -7124.022461 -6837.261613 (0,(((((1,89),(46,(47,48))),(((49,131),135),(((60,61),(((((((((63,104),111),112),108),107),((102,103),(123,124))),(109,110)),((75,133),80)),(((((((((((64,65),69),(85,86)),(127,128)),121),((((71,(72,(73,118))),81),122),(113,114))),(105,106)),((74,84),83)),(94,95)),(((70,(76,(100,101))),(((((79,97),117),96),120),116)),((87,88),130))),(((((66,67),(68,(125,126))),(82,98)),(77,78)),((90,92),(91,93)))))),62))),(((((((((3,4),132),((((((((13,14),32),(33,34)),(44,45)),(((19,20),(35,(41,42))),((26,43),27))),(30,31)),((36,37),(39,40))),((15,17),138))),(54,137)),(6,7)),(10,55)),((((99,129),136),115),(119,134))),(56,57)),((((((((5,23),((11,12),((16,18),38))),(24,25)),(8,9)),(21,22)),(50,52)),(28,29)),(51,53)))),(2,58)),59);
 234: 1 -7151.185059 -6820.545235 (0,(((((1,89),(46,(47,48))),(((49,131),135),(((60,61),(((((((63,104),111),112),108),((((102,103),(123,124)),(109,110)),107)),((75,133),80)),(((((((((((64,65),69),(127,128)),(85,86)),121),(105,106)),((74,84),83)),((((71,72),(81,((113,114),122))),73),118)),(94,95)),(((70,(((((79,97),117),96),116),120)),(76,(100,101))),((87,88),130))),(((((66,67),(68,(98,(125,126)))),82),(77,78)),((90,92),(91,93)))))),62))),(((((((((3,4),(54,137)),132),((((((((13,14),32),(33,34)),(44,45)),(((19,20),(35,(41,42))),((26,43),27))),(30,31)),((36,37),(39,40))),((15,17),138))),((((99,129),136),(119,134)),115)),55),10),(((((((5,(((11,12),((16,18),38)),23)),(24,25)),(8,9)),(21,22)),(50,52)),(28,29)),(6,7))),((51,53),(56,57)))),(2,58)),59);
 235: 1 -7158.03418 -6824.743699 (0,(((((1,89),(((60,61),(((((((63,104),111),112),108),((((102,103),(123,124)),(109,110)),107)),((75,133),80)),(((((((((((64,65),69),(127,128)),(85,86)),121),(105,106)),((74,84),83)),((((71,(72,(73,118))),81),122),(113,114))),(94,95)),(((70,((((79,97),117),96),(116,120))),(76,(100,101))),((87,88),130))),(((((66,67),(68,(125,126))),(82,98)),(77,78)),((90,92),(91,93)))))),62)),((46,(47,48)),((49,131),135))),(((((((((3,4),(54,137)),((((((((13,14),32),(33,34)),(44,45)),((((19,20),35),(41,42)),((26,43),27))),(30,31)),((36,37),(39,40))),((15,17),138))),132),(6,7)),((10,55),((((99,129),136),115),(119,134)))),((((((5,(((11,12),((16,18),38)),23)),(24,25)),(21,22)),(8,9)),(50,52)),(28,29))),(56,57)),(51,53))),(2,58)),59);
 236: 3 -6829.938965 -6828.760235 (0,(((((1,89),(46,(47,48))),(((49,131),135),(((60,61),(((((((((63,104),111),112),108),107),(((102,103),123),124)),(109,110)),((75,133),80)),((((((((64,65),(69,((85,86),(121,(127,128))))),(105,106)),((74,84),83)),(((((71,72),(73,118)),81),122),(113,114))),(94,95)),((70,(76,(100,101))),(((79,97),((96,117),116)),120))),(((((((66,67),82),68),(98,(125,126))),(77,78)),((90,92),(91,93))),((87,88),130))))),62))),(((((((((3,4),(54,137)),132),((((((((13,14),32),(33,34)),(44,45)),(((19,20),(35,(41,42))),((26,43),27))),(30,31)),((36,37),(39,40))),((15,17),138))),(10,55)),((((99,129),136),115),(119,134))),(((((((5,(((11,12),((16,18),38)),23)),(24,25)),(8,9)),(21,22)),(50,52)),(28,29)),(6,7))),(51,53)),(56,57))),(2,58)),59);
 237: 1 -6191.944336 -6818.962415 (0,(((((1,89),(((49,131),135),(((60,61),(((((((63,104),111),112),108),((((102,103),(123,124)),(109,110)),107)),((75,133),80)),(((((((((((64,65),69),(127,128)),(85,86)),121),(105,106)),((74,84),83)),(((((71,72),(73,118)),81),122),(113,114))),(94,95)),(((70,(76,(100,101))),((((79,97),117),96),(116,120))),((87,88),130))),(((((66,67),(82,98)),(68,(125,126))),(77,78)),((90,92),(91,93)))))),62))),(46,(47,48))),(((((((((((3,4),(54,137)),((((((((13,14),32),(33,34)),(44,45)),(((19,20),(35,(41,42))),((26,43),27))),(30,31)),((36,37),(39,40))),((15,17),138))),132),(6,7)),(10,55)),((((99,129),136),115),(119,134))),(56,57)),(((((5,(((11,12),((16,18),38)),23)),(24,25)),(8,9)),(21,22)),(50,52))),(51,53)),(28,29))),(2,58)),59);
 238: 1 -7119.841797 -6825.907161 (0,(((((1,89),(46,(47,48))),(((49,131),135),(((60,61),(((((((((63,104),111),112),108),107),(((102,103),123),124)),(109,110)),((75,133),80)),((((((((((64,65),69),(85,86)),(127,128)),121),(105,106)),((74,84),83)),(94,95)),((((((66,67),(68,(125,126))),(82,98)),(77,78)),((90,92),(91,93))),(((70,(((79,97),(96,117)),(116,120))),(76,(100,101))),((87,88),130)))),(((((71,72),(73,118)),81),122),(113,114))))),62))),((((((((((3,4),132),(((((((13,32),14),(33,34)),(44,45)),(((19,20),(35,(41,42))),((26,43),27))),(30,31)),((36,37),(39,40)))),((15,17),138)),(54,137)),(6,7)),(10,55)),((((99,129),136),115),(119,134))),(56,57)),(((((((5,(((11,12),((16,18),38)),23)),(24,25)),(8,9)),(21,22)),(50,52)),(28,29)),(51,53)))),(2,58)),59);
 239: 1 -7462.083984 -6820.94142 (0,(((((1,89),(((60,61),(((((((63,104),111),112),108),((((102,103),(123,124)),(109,110)),107)),((75,133),80)),(((((((((((64,65),69),(127,128)),(85,86)),121),(105,106)),((74,84),83)),((((71,(72,(73,118))),81),122),(113,114))),(94,95)),(((70,(76,(100,101))),((((79,97),117),96),(116,120))),((87,88),130))),(((((66,67),(68,(125,126))),(82,98)),(77,78)),((90,92),(91,93)))))),62)),((46,(47,48)),((49,131),135))),((((((((3,4),(54,137)),((((((((13,14),32),(33,34)),(44,45)),(((19,20),(35,(41,42))),((26,43),27))),(30,31)),((36,37),(39,40))),((15,17),138))),132),(6,7)),(((((((5,(((11,12),((16,18),38)),23)),(24,25)),(8,9)),(21,22)),(50,52)),(28,29)),((10,55),((((99,129),(119,134)),136),115)))),(56,57)),(51,53))),(2,58)),59);
 240: 1 -6869.60498 -6820.777517 (0,((((((1,89),((49,131),135)),(((60,61),(((((((63,104),111),112),108),(((((102,103),123),124),(109,110)),107)),((75,133),80)),(((((((((64,65),((69,(127,128)),(85,86))),121),(105,106)),((74,84),83)),((((((71,72),73),118),81),122),(113,114))),(94,95)),(((70,(76,(100,101))),((((79,97),(96,117)),120),116)),((87,88),130))),(((((66,67),(82,98)),(68,(125,126))),(77,78)),((90,92),(91,93)))))),62)),(46,(47,48))),(((((((((3,4),(54,137)),((((((((13,32),14),(33,34)),(44,45)),(((19,20),(35,(41,42))),((26,43),27))),(30,31)),((36,37),(39,40))),((15,17),138))),132),(6,7)),(10,55)),((((99,129),136),115),(119,134))),(56,57)),(((((((5,(((11,12),((16,18),38)),23)),(24,25)),(8,9)),(21,22)),(50,52)),(28,29)),(51,53)))),(2,58)),59);
 241: 1 -6306.5 -6831.880831 (0,(((((1,89),(46,(47,48))),(((49,131),135),(((60,61),(((((((((63,104),111),112),108),107),(((102,103),123),124)),(109,110)),((75,133),80)),((((((((64,65),(69,(((85,86),(127,128)),121))),(105,106)),((74,84),83)),(((((71,72),(73,118)),81),122),(113,114))),((70,(76,(100,101))),((((79,97),(96,117)),116),120))),(94,95)),(((((((66,67),82),68),(98,(125,126))),(77,78)),((90,92),(91,93))),((87,88),130))))),62))),(((((((((3,4),(54,137)),132),((((((((13,14),32),(33,34)),(44,45)),(((19,20),(35,(41,42))),((26,43),27))),(30,31)),((36,37),(39,40))),((15,17),138))),(10,55)),((((99,129),136),115),(119,134))),(((((((5,(((11,12),((16,18),38)),23)),(24,25)),(8,9)),(21,22)),(50,52)),(28,29)),(6,7))),(51,53)),(56,57))),(2,58)),59);
 242: 2 -6889.162598 -6825.171052 (0,((((((1,89),((49,131),135)),((60,61),(62,(((((((63,104),111),112),108),(((((102,103),124),123),(109,110)),107)),((75,133),80)),(((((((((((64,65),69),(85,86)),(127,128)),121),(105,106)),((74,84),83)),(((((71,72),73),118),(81,122)),(113,114))),(94,95)),(((70,(76,(100,101))),(((79,97),(96,117)),(116,120))),((87,88),130))),(((((66,67),(68,(125,126))),(82,98)),(77,78)),((90,92),(91,93)))))))),(46,(47,48))),((((((((3,4),(54,137)),((((((((13,14),32),(33,34)),(44,45)),(((19,20),(35,(41,42))),((26,43),27))),(30,31)),((36,37),(39,40))),((15,17),138))),132),(6,7)),((10,55),((((99,129),115),(119,134)),136))),(56,57)),(((((((5,(((11,12),((16,18),38)),23)),(24,25)),(8,9)),(21,22)),(50,52)),(28,29)),(51,53)))),(2,58)),59);
 243: 1 -6708.942871 -6817.049772 (0,(((((1,89),(46,(47,48))),(((49,131),135),(((60,61),((((((((63,104),111),112),108),((((102,103),(123,124)),(109,110)),107)),((75,133),80)),(((70,(76,(100,101))),((((79,97),117),96),(116,120))),((87,88),130))),(((((((((64,65),69),(85,86)),(127,128)),121),(((74,84),83),(105,106))),(((((71,72),(73,118)),81),122),(113,114))),(94,95)),(((((66,67),(68,(125,126))),(82,98)),(77,78)),((90,92),(91,93)))))),62))),(((((((((3,4),(54,137)),132),((((((((13,32),14),(33,34)),(44,45)),(((19,20),(35,(41,42))),((26,43),27))),(30,31)),((36,37),(39,40))),((15,17),138))),(10,55)),((((99,129),115),136),(119,134))),(((((((5,(((11,12),((16,18),38)),23)),(24,25)),(8,9)),(21,22)),(50,52)),(28,29)),(6,7))),(51,53)),(56,57))),(2,58)),59);
 244: 2 -6529.692383 -6823.522985 (0,(((((1,89),(46,(47,48))),(((49,131),135),(((60,61),((((((((((63,104),111),112),108),107),(((102,103),123),124)),(109,110)),((75,133),80)),(((((71,72),(73,118)),81),122),(113,114))),(((((((((64,65),69),(85,86)),(127,128)),121),(105,106)),((74,84),83)),(94,95)),((((((66,67),(68,(125,126))),(82,98)),(77,78)),((90,92),(91,93))),(((70,(((79,97),(96,117)),(116,120))),(76,(100,101))),((87,88),130)))))),62))),(((((((((3,4),132),((((((((13,32),14),(33,34)),(44,45)),(((19,20),(35,(41,42))),((26,43),27))),(30,31)),((36,37),(39,40))),((15,17),138))),(54,137)),(6,7)),(10,55)),((((99,129),136),115),(119,134))),(56,57)),(((((((5,(((11,12),((16,18),38)),23)),(24,25)),(8,9)),(21,22)),(50,52)),(28,29)),(51,53)))),(2,58)),59);
 245: 1 -6658.535645 -6845.89307 (0,(((((1,89),(46,(47,48))),(((49,131),135),(((60,61),(((((((63,104),111),112),108),(((102,(103,(123,124))),(109,110)),107)),((75,133),80)),((((((((((64,65),69),(127,128)),(((((((71,72),(73,118)),81),122),(113,114)),86),85)),121),(105,106)),((74,84),83)),(94,95)),(((70,(76,(100,101))),(((((79,97),117),96),116),120)),((87,88),130))),(((((66,67),(68,(125,126))),(82,98)),(77,78)),((90,92),(91,93)))))),62))),(((((((((3,4),(54,137)),((((((((13,14),32),(33,34)),(44,45)),(((19,20),(35,(41,42))),((26,43),27))),(30,31)),((36,37),(39,40))),((15,17),138))),132),(6,7)),(10,55)),((((99,129),136),115),(119,134))),(56,57)),(((((((5,(((11,12),((16,18),38)),23)),(24,25)),(8,9)),(21,22)),(50,52)),(28,29)),(51,53)))),(2,58)),59);
 246: 2 -7058.516602 -6827.579698 (0,((((((1,89),(((60,61),(((((((63,104),111),112),108),((((102,103),(123,124)),(109,110)),107)),((75,133),80)),(((((((((((64,65),69),(127,128)),(85,86)),121),(105,106)),((74,84),83)),((((((71,72),73),81),118),122),(113,114))),(94,95)),(((70,(76,(100,101))),(((79,97),(96,117)),(116,120))),((87,88),130))),(((((66,67),(68,(98,(125,126)))),82),(77,78)),((90,92),(91,93)))))),62)),((49,131),135)),(46,(47,48))),(((((((((3,4),(54,137)),132),((((((((13,14),32),(33,34)),(44,45)),(((19,20),(35,(41,42))),((26,43),27))),(30,31)),((36,37),(39,40))),((15,17),138))),((((99,129),136),(119,134)),115)),55),10),(((((((5,(((11,12),((16,18),38)),23)),(24,25)),(8,9)),(21,22)),(50,52)),(28,29)),(6,7))),((51,53),(56,57)))),(2,58)),59);
 247: 8 -6138.862793 -6821.884099 (0,(((((1,89),(46,(47,48))),(((49,131),135),(((60,61),(((((((((63,104),111),112),108),107),((102,103),(123,124))),(109,110)),((75,133),80)),((((((((((64,65),69),(127,128)),(85,86)),121),(((74,84),83),(105,106))),(((((71,72),(73,118)),81),122),(113,114))),(94,95)),(((((66,67),(68,(98,(125,126)))),82),(77,78)),((90,92),(91,93)))),(((70,(76,(100,101))),(((79,97),(96,117)),(116,120))),((87,88),130))))),62))),(((((((((3,4),(((((((((13,14),32),34),33),(44,45)),(((19,20),(35,(41,42))),((26,43),27))),(30,31)),((36,37),(39,40))),((15,17),138))),132),(54,137)),(6,7)),(10,55)),((((99,129),136),115),(119,134))),(56,57)),(((((((5,(((11,12),((16,18),38)),23)),(24,25)),(8,9)),(21,22)),(50,52)),(28,29)),(51,53)))),(2,58)),59);
 248: 1 -7082.379395 -6820.541977 (0,(((((1,89),(46,(47,48))),(((49,131),135),(((60,61),(((((((63,104),111),112),108),((((102,103),(123,124)),(109,110)),107)),((75,133),80)),((((((((((64,65),69),(127,128)),(85,86)),121),(((74,84),83),(105,106))),(((((71,(73,118)),72),81),122),(113,114))),(94,95)),((((66,67),(68,(125,126))),(82,98)),((77,78),((90,92),(91,93))))),(((70,(76,(100,101))),((((79,97),117),96),(116,120))),((87,88),130))))),62))),((((((((3,4),(54,137)),((((((((13,14),(33,34)),32),(44,45)),(((19,20),(35,(41,42))),((26,43),27))),(30,31)),((36,37),(39,40))),((15,17),138))),132),(((99,129),(115,(119,134))),136)),((6,7),(10,55))),(56,57)),(((((((5,(((11,12),((16,18),38)),23)),(24,25)),(8,9)),(21,22)),(50,52)),(28,29)),(51,53)))),(2,58)),59);
 249: 1 -6584.64502 -6821.213192 (0,((((((1,89),((49,131),135)),(((60,61),((((((63,104),111),112),108),((((102,103),(123,124)),(109,110)),107)),((((((((((((64,65),69),(127,128)),(85,86)),121),(105,106)),((74,84),83)),((((((71,72),73),118),81),122),(113,114))),(94,95)),(((70,(((((79,97),117),96),120),116)),(76,(100,101))),((87,88),130))),(((((66,67),(68,(125,126))),(82,98)),(77,78)),((90,92),(91,93)))),((75,133),80)))),62)),(46,(47,48))),((((((((3,4),(54,137)),((((((((13,14),32),(33,34)),(44,45)),(((19,20),(35,(41,42))),((26,43),27))),(30,31)),((36,37),(39,40))),((15,17),138))),132),(6,7)),((10,55),((((99,129),115),(119,134)),136))),(56,57)),(((((((5,(((11,12),((16,18),38)),23)),(24,25)),(8,9)),(21,22)),(50,52)),(28,29)),(51,53)))),(2,58)),59);
 250: 2 -7123.087891 -6819.052445 (0,(((((1,89),(((60,61),(((((((63,104),111),112),108),(((((102,103),123),124),(109,110)),107)),((75,133),80)),((((((((64,65),(69,((85,86),(121,(127,128))))),(105,106)),((74,84),83)),(((((71,72),(73,118)),81),122),(113,114))),(94,95)),(((70,(76,(100,101))),(((79,97),117),(96,(116,120)))),((87,88),130))),(((((66,67),(68,(125,126))),(82,98)),(77,78)),((90,92),(91,93)))))),62)),((46,(47,48)),((49,131),135))),(((((((((3,4),(54,137)),132),((((((((13,14),32),(33,34)),(44,45)),(((19,20),(35,(41,42))),((26,43),27))),(30,31)),((36,37),(39,40))),((15,17),138))),(10,55)),((((99,129),115),136),(119,134))),(((((((5,(((11,12),((16,18),38)),23)),(24,25)),(8,9)),(21,22)),(50,52)),(28,29)),(6,7))),(51,53)),(56,57))),(2,58)),59);
 251: 4 -6749.987305 -6820.829939 (0,(((((1,89),(((60,61),(((((((63,104),111),112),108),((((102,103),(123,124)),(109,110)),107)),((75,133),80)),((((((((64,65),(69,(((85,86),121),(127,128)))),(105,106)),((74,84),83)),((((71,((72,73),118)),81),122),(113,114))),(94,95)),(((70,(76,(100,101))),(((79,97),(96,117)),(116,120))),((87,88),130))),(((((66,67),(68,(125,126))),(82,98)),(77,78)),((90,92),(91,93)))))),62)),((46,(47,48)),((49,131),135))),((((((((3,4),((((((((13,14),32),(33,34)),(44,45)),(((19,20),(35,(41,42))),((26,43),27))),(30,31)),((36,37),(39,40))),((15,17),138))),132),(54,137)),(6,7)),((10,55),((((99,129),115),(119,134)),136))),(56,57)),((((((5,(((11,12),((16,18),38)),23)),(8,9)),((21,22),(24,25))),(50,52)),(28,29)),(51,53)))),(2,58)),59);
 252: 2 -6070.306641 -6817.472838 (0,(((((1,89),(46,(47,48))),(((49,131),135),(((60,61),(((((((((63,104),111),112),108),107),((102,103),(123,124))),(109,110)),((75,133),80)),(((((((((((64,65),69),(127,128)),(85,86)),121),(105,106)),((74,84),83)),(((((71,(73,118)),72),81),122),(113,114))),(94,95)),(((70,(76,(100,101))),(((79,97),(96,117)),(116,120))),((87,88),130))),((((((66,67),82),68),(98,(125,126))),(77,78)),((90,92),(91,93)))))),62))),((((((((3,4),(54,137)),((((((((13,14),32),(33,34)),(44,45)),(((19,20),(35,(41,42))),((26,43),27))),(30,31)),((36,37),(39,40))),((15,17),138))),132),(6,7)),((10,55),((((99,129),115),(119,134)),136))),(56,57)),(((((((5,(((11,12),((16,18),38)),23)),(24,25)),(8,9)),(21,22)),(50,52)),(28,29)),(51,53)))),(2,58)),59);
 253: 1 -7698.720703 -6827.479102 (0,(((((1,89),(46,(47,48))),(((49,131),135),(((60,61),(((((((63,104),111),112),108),((((102,103),(123,124)),(109,110)),107)),((75,133),80)),((((((((((64,65),69),(127,128)),(85,86)),121),(((74,84),83),(105,106))),((((((71,72),73),81),118),122),(113,114))),(94,95)),(((((66,67),(68,(125,126))),(82,98)),(77,78)),((90,92),(91,93)))),(((70,(76,(100,101))),((((79,97),117),96),(116,120))),((87,88),130))))),62))),(((((((((3,4),(54,137)),132),(((((((13,(14,32)),(33,34)),(44,45)),(((19,20),(35,(41,42))),((26,43),27))),(30,31)),((36,37),(39,40))),((15,17),138))),(10,55)),((((99,129),115),(119,134)),136)),(6,7)),(((((((5,(((11,12),((16,18),38)),23)),(24,25)),(8,9)),(21,22)),(50,52)),(28,29)),(51,53))),(56,57))),(2,58)),59);
 254: 1 -6864.768066 -6820.948447 (0,(((((1,89),(46,(47,48))),(((49,131),135),(((60,61),((((((((((63,104),111),112),108),107),((102,103),(123,124))),(109,110)),((75,133),80)),(((70,(76,(100,101))),(((79,97),(96,117)),(116,120))),((87,88),130))),((((((((((64,65),69),(127,128)),(85,86)),121),(105,106)),((74,84),83)),(((((71,(73,118)),72),81),122),(113,114))),(94,95)),((((((66,67),82),68),(98,(125,126))),(77,78)),((90,92),(91,93)))))),62))),((((((((3,4),(54,137)),((((((((13,14),32),(33,34)),(44,45)),(((19,20),(35,(41,42))),((26,43),27))),(30,31)),((36,37),(39,40))),((15,17),138))),132),(6,7)),((10,55),((((99,129),115),(119,134)),136))),(56,57)),(((((((5,(((11,12),((16,18),38)),23)),(24,25)),(8,9)),(21,22)),(50,52)),(28,29)),(51,53)))),(2,58)),59);
 255: 1 -6743.978516 -6824.727706 (0,(((((1,89),(((60,61),(((((((((63,104),111),112),108),107),(((102,103),124),123)),(109,110)),((75,133),80)),((((((((((64,65),69),(85,86)),(127,128)),121),(105,106)),(74,(83,84))),(((((71,72),(73,118)),81),122),(113,114))),(94,95)),((((((66,67),(68,(98,(125,126)))),82),(77,78)),((90,92),(91,93))),(((70,((76,101),100)),((((79,97),(96,117)),116),120)),((87,88),130)))))),62)),((46,(47,48)),((49,131),135))),(((((((((3,4),((((((((13,14),(33,34)),32),(44,45)),(((19,20),(35,(41,42))),((26,43),27))),(30,31)),((36,37),(39,40))),((15,17),138))),132),(54,137)),(6,7)),(10,55)),((((99,129),136),115),(119,134))),(56,57)),(((((((5,(((11,12),((16,18),38)),23)),(24,25)),(8,9)),(21,22)),(50,52)),(28,29)),(51,53)))),(2,58)),59);
 256: 1 -6508.20752 -6822.704987 (0,(((((1,89),(((60,61),(((((((((63,104),111),112),108),107),((102,103),(123,124))),(109,110)),((75,133),80)),((((((((((((64,65),69),(85,86)),(127,128)),121),(105,106)),((74,84),83)),(((((71,(73,118)),72),81),122),(113,114))),(94,95)),((87,88),130)),((70,(76,(100,101))),(((79,97),(96,117)),(116,120)))),(((((66,67),(68,(125,126))),(82,98)),(77,78)),((90,92),(91,93)))))),62)),((46,(47,48)),((49,131),135))),(((((((((3,4),(54,137)),132),((((((((13,14),32),(33,34)),(44,45)),(((19,20),(35,(41,42))),((26,43),27))),(30,31)),((36,37),(39,40))),((15,17),138))),((((99,129),(119,134)),136),115)),55),10),(((((((5,(((11,12),((16,18),38)),23)),(24,25)),(8,9)),(21,22)),(50,52)),(28,29)),(6,7))),((51,53),(56,57)))),(2,58)),59);
 257: 1 -6588.756836 -6827.110344 (0,((((((1,89),(46,(47,48))),(((60,61),((((((((63,104),111),112),108),((((102,103),(123,124)),(109,110)),107)),((75,133),80)),(((70,(76,(100,101))),(((79,97),(96,117)),(116,120))),((87,88),130))),((((((((64,65),69),(127,128)),(85,86)),121),(((74,83),84),(105,106))),((((71,(72,(73,118))),81),122),(113,114))),(((((((66,67),82),68),(98,(125,126))),(77,78)),((90,92),(91,93))),(94,95))))),62)),((49,131),135)),(((((((((3,4),(54,137)),(((((((13,32),(14,(33,34))),(44,45)),(((19,20),(35,(41,42))),((26,43),27))),(30,31)),((36,37),(39,40))),((15,17),138))),132),(6,7)),((10,55),(((99,129),(115,(119,134))),136))),((((((5,(((11,12),((16,18),38)),23)),(24,25)),(8,9)),(21,22)),(50,52)),(28,29))),(51,53)),(56,57))),(2,58)),59);
 258: 1 -6796.799805 -6830.626729 (0,((((((1,89),(((60,61),(((((((63,104),111),112),108),((((102,103),(123,124)),(109,110)),107)),((75,133),80)),(((((((((((64,65),69),(127,128)),(85,86)),121),(105,106)),((74,84),83)),((((((71,72),73),118),81),122),(113,114))),(94,95)),(((70,(((79,97),(96,117)),(116,120))),(76,(100,101))),((87,88),130))),(((((66,67),(68,(98,(125,126)))),82),(77,78)),((90,92),(91,93)))))),62)),((49,131),135)),(46,(47,48))),((((((((((3,4),(54,137)),132),(((((((13,(33,34)),(14,32)),(44,45)),(((((19,20),(35,(41,42))),43),26),27)),(30,31)),((36,37),(39,40))),((15,17),138))),((((99,129),(119,134)),136),115)),55),10),(6,7)),(((((((5,(((11,12),((16,18),38)),23)),(24,25)),(8,9)),(21,22)),(50,52)),(28,29)),(51,53))),(56,57))),(2,58)),59);
 259: 1 -6723.816406 -6830.494072 (0,(((((1,89),(46,(47,48))),(((49,131),135),(((60,61),(((((((((63,104),111),(108,112)),107),(109,110)),((102,103),123)),124),((75,133),80)),(((((((64,65),(69,((85,86),(121,(127,128))))),(((74,84),83),(105,106))),((((71,(72,(73,118))),81),122),(113,114))),(94,95)),(((70,((((79,97),117),96),(116,120))),(76,(100,101))),((87,88),130))),(((((66,67),(68,(125,126))),(82,98)),(77,78)),((90,92),(91,93)))))),62))),(((((((((3,4),132),((((((((13,14),32),(33,34)),(44,45)),(((19,20),(35,(41,42))),((26,43),27))),(30,31)),((36,37),(39,40))),((15,17),138))),(54,137)),(6,7)),(10,55)),((((99,129),115),136),(119,134))),(56,57)),(((((((5,(((11,12),((16,18),38)),23)),(24,25)),(8,9)),(21,22)),(50,52)),(28,29)),(51,53)))),(2,58)),59);
 260: 3 -7209.962402 -6821.963996 (0,(((((1,89),(46,(47,48))),(((49,131),135),(((60,61),(((((((((63,104),111),112),108),107),((102,103),(123,124))),(109,110)),((75,133),80)),((((((((64,65),((69,((85,86),121)),(127,128))),(105,106)),((74,84),83)),((((((71,72),73),118),81),122),(113,114))),(94,95)),(((((66,67),(82,98)),(68,(125,126))),(77,78)),((90,92),(91,93)))),(((70,(76,(100,101))),((((79,97),117),96),(116,120))),((87,88),130))))),62))),(((((((((3,4),(54,137)),132),((((((((13,14),32),(33,34)),(44,45)),(((19,20),(35,(41,42))),((26,43),27))),(30,31)),((36,37),(39,40))),((15,17),138))),(10,55)),((((99,129),136),(119,134)),115)),(((((((5,(((11,12),((16,18),38)),23)),(24,25)),(8,9)),(21,22)),(50,52)),(28,29)),(6,7))),(51,53)),(56,57))),(2,58)),59);
 261: 2 -7122.229004 -6819.672187 (0,(((((1,89),(((60,61),(((((((((63,104),111),112),108),107),((102,103),(123,124))),(109,110)),((75,133),80)),((((((((((64,65),69),(127,128)),(85,86)),121),(105,106)),((74,84),83)),(((((71,(73,118)),72),81),122),(113,114))),(94,95)),((((((66,67),(68,(98,(125,126)))),82),(77,78)),((90,92),(91,93))),(((70,(76,(100,101))),((((79,97),117),96),(116,120))),((87,88),130)))))),62)),((46,(47,48)),((49,131),135))),((((((((((3,4),132),(((((((13,14),32),(33,34)),(44,45)),(((19,20),(35,(41,42))),((26,43),27))),(30,31)),((36,37),(39,40)))),((15,17),138)),(54,137)),(6,7)),(10,55)),((((99,129),115),136),(119,134))),(56,57)),(((((((5,(((11,12),((16,18),38)),23)),(24,25)),(8,9)),(21,22)),(50,52)),(28,29)),(51,53)))),(2,58)),59);
 262: 6 -6477.141602 -6821.887572 (0,(((((1,89),(46,(47,48))),(((49,131),135),(((60,61),(((((((63,104),111),112),108),((((102,103),(123,124)),(109,110)),107)),((75,133),80)),(((((((((((64,65),69),(127,128)),(85,86)),121),(105,106)),((74,84),83)),((((71,72),(81,((113,114),122))),73),118)),(94,95)),((70,((76,(100,101)),(((((79,97),117),96),116),120))),((87,88),130))),(((((66,67),(68,(98,(125,126)))),82),(77,78)),((90,92),(91,93)))))),62))),((((((((((3,4),(54,137)),132),((((((((13,14),32),(33,34)),(44,45)),(((19,20),(35,(41,42))),((26,43),27))),(30,31)),((36,37),(39,40))),((15,17),138))),((((99,129),136),(119,134)),115)),55),10),(((((((5,(((11,12),((16,18),38)),23)),(24,25)),(8,9)),(21,22)),(50,52)),(28,29)),(6,7))),(51,53)),(56,57))),(2,58)),59);
 263: 3 -7083.522949 -6831.885579 (0,(((((1,89),(46,(47,48))),(((49,131),135),(((60,61),(((((((((63,104),111),112),108),107),(((102,103),123),124)),(109,110)),((75,133),80)),(((((((((64,(65,69)),(127,128)),(85,86)),121),(((74,(105,106)),84),83)),(((((71,72),(73,118)),81),122),(113,114))),(94,95)),(((((66,67),(68,(125,126))),(82,98)),(77,78)),((90,92),(91,93)))),(((70,(76,(100,101))),(((79,97),(96,117)),(116,120))),((87,88),130))))),62))),(((((((((3,4),(54,137)),132),((((((((13,14),32),(33,34)),(44,45)),(((19,20),(35,(41,42))),((26,43),27))),(30,31)),((36,37),(39,40))),((15,17),138))),(10,55)),((((99,129),136),(119,134)),115)),((((((5,(((11,12),((16,18),38)),23)),(8,9)),((21,22),(24,25))),(50,52)),(28,29)),(6,7))),(51,53)),(56,57))),(2,58)),59);
 264: 4 -6710.333984 -6821.877765 (0,(((((1,89),(((60,61),(((((((((63,104),111),112),108),107),((102,103),(123,124))),(109,110)),((75,133),80)),((((((((64,65),(69,(((85,86),121),(127,128)))),(105,106)),((74,84),83)),(((((71,72),(73,118)),122),81),(113,114))),(94,95)),(((70,(76,(100,101))),((((79,97),117),96),(116,120))),((87,88),130))),(((((66,67),(68,(125,126))),(82,98)),(77,78)),((90,92),(91,93)))))),62)),((46,(47,48)),((49,131),135))),(((((((((3,4),((((((((13,14),32),(33,34)),(44,45)),(((19,20),(35,(41,42))),((26,43),27))),(30,31)),((36,37),(39,40))),132)),((15,17),138)),(54,137)),(6,7)),(10,55)),((((99,129),136),115),(119,134))),(56,57)),(((((((5,(((11,12),((16,18),38)),23)),(24,25)),(8,9)),(21,22)),(50,52)),(28,29)),(51,53)))),(2,58)),59);
 265: 3 -6478.955566 -6816.677992 (0,(((((1,89),(46,(47,48))),(((49,131),135),(((60,61),(((((((63,104),111),112),108),(((((102,103),123),124),(109,110)),107)),((75,133),80)),(((((((((((64,65),69),(85,86)),(127,128)),121),(105,106)),((74,84),83)),(((((71,72),(73,118)),81),122),(113,114))),(94,95)),((((66,67),((68,(98,(125,126))),82)),(77,78)),((90,92),(91,93)))),(((70,(76,(100,101))),(((79,97),(96,117)),(116,120))),((87,88),130))))),62))),(((((((((3,4),((((((((13,14),32),(33,34)),(44,45)),(((19,20),(35,(41,42))),((26,43),27))),(30,31)),((36,37),(39,40))),((15,17),138))),132),(54,137)),(6,7)),(10,55)),((((99,129),136),115),(119,134))),(56,57)),(((((((5,(((11,12),((16,18),38)),23)),(24,25)),(8,9)),(21,22)),(50,52)),(28,29)),(51,53)))),(2,58)),59);
 266: 2 -6644.79248 -6818.888496 (0,(((((1,89),(46,(47,48))),(((49,131),135),(((60,61),(((((((63,104),111),112),108),(((((102,103),124),123),(109,110)),107)),((((((66,67),(68,(125,126))),(82,98)),(77,78)),((90,92),(91,93))),((75,133),80))),(((((((64,(69,(((85,86),121),(127,128)))),65),(105,106)),((74,84),83)),((((71,(72,(73,118))),81),122),(113,114))),(94,95)),(((70,(((((79,97),117),96),116),120)),(76,(100,101))),((87,88),130))))),62))),(((((((((3,4),((((((((13,14),32),(33,34)),(44,45)),(((19,20),(35,(41,42))),((26,43),27))),(30,31)),((36,37),(39,40))),((15,17),138))),132),(54,137)),(6,7)),(10,55)),((((99,129),136),115),(119,134))),(56,57)),(((((((5,(((11,12),((16,18),38)),23)),(24,25)),(8,9)),(21,22)),(50,52)),(28,29)),(51,53)))),(2,58)),59);
 267: 2 -7100.311523 -6821.54088 (0,(((((1,89),(46,(47,48))),(((49,131),135),(((60,61),(((((((((63,104),111),112),108),(((102,103),(123,124)),(109,110))),107),((75,133),80)),(((70,(76,(100,101))),(((((79,97),117),96),120),116)),((87,88),130))),(((((((64,65),(69,(((85,86),(127,128)),121))),(105,106)),((74,84),83)),(((((71,72),(73,118)),81),122),(113,114))),(94,95)),((((((66,67),82),98),(68,(125,126))),(77,78)),((90,92),(91,93)))))),62))),(((((((((3,4),((((((((13,14),32),(33,34)),(44,45)),(((19,20),(35,(41,42))),((26,43),27))),(30,31)),((36,37),(39,40))),((15,17),138))),132),(54,137)),(6,7)),(10,55)),((((99,129),136),115),(119,134))),(56,57)),(((((((5,(24,25)),(((11,12),((16,18),38)),23)),(8,9)),(21,22)),(50,52)),(28,29)),(51,53)))),(2,58)),59);
 268: 4 -7067.012207 -6822.371772 (0,(((((1,89),(46,(47,48))),(((49,131),135),(((60,61),(((((((63,104),111),112),108),((((102,103),(123,124)),(109,110)),107)),((75,133),80)),(((((((((((64,65),69),(127,128)),(85,86)),121),(105,106)),((74,84),83)),((((((71,118),72),73),81),122),(113,114))),(94,95)),(((70,(76,(100,101))),((((79,97),(96,117)),120),116)),((87,88),130))),(((((66,67),(68,(125,126))),(82,98)),(77,78)),((90,92),(91,93)))))),62))),((((((((3,4),(54,137)),132),(((((((((13,14),(33,34)),32),44),45),(((19,20),(35,(41,42))),((26,43),27))),(30,31)),((36,37),(39,40))),((15,17),138))),(10,55)),((((99,129),136),115),(119,134))),(56,57)),((((((((5,(((11,12),((16,18),38)),23)),(24,25)),(8,9)),(21,22)),(50,52)),(28,29)),(6,7)),(51,53)))),(2,58)),59);
 269: 1 -6490.041504 -6836.25279 (0,((((((1,89),(46,(47,48))),(((60,61),((((((((63,104),111),112),108),((((102,103),(123,124)),(109,110)),107)),((75,133),80)),(((70,(76,(100,101))),((((79,97),117),96),(116,120))),((87,88),130))),((((((((64,65),69),(127,128)),(85,86)),121),(((74,84),83),(105,106))),((((((71,72),73),81),118),122),(113,114))),((((((66,67),(68,(98,(125,126)))),82),(77,78)),((90,92),(91,93))),(94,95))))),62)),((49,131),135)),(((((((((3,4),(54,137)),((((((((13,(33,34)),14),32),(44,45)),(((19,20),(35,(41,42))),((26,43),27))),(30,31)),((36,37),(39,40))),((15,17),138))),132),(6,7)),(10,55)),((((99,129),115),136),(119,134))),(56,57)),(((((((5,(((11,12),((16,18),38)),23)),(24,25)),(8,9)),(21,22)),(50,52)),(28,29)),(51,53)))),(2,58)),59);
 270: 3 -6899.072266 -6822.631301 (0,((((((1,89),(46,(47,48))),(((60,61),(((((((63,104),111),112),108),(((((102,103),124),123),(109,110)),107)),((75,133),80)),(((((((((((64,65),69),(127,128)),(85,86)),121),(105,106)),((74,84),83)),(((((71,(73,118)),72),81),122),(113,114))),(94,95)),(((70,(76,(100,101))),(((((79,97),117),96),116),120)),((87,88),130))),(((((66,67),(82,98)),(68,(125,126))),(77,78)),((90,92),(91,93)))))),62)),(((((((((((3,4),(54,137)),((((((((13,14),32),(33,34)),(44,45)),(((19,20),(35,(41,42))),((26,43),27))),(30,31)),((36,37),(39,40))),((15,17),138))),132),(6,7)),(10,55)),((((99,129),136),115),(119,134))),(56,57)),(((((5,(((11,12),((16,18),38)),23)),(24,25)),(8,9)),(21,22)),(50,52))),(51,53)),(28,29))),((49,131),135)),(2,58)),59);
 271: 3 -6660.141602 -6823.434829 (0,(((((1,89),(((60,61),(((((((63,104),111),112),108),(((((102,103),124),123),(109,110)),107)),((75,133),80)),(((((((((((64,65),69),(85,86)),(127,128)),121),(105,106)),((74,84),83)),(((((71,72),(73,118)),81),122),(113,114))),(94,95)),((((((66,67),82),68),(125,126)),98),((77,78),((90,92),(91,93))))),(((70,((((79,97),(96,117)),116),120)),(76,(100,101))),((87,88),130))))),62)),((46,(47,48)),((49,131),135))),(((((((((3,4),((((((((13,14),32),(33,34)),(44,45)),(((19,20),(35,(41,42))),((26,43),27))),(30,31)),((36,37),(39,40))),((15,17),138))),132),(54,137)),(6,7)),(10,55)),((((99,129),115),136),(119,134))),(56,57)),((((((5,(((11,12),((16,18),38)),23)),(8,9)),((21,22),(24,25))),(50,52)),(28,29)),(51,53)))),(2,58)),59);
 272: 1 -7059.296387 -6823.385105 (0,(((((1,89),(46,(47,48))),(((49,131),135),(((60,61),(((((((63,104),111),112),(((((102,103),123),124),(109,110)),107)),108),((75,133),80)),((((((((((64,65),69),(127,128)),((((74,84),83),(105,106)),121)),86),85),(((((71,(73,118)),72),81),122),(113,114))),(94,95)),((((((66,67),(68,(125,126))),82),98),(77,78)),((90,92),(91,93)))),(((70,(76,(100,101))),((((79,97),(96,117)),120),116)),((87,88),130))))),62))),((((((((3,4),(54,137)),((((((((13,14),(33,34)),32),(44,45)),(((19,20),(35,(41,42))),((26,43),27))),(30,31)),((36,37),(39,40))),((15,17),138))),132),(6,7)),((10,55),(((99,129),((119,134),136)),115))),(56,57)),(((((((5,(((11,12),((16,18),38)),23)),(24,25)),(8,9)),(21,22)),(50,52)),(28,29)),(51,53)))),(2,58)),59);
 273: 1 -7079.174805 -6826.089079 (0,((((((1,89),(((60,61),(((((((63,104),111),112),108),(((((102,103),123),124),(109,110)),107)),((75,133),80)),(((((((((((64,65),69),(85,86)),(127,128)),121),(105,106)),((74,84),83)),(((((71,73),72),(81,122)),118),(113,114))),(94,95)),(((70,(76,(100,101))),(((((79,97),117),96),120),116)),((87,88),130))),(((((66,67),(68,(98,(125,126)))),82),(77,78)),((90,92),(91,93)))))),62)),((49,131),135)),(46,(47,48))),((((((((((3,4),(54,137)),132),(((((((13,(14,32)),(33,34)),(44,45)),(((19,20),(35,(41,42))),((26,43),27))),(30,31)),((36,37),(39,40))),((15,17),138))),((((99,129),136),(119,134)),115)),55),10),(((((((5,(((11,12),((16,18),38)),23)),(24,25)),(8,9)),(21,22)),(50,52)),(28,29)),(6,7))),(51,53)),(56,57))),(2,58)),59);
 274: 1 -7247.708008 -6817.367819 (0,(((((1,89),(((60,61),((((((((63,104),111),112),108),107),((102,103),(123,124))),(109,110)),((((((((((((64,65),69),(85,86)),(127,128)),121),(105,106)),((74,84),83)),(((((71,(73,118)),72),81),122),(113,114))),(94,95)),(((70,(76,(100,101))),((((79,97),(96,117)),116),120)),((87,88),130))),((((66,67),(68,(125,126))),(82,98)),((77,78),((90,92),(91,93))))),((75,133),80)))),62)),((46,(47,48)),((49,131),135))),(((((((((3,4),(54,137)),((((((((13,14),32),(33,34)),(44,45)),(((19,20),(35,(41,42))),((26,43),27))),(30,31)),((36,37),(39,40))),((15,17),138))),132),(6,7)),(10,55)),((((99,129),136),115),(119,134))),(56,57)),(((((((5,(((11,12),((16,18),38)),23)),(24,25)),(8,9)),(21,22)),(50,52)),(28,29)),(51,53)))),(2,58)),59);
 275: 1 -6766.254395 -6814.991377 (0,(((((1,89),(46,(47,48))),(((49,131),135),(((60,61),(((((((((63,104),111),112),108),107),(((102,103),124),123)),(109,110)),((75,133),80)),((((((((((64,65),69),((85,86),(127,128))),121),(105,106)),((74,84),83)),(((((71,72),(73,118)),81),122),(113,114))),(94,95)),(((((66,67),(82,98)),(68,(125,126))),(77,78)),((90,92),(91,93)))),(((70,(76,(100,101))),((((79,97),(96,117)),116),120)),((87,88),130))))),62))),(((((((((3,4),(54,137)),132),((((((((13,14),32),(33,34)),(44,45)),(((19,20),(35,(41,42))),((26,43),27))),(30,31)),((36,37),(39,40))),((15,17),138))),(10,55)),((((99,129),115),136),(119,134))),(((((((5,(((11,12),((16,18),38)),23)),(24,25)),(8,9)),(21,22)),(50,52)),(28,29)),(6,7))),(51,53)),(56,57))),(2,58)),59);
 276: 3 -7467.447266 -6819.916086 (0,(((((1,89),(46,(47,48))),(((49,131),135),(((60,61),(((((((63,104),111),112),108),(((((102,103),123),124),107),(109,110))),((((((66,67),(68,(125,126))),(82,98)),(77,78)),((90,92),(91,93))),((75,133),80))),((((((((((64,65),69),(85,86)),(127,128)),121),(105,106)),((74,84),83)),((((((71,72),73),118),81),122),(113,114))),(94,95)),(((70,(76,(100,101))),((((79,97),117),96),(116,120))),((87,88),130))))),62))),(((((((((3,4),((((((((13,14),32),(33,34)),(44,45)),(((19,20),(35,(41,42))),((26,43),27))),(30,31)),((36,37),(39,40))),((15,17),138))),132),(54,137)),(6,7)),(10,55)),((((99,129),136),115),(119,134))),(56,57)),((((((5,(((11,12),((16,18),38)),23)),(8,9)),((21,22),(24,25))),(50,52)),(28,29)),(51,53)))),(2,58)),59);
 277: 5 -6722.80957 -6826.856094 (0,(((((1,89),(46,(47,48))),(((49,131),135),(((60,61),(((((((63,104),111),112),108),(((((102,103),124),123),(109,110)),107)),((75,133),80)),((((((((((64,65),69),(((((71,(72,(73,118))),122),81),(113,114)),(85,86))),(127,128)),121),(105,106)),((74,84),83)),(94,95)),(((70,(76,(100,101))),(((79,97),(96,117)),(116,120))),((87,88),130))),(((((66,67),(68,(125,126))),(82,98)),(77,78)),((90,92),(91,93)))))),62))),(((((((((3,4),(54,137)),((((((((13,14),32),(33,34)),(44,45)),(((19,20),(35,(41,42))),((26,43),27))),(30,31)),((36,37),(39,40))),((15,17),138))),132),(6,7)),(10,55)),((((99,129),136),115),(119,134))),(56,57)),(((((((5,(((11,12),((16,18),38)),23)),(24,25)),(8,9)),(21,22)),(50,52)),(28,29)),(51,53)))),(2,58)),59);
 278: 3 -6711.919434 -6818.414825 (0,((((1,89),(((60,61),(((((((((63,104),111),112),108),107),((102,103),(123,124))),(109,110)),((75,133),80)),(((((((((((64,65),69),(85,86)),(127,128)),121),(105,106)),((74,84),83)),(((((71,(73,118)),72),81),122),(113,114))),(94,95)),(((70,(76,(100,101))),(((79,97),(96,117)),(116,120))),((87,88),130))),(((((66,67),(68,(125,126))),(82,98)),(77,78)),((90,92),(91,93)))))),62)),((((((((((3,4),(54,137)),132),((((((((13,14),32),(33,34)),(44,45)),(((19,20),(35,(41,42))),((26,43),27))),(30,31)),((36,37),(39,40))),((15,17),138))),((((99,129),136),(119,134)),115)),55),10),(((((((5,(((11,12),((16,18),38)),23)),(24,25)),(8,9)),(21,22)),(50,52)),(28,29)),(6,7))),((51,53),(56,57))),((46,(47,48)),((49,131),135)))),(2,58)),59);
 279: 1 -6900.132812 -6816.881723 (0,(((((1,89),(((60,61),(((((((((63,104),111),112),108),107),((102,103),(123,124))),(109,110)),((75,133),80)),((((((((((64,65),69),(85,86)),(127,128)),121),(105,106)),((74,84),83)),((((((71,(73,118)),72),81),122),(113,114)),(94,95))),(((70,(76,(100,101))),(((79,97),(96,117)),(116,120))),((87,88),130))),(((((66,67),(68,(125,126))),(82,98)),(77,78)),((90,92),(91,93)))))),62)),((46,(47,48)),((49,131),135))),(((((((((3,4),(54,137)),132),((((((((13,14),32),(33,34)),(44,45)),(((19,20),(35,(41,42))),((26,43),27))),(30,31)),((36,37),(39,40))),((15,17),138))),((((99,129),(119,134)),136),115)),55),10),(((((((5,(((11,12),((16,18),38)),23)),(24,25)),(8,9)),(21,22)),(50,52)),(28,29)),(6,7))),((51,53),(56,57)))),(2,58)),59);
 280: 1 -6460.828613 -6817.029366 (0,((((((1,89),((49,131),135)),(((60,61),(((((((((63,104),111),112),108),107),((102,103),(123,124))),(109,110)),((75,133),80)),((((((((((64,65),69),((85,86),(127,128))),121),(105,106)),((74,84),83)),((((71,(72,(73,118))),81),122),(113,114))),(94,95)),(((70,(76,(100,101))),(((((79,97),117),96),116),120)),((87,88),130))),((((66,67),(68,(125,126))),(82,98)),((77,78),((90,92),(91,93))))))),62)),(46,(47,48))),(((((((((3,4),((((((((13,14),32),(33,34)),(44,45)),(((19,20),(35,(41,42))),((26,43),27))),(30,31)),((36,37),(39,40))),((15,17),138))),132),(54,137)),(6,7)),(10,55)),((((99,129),115),136),(119,134))),(56,57)),(((((((5,(((11,12),((16,18),38)),23)),(24,25)),(8,9)),(21,22)),(50,52)),(28,29)),(51,53)))),(2,58)),59);
 281: 1 -6819.549805 -6819.253609 (0,(((((1,89),(46,(47,48))),(((49,131),135),(((60,61),((((((((63,104),111),((((102,103),(123,124)),(109,110)),107)),112),108),((75,133),80)),(((70,(76,(100,101))),(((79,97),(96,117)),(116,120))),((87,88),130))),((((((((((64,65),69),(127,128)),(85,86)),121),(105,106)),((74,84),83)),(((((71,72),(73,118)),81),122),(113,114))),(94,95)),(((((66,67),(68,(125,126))),(82,98)),(77,78)),((90,92),(91,93)))))),62))),((((((((3,4),((((((((13,14),32),(33,34)),(44,45)),(((19,20),(35,(41,42))),((26,43),27))),(30,31)),((36,37),(39,40))),((15,17),138))),132),(54,137)),(6,7)),((10,55),((((99,129),136),(119,134)),115))),(((((((5,(((11,12),((16,18),38)),23)),(24,25)),(8,9)),(21,22)),(50,52)),(28,29)),(51,53))),(56,57))),(2,58)),59);
 282: 1 -6539.404297 -6827.725538 (0,(((((1,89),(46,(47,48))),(((49,131),135),(((60,61),(((((((((63,104),111),112),108),107),(((102,103),123),124)),(109,110)),((75,133),80)),((((((((64,65),(69,(((85,86),121),(127,128)))),(105,106)),(74,(83,84))),(((((71,(72,73)),81),118),122),(113,114))),(94,95)),(((((66,67),(82,98)),(68,(125,126))),(77,78)),((90,92),(91,93)))),(((70,(76,(100,101))),(((((79,97),117),96),120),116)),((87,88),130))))),62))),((((((((3,4),(54,137)),132),((((((((13,14),32),(33,34)),(44,45)),(((19,20),(35,(41,42))),((26,43),27))),(30,31)),((36,37),(39,40))),((15,17),138))),(10,55)),((((99,129),136),(119,134)),115)),(((((((5,(((11,12),((16,18),38)),23)),(24,25)),(8,9)),(21,22)),(50,52)),(28,29)),(6,7))),((51,53),(56,57)))),(2,58)),59);
 283: 2 -6880.622559 -6816.303021 (0,(((((1,89),(((60,61),(((((((63,104),111),112),108),(((((102,103),123),124),(109,110)),107)),((75,133),80)),((((((((64,65),(69,((85,86),(121,(127,128))))),(105,106)),((74,84),83)),((((((71,72),73),118),81),122),(113,114))),(94,95)),(((70,(76,(100,101))),((((79,97),117),96),(116,120))),((87,88),130))),(((((66,67),(68,(125,126))),(82,98)),(77,78)),((90,92),(91,93)))))),62)),((46,(47,48)),((49,131),135))),(((((((((3,4),(54,137)),132),((((((((13,14),32),(33,34)),(44,45)),(((19,20),(35,(41,42))),((26,43),27))),(30,31)),((36,37),(39,40))),((15,17),138))),(10,55)),((((99,129),115),136),(119,134))),(((((((5,(((11,12),((16,18),38)),23)),(24,25)),(8,9)),(21,22)),(50,52)),(28,29)),(6,7))),(51,53)),(56,57))),(2,58)),59);
 284: 1 -6032.005859 -6850.429721 (0,(((((1,89),(((60,61),(((((((((63,104),111),112),108),((((102,103),(123,124)),(109,110)),107)),((75,133),80)),(((70,(76,(100,101))),(((79,97),(96,117)),(116,120))),((87,88),130))),(((((66,67),(68,(125,126))),(82,98)),(77,78)),((90,92),(91,93)))),(((((64,(65,(69,(((85,86),(127,128)),121)))),(105,106)),((74,84),83)),((((71,(72,(73,118))),81),122),(113,114))),(94,95)))),62)),((46,(47,48)),((49,131),135))),(((((((((3,4),((((((((13,14),32),(33,34)),(44,45)),(((19,20),(35,(41,42))),((26,43),27))),(30,31)),((36,37),(39,40))),((15,17),138))),132),54),137),(6,7)),((10,55),((((99,129),115),(119,134)),136))),(56,57)),((((((5,(((11,12),((16,18),38)),23)),(8,9)),((21,22),(24,25))),(50,52)),(28,29)),(51,53)))),(2,58)),59);
 285: 3 -7061.041992 -6826.824226 (0,(((((1,89),(46,(47,48))),(((49,131),135),(((60,61),(((((((((63,104),111),112),108),107),((102,103),(123,124))),(109,110)),((75,133),80)),(((((((64,(65,((69,((85,86),121)),(127,128)))),(105,106)),((74,84),83)),((((71,(72,(73,118))),81),122),(113,114))),(94,95)),((70,(76,(100,101))),((((79,97),117),96),(116,120)))),(((((((66,67),82),68),(98,(125,126))),(77,78)),((90,92),(91,93))),((87,88),130))))),62))),((((((((3,4),(54,137)),132),((((((((13,14),32),(33,34)),(44,45)),(((19,20),(35,(41,42))),((26,43),27))),(30,31)),((36,37),(39,40))),((15,17),138))),(10,55)),((((99,129),136),115),(119,134))),(((((((5,(((11,12),((16,18),38)),23)),(24,25)),(8,9)),(21,22)),(50,52)),(28,29)),(6,7))),((51,53),(56,57)))),(2,58)),59);
 286: 2 -6227.256836 -6828.413877 (0,(((((1,89),(46,(47,48))),(((49,131),135),(((60,61),(((((((((63,104),111),112),108),107),(((102,103),123),124)),(109,110)),((75,133),80)),(((((((((((64,65),69),(127,128)),(85,86)),121),(105,106)),((74,84),83)),((((((71,72),81),73),118),122),(113,114))),(94,95)),(((((66,67),(68,(125,126))),(82,98)),(77,78)),((90,92),(91,93)))),(((70,((((79,97),117),96),(116,120))),(76,(100,101))),((87,88),130))))),62))),(((((((((3,4),(54,137)),132),((((((((13,14),32),(33,34)),(44,45)),(((19,20),(35,(41,42))),((26,43),27))),(30,31)),((36,37),(39,40))),((15,17),138))),(10,55)),((((99,129),136),115),(119,134))),(((((((5,(((11,12),((16,18),38)),23)),(24,25)),(8,9)),(21,22)),(50,52)),(28,29)),(6,7))),(51,53)),(56,57))),(2,58)),59);
 287: 3 -5540.680664 -6818.104736 (0,(((((1,89),(46,(47,48))),(((49,131),135),(((60,61),(((((((((63,104),111),112),108),107),(((102,103),123),124)),(109,110)),((75,133),80)),(((((((((((64,65),69),(85,86)),(127,128)),121),(105,106)),((74,84),83)),(((((71,72),(73,118)),81),122),(113,114))),(94,95)),((((((66,67),82),68),(98,(125,126))),(77,78)),((90,92),(91,93)))),(((70,(76,(100,101))),((87,88),130)),(((((79,97),117),96),116),120))))),62))),((((((((3,4),(54,137)),((((((((13,14),32),(33,34)),(44,45)),(((19,20),(35,(41,42))),((26,43),27))),(30,31)),((36,37),(39,40))),((15,17),138))),132),(6,7)),((10,55),((((99,129),115),(119,134)),136))),(56,57)),(((((((5,(((11,12),((16,18),38)),23)),(24,25)),(8,9)),(21,22)),(50,52)),(28,29)),(51,53)))),(2,58)),59);
 288: 1 -7152.79541 -6820.170478 (0,(((((1,89),(46,(47,48))),(((49,131),135),(((60,61),(((((((((63,104),111),112),108),107),(((102,103),124),123)),(109,110)),((75,133),80)),((((((((((64,65),69),((85,86),(127,128))),121),(105,106)),((74,84),83)),(((((71,72),(73,118)),81),122),(113,114))),(94,95)),(((70,(76,(100,101))),((((79,97),117),96),(116,120))),((87,88),130))),(((((66,67),(68,(125,126))),(82,98)),(77,78)),((90,92),(91,93)))))),62))),((((((((((3,4),((15,17),138)),((((((13,(14,32)),(33,34)),(44,45)),(((19,20),(35,(41,42))),((26,43),27))),(30,31)),((36,37),(39,40)))),132),(54,137)),(6,7)),((10,55),((((99,129),136),(119,134)),115))),((((((5,(((11,12),((16,18),38)),23)),(24,25)),(8,9)),(21,22)),(50,52)),(28,29))),(56,57)),(51,53))),(2,58)),59);
 289: 1 -6016.578125 -6820.180311 (0,(((((1,89),(46,(47,48))),(((49,131),135),(((60,61),(((((((63,104),111),112),108),((((102,103),(123,124)),(109,110)),107)),((75,133),80)),(((((((((((64,65),69),(127,128)),(85,86)),121),(105,106)),((74,84),83)),((((71,72),(73,118)),(81,122)),(113,114))),(94,95)),(((70,(76,(100,101))),((((79,97),117),96),(116,120))),((87,88),130))),(((((66,67),(82,98)),(68,(125,126))),(77,78)),((90,92),(91,93)))))),62))),(((((((((((3,4),(54,137)),((((((((13,14),32),(33,34)),(44,45)),(((19,20),(35,(41,42))),((26,43),27))),(30,31)),((36,37),(39,40))),((15,17),138))),132),(6,7)),(10,55)),((((99,129),136),115),(119,134))),(56,57)),(((((5,(((11,12),((16,18),38)),23)),(24,25)),(8,9)),(21,22)),(50,52))),(51,53)),(28,29))),(2,58)),59);
 290: 1 -6919.566406 -6821.104215 (0,(((((1,89),(46,(47,48))),(((49,131),135),(((60,61),(((((((63,104),111),112),108),(((((102,103),123),124),(109,110)),107)),((75,133),80)),(((((((((((64,65),69),(127,128)),(85,86)),121),(105,106)),((74,84),83)),(((((71,72),(73,118)),81),122),(113,114))),(94,95)),(((70,(76,(100,101))),(((79,97),(96,117)),(116,120))),((87,88),130))),(((((66,67),(68,(125,126))),(82,98)),(77,78)),((90,92),(91,93)))))),62))),((((((((((3,4),(54,137)),((((((((13,14),32),(33,34)),(44,45)),(((19,20),(35,(41,42))),((26,43),27))),(30,31)),((36,37),(39,40))),((15,17),138))),132),(6,7)),((10,55),((((99,129),136),(119,134)),115))),((((5,(((11,12),((16,18),38)),23)),((21,22),(24,25))),(8,9)),(50,52))),(56,57)),(51,53)),(28,29))),(2,58)),59);
 291: 2 -6624.26416 -6821.535924 (0,(((((1,89),(46,(47,48))),(((49,131),135),(((60,61),(((((((63,104),111),112),108),((((102,103),(123,124)),(109,110)),107)),((75,133),80)),(((((((((64,65),((69,(127,128)),(85,86))),121),(105,106)),((74,84),83)),(((((71,72),(73,118)),81),122),(113,114))),(94,95)),(((70,(76,(100,101))),((((79,97),117),96),(116,120))),((87,88),130))),(((((66,67),(68,(98,(125,126)))),82),(77,78)),((90,92),(91,93)))))),62))),(((((((((3,4),(54,137)),132),((((((((13,32),14),(33,34)),(44,45)),(((19,20),(35,(41,42))),((26,43),27))),(30,31)),((36,37),(39,40))),((15,17),138))),(10,55)),((((99,129),136),115),(119,134))),(6,7)),(56,57)),(((((((5,(((11,12),((16,18),38)),23)),(24,25)),(8,9)),(21,22)),(50,52)),(28,29)),(51,53)))),(2,58)),59);
 292: 1 -7002.478516 -6827.790992 (0,(((((1,89),(46,(47,48))),(((49,131),135),(((60,61),(((((((((63,104),111),112),108),107),((102,103),(123,124))),(109,110)),((75,133),80)),((((((((((64,65),69),(85,86)),(127,128)),121),(((74,(105,106)),84),83)),(((((71,(73,118)),72),81),122),(113,114))),(94,95)),(((((66,67),(68,(125,126))),(82,98)),(77,78)),((90,92),(91,93)))),(((70,(76,(100,101))),(((((79,97),117),96),116),120)),((87,88),130))))),62))),(((((((((3,4),(54,137)),132),((((((((13,14),32),(33,34)),(44,45)),(((19,20),(35,(41,42))),((26,43),27))),(30,31)),((36,37),(39,40))),((15,17),138))),(10,55)),((((99,129),136),(119,134)),115)),(6,7)),(((((5,(((11,12),((16,18),38)),23)),(8,9)),((21,22),(24,25))),(50,52)),(28,29))),((51,53),(56,57)))),(2,58)),59);
 293: 9 -7089.206543 -6817.256555 (0,(((((1,89),(46,(47,48))),(((49,131),135),(((60,61),((((((((63,104),111),112),108),107),((((102,103),123),124),(109,110))),((75,133),80)),(((((((((((64,65),69),(85,86)),(127,128)),121),(105,106)),((74,84),83)),((((71,72),(73,118)),(81,122)),(113,114))),(94,95)),(((70,(76,(100,101))),(((((79,97),117),96),120),116)),((87,88),130))),(((((66,67),(68,(125,126))),(82,98)),(77,78)),((90,92),(91,93)))))),62))),((((((((3,4),(54,137)),132),((((((((13,14),32),(33,34)),(44,45)),(((19,20),(35,(41,42))),((26,43),27))),(30,31)),((36,37),(39,40))),((15,17),138))),(10,55)),((((99,129),136),115),(119,134))),(((((((5,(((11,12),((16,18),38)),23)),(24,25)),(8,9)),(21,22)),(50,52)),(28,29)),(6,7))),((51,53),(56,57)))),(2,58)),59);
 294: 1 -6966.930664 -6823.37586 (0,(((((1,89),(((60,61),(((((((((63,104),111),112),((((102,103),(123,124)),(109,110)),107)),108),((75,133),80)),(((70,(76,(100,101))),(((79,97),(96,117)),(116,120))),((87,88),130))),(((((66,67),(68,(125,126))),(82,98)),(77,78)),((90,92),(91,93)))),(((((64,(65,(69,(((85,86),(127,128)),121)))),(105,106)),((74,84),83)),((((71,(72,(73,118))),81),122),(113,114))),(94,95)))),62)),((46,(47,48)),((49,131),135))),((((((((3,4),((((((((13,14),32),(33,34)),(44,45)),(((19,20),(35,(41,42))),((26,43),27))),(30,31)),((36,37),(39,40))),((15,17),138))),132),(54,137)),(6,7)),((10,55),((((99,129),115),(119,134)),136))),(56,57)),((((((5,(((11,12),((16,18),38)),23)),(8,9)),((21,22),(24,25))),(50,52)),(28,29)),(51,53)))),(2,58)),59);
 295: 3 -6818.733398 -6822.099122 (0,((((((1,89),(((60,61),(((((((63,104),111),112),108),(((((102,103),123),124),(109,110)),107)),((75,133),80)),((((((((64,65),(69,((85,86),(121,(127,128))))),(105,106)),((74,84),83)),(((((71,72),(73,118)),81),122),(113,114))),(94,95)),(((70,(76,(100,101))),((((79,97),117),96),(116,120))),((87,88),130))),(((((66,67),(68,(125,126))),(82,98)),(77,78)),((90,92),(91,93)))))),62)),((46,(47,48)),((49,131),135))),((((((((3,4),(54,137)),132),((((((((13,14),32),(33,34)),(44,45)),(((19,20),(35,(41,42))),((26,43),27))),(30,31)),((36,37),(39,40))),((15,17),138))),(10,55)),((((99,129),136),115),(119,134))),(((((((5,(((11,12),((16,18),38)),23)),(24,25)),(8,9)),(21,22)),(50,52)),(28,29)),(6,7))),(51,53))),(56,57)),(2,58)),59);
 296: 1 -6616.934082 -6817.985193 (0,(((((1,89),(46,(47,48))),(((49,131),135),(((60,61),(((((((((63,104),111),112),108),107),((102,103),(123,124))),(109,110)),((75,133),80)),(((((((((((64,65),69),(127,128)),(85,86)),121),(105,106)),((74,84),83)),(((((71,72),(73,118)),81),122),(113,114))),(94,95)),(((70,((((79,97),117),96),(116,120))),(76,(100,101))),((87,88),130))),(((((66,67),(68,(125,126))),(82,98)),(77,78)),((90,92),(91,93)))))),62))),(((((((((3,4),(54,137)),132),((((((((13,14),32),(33,34)),(44,45)),(((19,20),(35,(41,42))),((26,43),27))),(30,31)),((36,37),(39,40))),((15,17),138))),(10,55)),((((99,129),136),(119,134)),115)),(((((((5,(((11,12),((16,18),38)),23)),(24,25)),(8,9)),(21,22)),(50,52)),(28,29)),(6,7))),(51,53)),(56,57))),(2,58)),59);
 297: 3 -7280.991211 -6818.605759 (0,(((((1,89),(46,(47,48))),(((49,131),135),(((60,61),(((((((((63,104),111),112),108),107),((102,103),(123,124))),(109,110)),((75,133),80)),(((((((((((64,65),69),(85,86)),(127,128)),121),(105,106)),((74,84),83)),((((71,((72,118),73)),81),122),(113,114))),(94,95)),(((70,(76,(100,101))),(((((79,97),117),96),116),120)),((87,88),130))),(((((66,67),(68,(125,126))),(82,98)),(77,78)),((90,92),(91,93)))))),62))),((((((((3,4),(54,137)),((((((((13,14),32),(44,45)),(33,34)),(((19,20),(35,(41,42))),((26,43),27))),(30,31)),((36,37),(39,40))),((15,17),138))),132),(6,7)),(56,57)),((10,55),((((99,129),136),115),(119,134)))),(((((((5,(((11,12),((16,18),38)),23)),(24,25)),(8,9)),(21,22)),(50,52)),(28,29)),(51,53)))),(2,58)),59);
 298: 4 -6720.176758 -6819.621223 (0,(((((1,89),(((60,61),(((((((63,104),111),112),108),((((102,103),(123,124)),(109,110)),107)),((75,133),80)),(((((((64,(65,((69,((85,86),121)),(127,128)))),(105,106)),((74,84),83)),(((((71,(73,118)),72),81),122),(113,114))),(94,95)),(((70,(76,(100,101))),(((79,97),(96,117)),(116,120))),((87,88),130))),(((((66,67),(68,(125,126))),(82,98)),(77,78)),((90,92),(91,93)))))),62)),((46,(47,48)),((49,131),135))),(((((((((3,4),(54,137)),132),((((((((13,14),32),(33,34)),(44,45)),(((19,20),(35,(41,42))),((26,43),27))),(30,31)),((36,37),(39,40))),((15,17),138))),(10,55)),((((99,129),136),115),(119,134))),(((((((5,(((11,12),((16,18),38)),23)),(24,25)),(8,9)),(21,22)),(50,52)),(28,29)),(6,7))),(51,53)),(56,57))),(2,58)),59);
 299: 1 -6337.112305 -6819.823977 (0,(((((1,89),(46,(47,48))),(((49,131),135),(((60,61),((((((((63,104),111),112),108),((((102,103),(123,124)),(109,110)),107)),((75,133),80)),(((70,(76,(100,101))),(((((79,97),117),96),120),116)),((87,88),130))),(((((((((64,65),69),(85,86)),(127,128)),121),(((74,84),83),(105,106))),(((((71,72),(73,118)),81),122),(113,114))),(94,95)),((((((66,67),82),68),(98,(125,126))),(77,78)),((90,92),(91,93)))))),62))),((((((((3,4),(54,137)),((((((((13,32),14),(33,34)),(44,45)),(((19,20),(35,(41,42))),((26,43),27))),(30,31)),((36,37),(39,40))),((15,17),138))),132),(6,7)),((10,55),((((99,129),115),(119,134)),136))),(56,57)),(((((((5,(((11,12),((16,18),38)),23)),(24,25)),(8,9)),(21,22)),(50,52)),(28,29)),(51,53)))),(2,58)),59);
 300: 2 -7008.491699 -6818.456547 (0,(((((1,89),(46,(47,48))),(((49,131),135),(((60,61),(((((((63,104),111),112),108),((((102,103),(123,124)),(109,110)),107)),((75,133),80)),(((((((((((64,65),69),(127,128)),(85,86)),121),(105,106)),((74,84),83)),(((((71,(73,118)),72),81),122),(113,114))),(94,95)),(((70,(((((79,97),117),96),116),120)),(76,(100,101))),((87,88),130))),((((((66,67),82),68),(98,(125,126))),(77,78)),((90,92),(91,93)))))),62))),(((((((((3,4),((((((((13,14),32),(33,34)),(44,45)),(((19,20),(35,(41,42))),((26,43),27))),(30,31)),((36,37),(39,40))),((15,17),138))),132),(54,137)),(6,7)),(10,55)),((((99,129),136),115),(119,134))),(56,57)),(((((((5,(((11,12),((16,18),38)),23)),(24,25)),(8,9)),(21,22)),(50,52)),(28,29)),(51,53)))),(2,58)),59);
 301: 1 -6478.849609 -6817.212099 (0,((((((1,89),(((60,61),(((((((63,104),111),112),((((102,103),(123,124)),(109,110)),107)),108),((75,133),80)),(((((((((((64,65),69),(85,86)),(127,128)),121),(105,106)),((74,84),83)),((((71,(72,(73,118))),81),122),(113,114))),(94,95)),(((70,(76,(100,101))),((((79,97),(96,117)),116),120)),((87,88),130))),(((((66,67),(68,(125,126))),(82,98)),(77,78)),((90,92),(91,93)))))),62)),((49,131),135)),(46,(47,48))),(((((((((3,4),(54,137)),((((((((13,14),32),(33,34)),(44,45)),(((19,20),(35,(41,42))),((26,43),27))),(30,31)),((36,37),(39,40))),((15,17),138))),132),(6,7)),(10,55)),((((99,129),136),115),(119,134))),(56,57)),(((((((5,(((11,12),((16,18),38)),23)),(24,25)),(8,9)),(21,22)),(50,52)),(28,29)),(51,53)))),(2,58)),59);
 302: 2 -6692.753906 -6843.369822 (0,(((((1,89),(46,(47,48))),(((49,131),135),(((60,61),(((((((63,104),111),112),108),((((102,103),(123,124)),(109,110)),107)),((75,133),80)),(((((((((((64,65),69),(127,128)),(85,86)),121),(105,106)),((74,84),83)),((((71,(73,118)),(72,81)),122),(113,114))),(94,95)),(((70,(76,(100,101))),(((((79,97),117),96),120),116)),((87,88),130))),(((((66,67),(68,(125,126))),(82,98)),(77,78)),((90,92),(91,93)))))),62))),((((((((((3,4),(54,137)),((((((((13,14),32),(33,34)),(44,45)),(((19,20),(35,(41,42))),((26,43),27))),(30,31)),((36,37),(39,40))),((15,17),138))),132),(6,7)),((10,55),((((99,129),136),(119,134)),115))),((((5,(((11,12),((16,18),38)),23)),(8,9)),((21,22),(24,25))),(50,52))),(56,57)),(51,53)),(28,29))),(2,58)),59);
 303: 1 -6362.219727 -6828.981638 (0,((((((1,89),(46,(47,48))),(((60,61),((((((((63,104),111),112),108),((((102,103),(123,124)),(109,110)),107)),((75,133),80)),(((70,(76,(100,101))),(((79,97),(96,117)),(116,120))),((87,88),130))),((((((((64,65),69),(127,128)),(85,86)),121),(((74,83),84),(105,106))),((((71,(72,(73,118))),81),122),(113,114))),(((((((66,67),82),68),(98,(125,126))),(77,78)),((90,92),(91,93))),(94,95))))),62)),((49,131),135)),((((((((3,4),(54,137)),(((((((13,32),(14,(33,34))),(44,45)),((((19,20),35),(41,42)),((26,43),27))),(30,31)),((36,37),(39,40))),((15,17),138))),132),(6,7)),((10,55),(((99,129),(115,(119,134))),136))),(((((((5,(((11,12),((16,18),38)),23)),(24,25)),(8,9)),(21,22)),(50,52)),(28,29)),(51,53))),(56,57))),(2,58)),59);
 304: 1 -6625.408203 -6819.358609 (0,(((((1,89),(46,(47,48))),(((49,131),135),(((60,61),((((((((63,104),111),(108,112)),107),(((102,103),123),124)),(109,110)),((75,133),80)),(((((((((((64,65),69),(127,128)),(85,86)),121),(105,106)),((74,84),83)),((((71,(72,(73,118))),81),122),(113,114))),(94,95)),(((70,(76,(100,101))),((((79,97),117),96),(116,120))),((87,88),130))),(((((66,67),(68,(125,126))),(82,98)),(77,78)),((90,92),(91,93)))))),62))),((((((((3,4),(((((((13,14),(32,(33,34))),(44,45)),(((19,20),(35,(41,42))),((26,43),27))),((36,37),(39,40))),(30,31)),((15,17),138))),132),(54,137)),(6,7)),((10,55),(((99,129),((119,134),136)),115))),(56,57)),(((((((5,(((11,12),((16,18),38)),23)),(24,25)),(8,9)),(21,22)),(50,52)),(28,29)),(51,53)))),(2,58)),59);
 305: 1 -6800.29541 -6823.967352 (0,(((((1,89),(46,(47,48))),(((49,131),135),(((60,61),(((((((63,104),111),112),108),(((((102,103),123),124),(109,110)),107)),((75,133),80)),((((((((64,65),(((69,(85,86)),(127,128)),121)),(105,106)),((74,84),83)),(((((71,(73,118)),72),81),122),(113,114))),(94,95)),(((70,(76,(100,101))),((((79,97),(96,117)),116),120)),((87,88),130))),(((((66,67),(68,(98,(125,126)))),82),(77,78)),((90,92),(91,93)))))),62))),(((((((((3,4),(54,137)),132),((((((((13,14),32),(33,34)),(44,45)),(((19,20),(35,(41,42))),((26,43),27))),((36,37),(39,40))),(30,31)),((15,17),138))),(10,55)),((((99,129),136),115),(119,134))),(6,7)),(56,57)),(((((((5,(((11,12),((16,18),38)),23)),(24,25)),(8,9)),(21,22)),(50,52)),(28,29)),(51,53)))),(2,58)),59);
 306: 6 -6462.542969 -6819.718101 (0,(((((1,89),(46,(47,48))),(((49,131),135),(((60,61),(((((((((63,104),111),112),108),107),((102,103),(123,124))),(109,110)),((75,133),80)),(((((((64,(69,(((85,86),121),(127,128)))),65),(((74,84),83),(105,106))),((((((71,72),73),118),81),122),(113,114))),(94,95)),(((((66,67),(82,98)),(68,(125,126))),(77,78)),((90,92),(91,93)))),(((70,(76,(100,101))),((((79,97),117),96),(116,120))),((87,88),130))))),62))),(((((((((3,4),(54,137)),132),((((((((13,14),32),(33,34)),(44,45)),(((19,20),(35,(41,42))),((26,43),27))),(30,31)),((36,37),(39,40))),((15,17),138))),(10,55)),((((99,129),136),(119,134)),115)),(((((((5,(((11,12),((16,18),38)),23)),(24,25)),(8,9)),(21,22)),(50,52)),(28,29)),(6,7))),(51,53)),(56,57))),(2,58)),59);
 307: 3 -6530.003906 -6824.818208 (0,(((((1,89),(46,(47,48))),(((49,131),135),(((60,61),(((((((((63,104),111),112),108),107),((102,103),(123,124))),(109,110)),((75,133),80)),((((((64,(65,(69,(((85,86),121),(127,128))))),(((74,84),83),(105,106))),((((71,(72,(73,118))),81),122),(113,114))),(94,95)),((70,(76,(100,101))),((((79,97),117),96),(116,120)))),(((((((66,67),82),68),(98,(125,126))),(77,78)),((90,92),(91,93))),((87,88),130))))),62))),(((((((((3,4),(54,137)),132),((((((((13,14),32),(33,34)),(44,45)),(((19,20),(35,(41,42))),((26,43),27))),(30,31)),((36,37),(39,40))),((15,17),138))),(10,55)),((((99,129),136),115),(119,134))),(((((((5,(((11,12),((16,18),38)),23)),(24,25)),(8,9)),(21,22)),(50,52)),(28,29)),(6,7))),(51,53)),(56,57))),(2,58)),59);
 308: 4 -6905.314453 -6821.726764 (0,(((((1,89),(((60,61),(((((((((63,104),111),112),108),107),((102,103),(123,124))),(109,110)),((75,133),80)),((((((((64,65),(69,(((85,86),121),(127,128)))),(105,106)),((74,84),83)),(((((71,72),(73,118)),81),122),(113,114))),(94,95)),(((70,(76,(100,101))),(((79,97),(96,117)),(116,120))),((87,88),130))),(((((66,67),(68,(125,126))),(82,98)),(77,78)),((90,92),(91,93)))))),62)),((46,(47,48)),((49,131),135))),(((((((((3,4),((((((((13,14),32),(33,34)),(44,45)),(((19,20),(35,(41,42))),((26,43),27))),(30,31)),((36,37),(39,40))),132)),((15,17),138)),(54,137)),(6,7)),(10,55)),((((99,129),115),(119,134)),136)),(56,57)),(((((((5,(((11,12),((16,18),38)),23)),(24,25)),(8,9)),(21,22)),(50,52)),(28,29)),(51,53)))),(2,58)),59);
 309: 2 -6890.324219 -6818.19142 (0,(((((1,89),(46,(47,48))),(((49,131),135),(((60,61),(((((((63,104),111),112),108),((((102,103),(123,124)),(109,110)),107)),((75,133),80)),(((((((((((64,65),69),(127,128)),(85,86)),121),(105,106)),((74,84),83)),(((((71,72),(73,118)),81),122),(113,114))),(94,95)),(((70,(76,(100,101))),((87,88),130)),((((79,97),117),96),(116,120)))),(((((66,67),(82,98)),(68,(125,126))),(77,78)),((90,92),(91,93)))))),62))),(((((((((((3,4),(54,137)),((((((((13,14),32),(33,34)),(44,45)),(((19,20),(35,(41,42))),((26,43),27))),(30,31)),((36,37),(39,40))),((15,17),138))),132),(6,7)),(10,55)),((((99,129),136),115),(119,134))),(56,57)),(((((5,(((11,12),((16,18),38)),23)),(24,25)),(8,9)),(21,22)),(50,52))),(51,53)),(28,29))),(2,58)),59);
 310: 6 -6713.396484 -6819.444625 (0,((((1,89),(46,(47,48))),((((((((((3,4),(54,137)),132),((((((((13,14),32),(33,34)),(44,45)),(((19,20),(35,(41,42))),((26,43),27))),(30,31)),((36,37),(39,40))),((15,17),138))),((((99,129),136),(119,134)),115)),55),10),(((((((5,(((11,12),((16,18),38)),23)),(24,25)),(8,9)),(21,22)),(50,52)),(28,29)),(6,7))),((51,53),(56,57))),(((49,131),135),(((60,61),(((((((63,104),111),112),108),((((102,103),(123,124)),(109,110)),107)),((75,133),80)),(((((((((((64,65),69),(127,128)),(85,86)),121),(105,106)),((74,84),83)),((((71,72),(81,((113,114),122))),73),118)),(94,95)),(((70,(76,(100,101))),(((((79,97),117),96),116),120)),((87,88),130))),(((((66,67),(68,(98,(125,126)))),82),(77,78)),((90,92),(91,93)))))),62)))),(2,58)),59);
 311: 1 -7206.032227 -6817.04689 (0,(((((1,89),(((60,61),(((((((((63,104),111),112),108),107),((102,103),(123,124))),(109,110)),((75,133),80)),(((((((((((64,65),69),(85,86)),(127,128)),121),(105,106)),((74,84),83)),(((((71,(73,118)),72),81),122),(113,114))),(94,95)),(((70,(76,(100,101))),(((79,97),(96,117)),(116,120))),((87,88),130))),(((((66,67),(82,98)),(68,(125,126))),(77,78)),((90,92),(91,93)))))),62)),((46,(47,48)),((49,131),135))),(((((((((3,4),(54,137)),132),((((((((13,14),32),(33,34)),(44,45)),(((19,20),(35,(41,42))),((26,43),27))),(30,31)),((36,37),(39,40))),((15,17),138))),((((99,129),(119,134)),136),115)),55),10),(((((((5,(((11,12),((16,18),38)),23)),(24,25)),(8,9)),(21,22)),(50,52)),(28,29)),(6,7))),((51,53),(56,57)))),(2,58)),59);
 312: 2 -6716.708984 -6818.467958 (0,(((((1,89),(46,(47,48))),(((49,131),135),(((60,61),(((((((63,104),111),112),108),((((102,103),(123,124)),(109,110)),107)),((((((66,67),(68,(125,126))),(82,98)),(77,78)),((90,92),(91,93))),((75,133),80))),(((((((64,65),(69,((85,86),(121,(127,128))))),(105,106)),((74,84),83)),(((((71,72),(73,118)),81),122),(113,114))),(94,95)),(((70,(76,(100,101))),(((79,97),(96,117)),(116,120))),((87,88),130))))),62))),(((((((((3,4),132),((((((((13,14),32),(33,34)),(44,45)),(((19,20),(35,(41,42))),((26,43),27))),(30,31)),((36,37),(39,40))),((15,17),138))),(54,137)),(10,55)),(6,7)),((((99,129),115),136),(119,134))),(56,57)),(((((((5,(((11,12),((16,18),38)),23)),(24,25)),(8,9)),(21,22)),(50,52)),(28,29)),(51,53)))),(2,58)),59);
 313: 6 -6306.008789 -6829.623162 (0,(((((1,89),(46,(47,48))),(((49,131),135),(((60,61),(((((((63,104),111),112),108),((((102,103),(123,124)),(109,110)),107)),((75,133),80)),(((((((((64,(65,69)),(127,128)),(((((((71,72),(73,118)),81),122),(113,114)),86),85)),121),(105,106)),((74,84),83)),(94,95)),(((70,(76,(100,101))),((((79,97),117),96),(116,120))),((87,88),130))),(((((66,67),(68,(125,126))),(82,98)),(77,78)),((90,92),(91,93)))))),62))),(((((((((3,4),(54,137)),((((((((13,14),32),(33,34)),(44,45)),(((19,20),(35,(41,42))),((26,43),27))),(30,31)),((36,37),(39,40))),((15,17),138))),132),(6,7)),(10,55)),((((99,129),136),115),(119,134))),(56,57)),(((((((5,(((11,12),((16,18),38)),23)),(24,25)),(8,9)),(21,22)),(50,52)),(28,29)),(51,53)))),(2,58)),59);
 314: 2 -6972.72168 -6818.150311 (0,(((((1,89),(46,(47,48))),(((49,131),135),(((60,61),(((((((((63,104),111),112),108),107),((102,103),(123,124))),(109,110)),((75,133),80)),((((((((((64,65),69),(127,128)),(85,86)),121),(((74,84),83),(105,106))),(((((71,72),(73,118)),81),122),(113,114))),(94,95)),(((((66,67),(68,(125,126))),(82,98)),(77,78)),((90,92),(91,93)))),(((70,((((79,97),117),96),(116,120))),(76,(100,101))),((87,88),130))))),62))),(((((((((3,4),(54,137)),132),((((((((13,14),32),(33,34)),(44,45)),(((19,20),(35,(41,42))),((26,43),27))),(30,31)),((36,37),(39,40))),((15,17),138))),(10,55)),((((99,129),115),136),(119,134))),(((((((5,(((11,12),((16,18),38)),23)),(24,25)),(8,9)),(21,22)),(50,52)),(28,29)),(6,7))),(56,57)),(51,53))),(2,58)),59);
 315: 5 -5554.952637 -6822.428787 (0,(((((1,89),(46,(47,48))),(((49,131),135),(((60,61),(((((((63,104),111),112),108),((((102,103),(123,124)),(109,110)),107)),((75,133),80)),(((((((((((64,65),69),(127,128)),(85,86)),121),(105,106)),((74,84),83)),((((71,72),(73,118)),(81,122)),(113,114))),(94,95)),(((70,(76,(100,101))),(((79,97),(96,117)),(116,120))),((87,88),130))),(((((66,67),(68,(125,126))),(82,98)),(77,78)),((90,92),(91,93)))))),62))),((((((((((3,4),(54,137)),((((((((13,14),32),(33,34)),(44,45)),(((19,20),(35,(41,42))),((26,43),27))),(30,31)),((36,37),(39,40))),((15,17),138))),132),(6,7)),((10,55),((((99,129),136),(119,134)),115))),((((5,(((11,12),((16,18),38)),23)),(8,9)),((21,22),(24,25))),(50,52))),(56,57)),(51,53)),(28,29))),(2,58)),59);
 316: 1 -7227.238281 -6840.96212 (0,(((((1,89),(((60,61),((((((((63,104),111),112),108),(((((102,103),124),123),(109,110)),107)),((75,133),80)),(((66,67),((68,(98,(125,126))),82)),((77,78),((90,92),(91,93))))),((((((((((64,65),69),(85,86)),(127,128)),121),(105,106)),(74,(83,84))),(((((71,73),72),118),(81,122)),(113,114))),(94,95)),(((70,(((((79,97),117),96),116),120)),(76,(100,101))),((87,88),130))))),62)),((46,(47,48)),((49,131),135))),((((((((((3,4),(54,137)),132),(((((((13,(14,32)),(33,34)),(44,45)),((((((19,20),35),(41,42)),43),27),26)),(30,31)),((36,37),(39,40))),((15,17),138))),((((99,129),(119,134)),115),136)),10),55),(6,7)),(56,57)),(((((((5,(((11,12),((16,18),38)),23)),(24,25)),(8,9)),(21,22)),(50,52)),(28,29)),(51,53)))),(2,58)),59);
 317: 4 -6128.789062 -6824.186109 (0,(((((1,89),(46,(47,48))),(((49,131),135),(((60,61),(((((((((63,104),111),112),108),(((102,103),(123,124)),(109,110))),107),((75,133),80)),(((70,(76,(100,101))),(((((79,97),117),96),120),116)),((87,88),130))),(((((((64,65),(69,(((85,86),(127,128)),121))),(105,106)),((74,84),83)),(((((71,72),(73,118)),81),122),(113,114))),(94,95)),((((((66,67),(82,98)),68),(125,126)),(77,78)),((90,92),(91,93)))))),62))),(((((((((3,4),((((((((13,14),32),(33,34)),(44,45)),(((19,20),(35,(41,42))),((26,43),27))),(30,31)),((36,37),(39,40))),((15,17),138))),132),(54,137)),(6,7)),(10,55)),((((99,129),136),115),(119,134))),(56,57)),(((((((5,(24,25)),(((11,12),((16,18),38)),23)),(8,9)),(21,22)),(50,52)),(28,29)),(51,53)))),(2,58)),59);
 318: 2 -6352.35791 -6829.953325 (0,(((((1,89),(46,(47,48))),(((49,131),135),(((60,61),(((((((63,104),111),112),108),((((102,103),(123,124)),(109,110)),107)),((75,133),80)),((((((((((64,65),69),(127,128)),(85,86)),121),(((74,(105,106)),84),83)),(((((71,72),(73,118)),122),81),(113,114))),(94,95)),(((((66,67),(68,(125,126))),(82,98)),(77,78)),((90,92),(91,93)))),(((70,(76,(100,101))),((((79,97),117),96),(116,120))),((87,88),130))))),62))),((((((((3,4),((((((((13,14),(33,34)),32),(44,45)),(((19,20),(35,(41,42))),((26,43),27))),(30,31)),((36,37),(39,40))),((15,17),138))),132),(54,137)),(6,7)),((10,55),(((99,129),((119,134),136)),115))),(56,57)),((((((5,(((11,12),((16,18),38)),23)),(8,9)),((21,22),(24,25))),(50,52)),(28,29)),(51,53)))),(2,58)),59);
 319: 2 -7134.736328 -6818.937503 (0,(((((1,89),(46,(47,48))),(((49,131),135),(((60,61),(((((((((63,104),111),112),108),107),((102,103),(123,124))),(109,110)),((75,133),80)),(((((((((((64,65),69),(127,128)),(85,86)),121),(105,106)),((74,84),83)),(((((71,(73,118)),72),81),122),(113,114))),(94,95)),(((((66,67),82),68),(98,(125,126))),((77,78),((90,92),(91,93))))),(((70,(76,(100,101))),(((79,97),(96,117)),(116,120))),((87,88),130))))),62))),((((((((3,4),(54,137)),((((((((13,14),32),(33,34)),(44,45)),(((19,20),(35,(41,42))),((26,43),27))),(30,31)),((36,37),(39,40))),((15,17),138))),132),(6,7)),((10,55),((((99,129),115),(119,134)),136))),(56,57)),(((((((5,(((11,12),((16,18),38)),23)),(24,25)),(8,9)),(21,22)),(50,52)),(28,29)),(51,53)))),(2,58)),59);
 320: 2 -6751.871094 -6817.37391 (0,(((((1,89),(46,(47,48))),(((49,131),135),(((60,61),(((((((((63,104),111),112),108),107),((102,103),(123,124))),(109,110)),((75,133),80)),((((((((((64,65),69),(127,128)),(85,86)),121),(((74,84),83),(105,106))),(((((71,72),(73,118)),81),122),(113,114))),(94,95)),(((((66,67),(68,(98,(125,126)))),82),(77,78)),((90,92),(91,93)))),(((70,(76,(100,101))),((87,88),130)),(((79,97),(96,117)),(116,120)))))),62))),(((((((((3,4),(((((((13,32),(14,(33,34))),(44,45)),(((19,20),(35,(41,42))),((26,43),27))),(30,31)),((36,37),(39,40))),((15,17),138))),132),(54,137)),(6,7)),(10,55)),((((99,129),115),136),(119,134))),(56,57)),(((((((5,(((11,12),((16,18),38)),23)),(24,25)),(8,9)),(21,22)),(50,52)),(28,29)),(51,53)))),(2,58)),59);
 321: 3 -6392.074219 -6818.219912 (0,(((((1,89),(46,(47,48))),(((49,131),135),(((60,61),(((((((((63,104),111),112),108),107),((102,103),(123,124))),(109,110)),((75,133),80)),(((((((64,(65,(69,(((85,86),121),(127,128))))),(105,106)),((74,84),83)),(((((71,72),(73,118)),81),122),(113,114))),(94,95)),(((70,(76,(100,101))),((((79,97),(96,117)),116),120)),((87,88),130))),(((((66,67),(68,(125,126))),(82,98)),(77,78)),((90,92),(91,93)))))),62))),((((((((3,4),((((((((13,14),32),(33,34)),(44,45)),(((19,20),(35,(41,42))),((26,43),27))),(30,31)),((36,37),(39,40))),((15,17),138))),((54,137),132)),(6,7)),(10,55)),((((99,129),136),115),(119,134))),(56,57)),(((((((5,(((11,12),((16,18),38)),23)),(24,25)),(8,9)),(21,22)),(50,52)),(28,29)),(51,53)))),(2,58)),59);
 322: 1 -6303.180664 -6817.162404 (0,(((((1,89),(46,(47,48))),(((49,131),135),(((60,61),((((((((63,104),111),112),108),((((102,103),(123,124)),(109,110)),107)),((75,133),80)),((((((66,67),82),68),(98,(125,126))),(77,78)),((90,92),(91,93)))),((((((((((64,65),69),(127,128)),(85,86)),121),(105,106)),((74,84),83)),(((((71,(73,118)),72),81),122),(113,114))),(94,95)),(((70,(76,(100,101))),(((((79,97),117),96),116),120)),((87,88),130))))),62))),(((((((((3,4),((((((((13,14),32),(33,34)),(44,45)),(((19,20),(35,(41,42))),((26,43),27))),(30,31)),((36,37),(39,40))),((15,17),138))),132),(54,137)),(6,7)),(10,55)),((((99,129),136),115),(119,134))),(56,57)),(((((((5,(((11,12),((16,18),38)),23)),(24,25)),(8,9)),(21,22)),(50,52)),(28,29)),(51,53)))),(2,58)),59);
 323: 2 -6699.064453 -6823.826359 (0,(((((1,89),(((60,61),(((((((63,104),111),112),108),((((102,103),(123,124)),(109,110)),107)),((75,133),80)),(((((((((((64,65),69),(127,128)),(85,86)),121),(105,106)),((74,84),83)),(((((71,72),(73,118)),81),122),(113,114))),(94,95)),((((((66,67),82),68),(125,126)),98),((77,78),((90,92),(91,93))))),(((70,(76,(100,101))),((((79,97),117),96),(116,120))),((87,88),130))))),62)),((46,(47,48)),((49,131),135))),((((((((((3,4),132),(((((((13,14),(33,34)),32),(44,45)),(((19,20),(35,(41,42))),((26,43),27))),(30,31)),((36,37),(39,40)))),((15,17),138)),(54,137)),(6,7)),(10,55)),((((99,129),136),115),(119,134))),(56,57)),((((((5,(((11,12),((16,18),38)),23)),(8,9)),((21,22),(24,25))),(50,52)),(28,29)),(51,53)))),(2,58)),59);
 324: 1 -6500.616211 -6831.81289 (0,((((((1,89),(((60,61),(((((((63,104),111),112),108),((((102,103),(123,124)),(109,110)),107)),((75,133),80)),((((((((64,65),(((69,(127,128)),121),(85,86))),(105,106)),((74,84),83)),((((((71,72),73),118),81),122),(113,114))),(((70,(76,(100,101))),((((79,97),117),96),(116,120))),((87,88),130))),(94,95)),((((66,67),(82,98)),(68,(125,126))),((77,78),((90,92),(91,93))))))),62)),((49,131),135)),(46,(47,48))),((((((((3,4),(54,137)),(((((((13,32),(14,(33,34))),(44,45)),(((19,20),(35,(41,42))),((26,43),27))),(30,31)),((36,37),(39,40))),((15,17),138))),132),(6,7)),((10,55),((((99,129),115),136),(119,134)))),(56,57)),(((((((5,(((11,12),((16,18),38)),23)),(24,25)),(8,9)),(21,22)),(50,52)),(28,29)),(51,53)))),(2,58)),59);
 325: 3 -6640.947266 -6817.65718 (0,(((((1,89),(((60,61),(((((((((63,104),111),112),108),107),(((102,103),124),123)),(109,110)),((75,133),80)),(((((((((((64,65),69),(127,128)),(85,86)),121),(105,106)),((74,84),83)),(((((71,72),(73,118)),81),122),(113,114))),(94,95)),(((70,(76,(100,101))),(((((79,97),117),96),116),120)),((87,88),130))),(((((66,67),(68,(125,126))),(82,98)),(77,78)),((90,92),(91,93)))))),62)),((46,(47,48)),((49,131),135))),(((((((((((3,4),(54,137)),132),((((((((13,14),32),(33,34)),(44,45)),(((19,20),(35,(41,42))),((26,43),27))),(30,31)),((36,37),(39,40))),((15,17),138))),((((99,129),136),(119,134)),115)),55),10),(6,7)),((((((5,(((11,12),((16,18),38)),23)),(24,25)),(8,9)),(21,22)),(50,52)),(28,29))),(51,53)),(56,57))),(2,58)),59);
 326: 2 -7392.99707 -6827.396418 (0,((((((1,89),(((60,61),(((((((63,104),111),112),108),((((102,103),(123,124)),(109,110)),107)),((75,133),80)),(((((((((((64,65),69),(127,128)),(85,86)),121),(105,106)),((74,84),83)),((((((71,72),73),118),81),122),(113,114))),(94,95)),(((70,(76,(100,101))),(((79,97),(96,117)),(116,120))),((87,88),130))),(((((66,67),(68,(98,(125,126)))),82),(77,78)),((90,92),(91,93)))))),62)),((49,131),135)),(46,(47,48))),(((((((((((3,4),(54,137)),132),(((((((13,(33,34)),(14,32)),(44,45)),(((((19,20),(35,(41,42))),43),26),27)),(30,31)),((36,37),(39,40))),((15,17),138))),((((99,129),(119,134)),136),115)),55),10),(6,7)),((((((5,(((11,12),((16,18),38)),23)),(24,25)),(8,9)),(21,22)),(50,52)),(28,29))),(51,53)),(56,57))),(2,58)),59);
 327: 1 -6218.022461 -6822.405139 (0,(((((1,89),(((60,61),((((((((63,104),111),112),108),(((((102,103),124),123),(109,110)),107)),((75,133),80)),(((70,(76,(100,101))),(((79,97),(96,117)),(116,120))),((87,88),130))),((((((((((64,65),69),(85,86)),(127,128)),121),(105,106)),((74,84),83)),(((((71,72),(73,118)),81),122),(113,114))),(94,95)),((((((66,67),82),68),(125,126)),98),((77,78),((90,92),(91,93))))))),62)),((46,(47,48)),((49,131),135))),(((((((((3,4),((((((((13,14),32),(33,34)),(44,45)),(((19,20),(35,(41,42))),((26,43),27))),(30,31)),((36,37),(39,40))),((15,17),138))),132),(54,137)),(6,7)),(10,55)),((((99,129),136),115),(119,134))),(56,57)),((((((5,(((11,12),((16,18),38)),23)),(8,9)),((21,22),(24,25))),(50,52)),(28,29)),(51,53)))),(2,58)),59);
 328: 4 -7473.198242 -6820.647272 (0,((((((1,89),((49,131),135)),(((60,61),(((((((63,104),111),112),108),((((102,103),(123,124)),(109,110)),107)),((75,133),80)),((((((((64,65),((69,(127,128)),((85,86),121))),(105,106)),((74,84),83)),((((((71,72),73),118),81),122),(113,114))),(94,95)),(((70,(76,(100,101))),(((79,97),(96,117)),(116,120))),((87,88),130))),(((((66,67),(82,98)),(68,(125,126))),(77,78)),((90,92),(91,93)))))),62)),(46,(47,48))),(((((((((3,4),(54,137)),((((((((13,14),32),(33,34)),(44,45)),(((19,20),(35,(41,42))),((26,43),27))),(30,31)),((36,37),(39,40))),((15,17),138))),132),(6,7)),(10,55)),((((99,129),136),115),(119,134))),(56,57)),(((((((5,(((11,12),((16,18),38)),23)),(24,25)),(8,9)),(21,22)),(50,52)),(28,29)),(51,53)))),(2,58)),59);
 329: 2 -6929.291016 -6818.366677 (0,(((((1,89),(46,(47,48))),(((49,131),135),(((60,61),((((((((63,104),111),112),108),107),((102,103),(123,124))),(109,110)),((((((((((((64,65),69),(85,86)),(127,128)),121),(105,106)),((74,84),83)),(((((71,72),(73,118)),81),122),(113,114))),(94,95)),(((70,(76,(100,101))),((((79,97),(96,117)),116),120)),((87,88),130))),(((((66,67),(82,98)),(68,(125,126))),(77,78)),((90,92),(91,93)))),((75,133),80)))),62))),(((((((((3,4),(54,137)),132),((((((((13,32),14),(33,34)),(44,45)),(((19,20),(35,(41,42))),((26,43),27))),(30,31)),((36,37),(39,40))),((15,17),138))),(10,55)),((((99,129),115),(119,134)),136)),(6,7)),((((((5,(((11,12),((16,18),38)),23)),(24,25)),((8,9),(21,22))),(50,52)),(28,29)),(51,53))),(56,57))),(2,58)),59);
 330: 2 -6694.674316 -6822.738403 (0,((((((1,89),((49,131),135)),(((60,61),(((((((63,104),111),112),108),((((102,103),(123,124)),(109,110)),107)),((75,133),80)),((((((((64,65),(((69,(127,128)),121),(85,86))),(105,106)),((74,84),83)),((((((71,72),73),118),81),122),(113,114))),(94,95)),(((70,(76,(100,101))),((((79,97),117),96),(116,120))),((87,88),130))),(((((66,67),(82,98)),(68,(125,126))),(77,78)),((90,92),(91,93)))))),62)),(46,(47,48))),(((((((((3,4),(54,137)),((((((((13,14),32),(33,34)),(44,45)),(((19,20),(35,(41,42))),((26,43),27))),(30,31)),((36,37),(39,40))),((15,17),138))),132),(6,7)),(10,55)),((((99,129),115),(119,134)),136)),(56,57)),(((((((5,(((11,12),((16,18),38)),23)),(24,25)),(8,9)),(21,22)),(50,52)),(28,29)),(51,53)))),(2,58)),59);
 331: 1 -7681.297852 -6820.431528 (0,(((((1,89),(46,(47,48))),(((49,131),135),(((60,61),(((((((63,104),111),112),108),(((((102,103),124),123),(109,110)),107)),((((((66,67),(68,(125,126))),(82,98)),(77,78)),((90,92),(91,93))),((75,133),80))),(((((((64,(69,(((85,86),121),(127,128)))),65),(105,106)),((74,84),83)),((((71,(72,(73,118))),81),122),(113,114))),(94,95)),(((70,(76,(100,101))),(((((79,97),117),96),116),120)),((87,88),130))))),62))),((((((((((3,4),((15,17),138)),(((((((13,14),32),(33,34)),(44,45)),(((19,20),(35,(41,42))),((26,43),27))),(30,31)),((36,37),(39,40)))),132),(54,137)),(6,7)),(10,55)),((((99,129),136),115),(119,134))),(56,57)),(((((((5,(((11,12),((16,18),38)),23)),(24,25)),(8,9)),(21,22)),(50,52)),(28,29)),(51,53)))),(2,58)),59);
 332: 4 -7179.791016 -6820.178654 (0,(((((1,89),(46,(47,48))),(((49,131),135),(((60,61),(((((((63,104),111),112),108),((((102,103),(123,124)),(109,110)),107)),((75,133),80)),(((((((((((64,65),69),(127,128)),(85,86)),121),(105,106)),((74,84),83)),(((((71,72),(73,118)),122),81),(113,114))),(94,95)),(((70,(76,(100,101))),((((79,97),117),96),(116,120))),((87,88),130))),(((((66,67),(82,98)),(68,(125,126))),(77,78)),((90,92),(91,93)))))),62))),(((((((((((3,4),(54,137)),((((((((13,14),32),(33,34)),(44,45)),(((19,20),(35,(41,42))),((26,43),27))),(30,31)),((36,37),(39,40))),((15,17),138))),132),(6,7)),(10,55)),((((99,129),136),115),(119,134))),(56,57)),(((((5,(((11,12),((16,18),38)),23)),(24,25)),(8,9)),(21,22)),(50,52))),(51,53)),(28,29))),(2,58)),59);
 333: 11 -6312.589844 -6817.23881 (0,(((((1,89),(((60,61),(((((((((63,104),111),112),108),107),((102,103),(123,124))),(109,110)),((75,133),80)),(((((((((((64,65),69),(127,128)),(85,86)),121),(105,106)),((74,84),83)),(((((71,72),(73,118)),81),122),(113,114))),(94,95)),(((((66,67),(68,(125,126))),(82,98)),(77,78)),((90,92),(91,93)))),(((70,(76,(100,101))),((((79,97),117),96),(116,120))),((87,88),130))))),62)),((46,(47,48)),((49,131),135))),(((((((((((3,4),132),(((((((13,(14,32)),(33,34)),(44,45)),(((19,20),(35,(41,42))),((26,43),27))),(30,31)),((36,37),(39,40))),((15,17),138))),(54,137)),(6,7)),(10,55)),((((99,129),136),115),(119,134))),(56,57)),(((((5,(((11,12),((16,18),38)),23)),(24,25)),(8,9)),(21,22)),(50,52))),(51,53)),(28,29))),(2,58)),59);
 334: 1 -6502.772461 -6821.766767 (0,(((((1,89),(46,(47,48))),(((49,131),135),(((60,61),(((((((((63,104),111),112),108),107),(((102,103),123),124)),(109,110)),((75,133),80)),(((((((((64,65),69),((((74,84),83),(105,106)),121)),(127,128)),(85,86)),(((((71,(73,118)),72),81),122),(113,114))),(94,95)),(((((66,67),(68,(125,126))),(82,98)),(77,78)),((90,92),(91,93)))),(((70,(76,(100,101))),(((79,97),(96,117)),(116,120))),((87,88),130))))),62))),(((((((((3,4),(54,137)),132),(((((((13,14),(32,(33,34))),(44,45)),(((19,20),(35,(41,42))),((26,43),27))),(30,31)),((36,37),(39,40))),((15,17),138))),(10,55)),(6,7)),((((99,129),136),115),(119,134))),(56,57)),(((((((5,(((11,12),((16,18),38)),23)),(24,25)),(8,9)),(21,22)),(50,52)),(28,29)),(51,53)))),(2,58)),59);
 335: 5 -6602.703125 -6820.367161 (0,((((((1,89),((49,131),135)),(((60,61),(((((((((63,104),111),112),108),107),(((102,103),123),124)),(109,110)),((75,133),80)),(((((((((((64,69),65),(127,128)),(85,86)),121),(105,106)),((74,84),83)),(((((71,72),(73,118)),81),122),(113,114))),(94,95)),(((70,(76,(100,101))),(((79,97),(96,117)),(116,120))),((87,88),130))),(((((66,67),(68,(125,126))),(82,98)),(77,78)),((90,92),(91,93)))))),62)),(46,(47,48))),(((((((((3,4),132),((((((((13,14),32),(33,34)),(44,45)),(((19,20),(35,(41,42))),((26,43),27))),(30,31)),((36,37),(39,40))),((15,17),138))),(54,137)),(6,7)),(10,55)),((((99,129),136),115),(119,134))),(56,57)),(((((((5,(((11,12),((16,18),38)),23)),(24,25)),(8,9)),(21,22)),(50,52)),(28,29)),(51,53)))),(2,58)),59);
 336: 3 -7221.766113 -6866.357386 (0,(((((1,89),(((60,61),(((((((63,104),111),112),108),((((102,(123,124)),103),(109,110)),107)),((75,133),80)),(((((((64,(65,(69,(((85,86),121),(127,128))))),(105,106)),((74,84),83)),(((((71,(73,118)),72),81),122),(113,114))),(94,95)),(((70,(76,(100,101))),(((79,97),(96,117)),(116,120))),((87,88),130))),(((((66,67),(68,(125,126))),(82,98)),(77,78)),((90,92),(91,93)))))),62)),((46,(47,48)),((49,131),135))),(((((((((3,4),(54,137)),132),((((((((13,14),32),(33,34)),(44,45)),(((19,20),(35,(41,42))),((26,43),27))),(30,31)),((36,37),(39,40))),((15,17),138))),(10,55)),((((99,129),136),115),(119,134))),(((((((5,(((11,12),((16,18),38)),23)),(24,25)),(8,9)),(21,22)),(50,52)),(28,29)),(6,7))),(51,53)),(56,57))),(2,58)),59);
 337: 1 -6700.654785 -6831.562335 (0,((((((1,89),(46,(47,48))),(((60,61),(((((((63,104),111),112),108),((((102,103),(123,124)),(109,110)),107)),((75,133),80)),((((((((64,65),(((69,(127,128)),(85,86)),121)),(105,106)),((74,84),83)),(((((71,72),(73,118)),81),122),(113,114))),(94,95)),(((((66,67),(68,(98,(125,126)))),82),(77,78)),((90,92),(91,93)))),(((70,(76,(100,101))),((((79,97),117),96),(116,120))),((87,88),130))))),62)),((49,131),135)),((((((((((3,4),((54,137),132)),((((((13,14),(32,(33,34))),(44,45)),(((19,20),(35,(41,42))),((26,43),27))),(30,31)),((36,37),(39,40)))),((15,17),138)),55),((((99,129),115),136),(119,134))),10),(6,7)),(56,57)),(((((((5,(((11,12),((16,18),38)),23)),(24,25)),(8,9)),(21,22)),(50,52)),(28,29)),(51,53)))),(2,58)),59);
 338: 1 -6536.910156 -6820.515743 (0,(((((1,89),(46,(47,48))),(((49,131),135),(((60,61),(((((((((((63,104),111),112),108),107),(109,110)),(123,124)),(102,103)),((75,133),80)),((((((((((64,65),69),(127,128)),(85,86)),121),(105,106)),((74,84),83)),(((((71,72),(73,118)),81),122),(113,114))),(94,95)),(((70,(76,(100,101))),(((((79,97),117),96),120),116)),((87,88),130)))),(((((66,67),(68,(125,126))),(82,98)),(77,78)),((90,92),(91,93))))),62))),((((((((3,4),(54,137)),132),((((((((13,14),32),(33,34)),(44,45)),(((19,20),(35,(41,42))),((26,43),27))),(30,31)),((36,37),(39,40))),((15,17),138))),(10,55)),((((99,129),136),115),(119,134))),(((((((5,(((11,12),((16,18),38)),23)),(24,25)),(8,9)),(21,22)),(50,52)),(28,29)),(6,7))),((51,53),(56,57)))),(2,58)),59);
 339: 2 -7043.996094 -6830.264626 (0,(((((1,89),(46,(47,48))),(((49,131),135),(((60,61),(((((((63,104),111),112),108),(((((102,103),123),124),(109,110)),107)),((75,133),80)),(((((((((((64,65),69),(85,86)),(127,128)),121),(105,106)),((74,84),83)),(((71,(72,(81,((113,114),122)))),73),118)),(94,95)),(((70,(76,(100,101))),(((79,97),(96,117)),(116,120))),((87,88),130))),(((((66,67),(68,(98,(125,126)))),82),(77,78)),((90,92),(91,93)))))),62))),((((((((((3,4),(54,137)),132),((((((((13,(14,32)),33),34),(44,45)),(((19,20),(35,(41,42))),((26,43),27))),(30,31)),((36,37),(39,40))),((15,17),138))),((((99,129),136),(119,134)),115)),55),10),(((((((5,(((11,12),((16,18),38)),23)),(24,25)),(8,9)),(21,22)),(50,52)),(28,29)),(6,7))),(51,53)),(56,57))),(2,58)),59);
 340: 1 -7393.354004 -6832.912969 (0,(((((1,89),(46,(47,48))),(((49,131),135),((((60,61),((((((((((64,65),69),(85,86)),(127,128)),121),(105,106)),((74,84),83)),(((70,(76,(100,101))),((87,88),130)),(((79,97),(96,117)),(116,120)))),(((((71,(72,(73,118))),81),122),(113,114)),(94,95))),(((((66,67),(82,98)),(68,(125,126))),(77,78)),((90,92),(91,93))))),((((((63,104),111),112),108),(((102,103),(123,124)),(107,(109,110)))),((75,133),80))),62))),(((((((((3,4),((((((((13,14),32),(33,34)),(44,45)),(((19,20),(35,(41,42))),((26,43),27))),(30,31)),((36,37),(39,40))),((15,17),138))),132),(54,137)),(6,7)),((10,55),(((99,129),(115,(119,134))),136))),((((((5,(((11,12),((16,18),38)),23)),(24,25)),(8,9)),(21,22)),(50,52)),(28,29))),(56,57)),(51,53))),(2,58)),59);
 341: 2 -6892.165039 -6815.071656 (0,(((((1,89),(46,(47,48))),(((49,131),135),(((60,61),(((((((((63,104),111),112),108),107),(((102,103),124),123)),(109,110)),((75,133),80)),(((((((((((64,65),69),(127,128)),(85,86)),121),(105,106)),((74,84),83)),(((((71,72),(73,118)),81),122),(113,114))),(94,95)),(((((66,67),(82,98)),(68,(125,126))),(77,78)),((90,92),(91,93)))),(((70,(76,(100,101))),((((79,97),117),96),(116,120))),((87,88),130))))),62))),((((((((3,4),(54,137)),132),((((((((13,14),(33,34)),32),(44,45)),(((19,20),(35,(41,42))),((26,43),27))),(30,31)),((36,37),(39,40))),((15,17),138))),(10,55)),((((99,129),115),136),(119,134))),(((((((5,(((11,12),((16,18),38)),23)),(24,25)),(8,9)),(21,22)),(50,52)),(28,29)),(6,7))),((51,53),(56,57)))),(2,58)),59);
 342: 1 -6409.976562 -6818.69189 (0,(((((1,89),(((49,131),135),(((60,61),(((((((((63,104),111),112),108),107),((102,103),(123,124))),(109,110)),((75,133),80)),(((((((((((64,65),69),(127,128)),(85,86)),121),(105,106)),((74,84),83)),(((((71,(73,118)),72),81),122),(113,114))),(94,95)),((((((66,67),82),68),(98,(125,126))),(77,78)),((90,92),(91,93)))),(((70,(76,(100,101))),(((79,97),(96,117)),(116,120))),((87,88),130))))),62))),(46,(47,48))),((((((((3,4),(54,137)),((((((((13,14),32),(33,34)),(44,45)),(((19,20),(35,(41,42))),((26,43),27))),(30,31)),((36,37),(39,40))),((15,17),138))),132),(6,7)),((10,55),((((99,129),115),(119,134)),136))),(56,57)),(((((((5,(((11,12),((16,18),38)),23)),(24,25)),(8,9)),(21,22)),(50,52)),(28,29)),(51,53)))),(2,58)),59);
 343: 1 -6359.243652 -6822.340984 (0,(((((1,89),(46,(47,48))),(((49,131),135),(((60,61),((((((((63,104),111),112),108),107),(((102,103),(123,124)),(109,110))),((75,133),80)),((((((64,(69,((((((74,84),83),(105,106)),121),(85,86)),(127,128)))),65),(((((71,(73,118)),72),81),122),(113,114))),(94,95)),(((((66,67),(68,(125,126))),(82,98)),(77,78)),((90,92),(91,93)))),(((70,(76,(100,101))),((((79,97),117),96),(116,120))),((87,88),130))))),62))),(((((((((3,4),(54,137)),((((((((13,14),32),(33,34)),(44,45)),(((19,20),(35,(41,42))),((26,43),27))),(30,31)),((36,37),(39,40))),((15,17),138))),132),(6,7)),(10,55)),((((99,129),136),115),(119,134))),(56,57)),((((((5,(((11,12),((16,18),38)),23)),(8,9)),((21,22),(24,25))),(50,52)),(28,29)),(51,53)))),(2,58)),59);
 344: 1 -7105.459961 -6850.542902 (0,(((((1,89),(46,(47,48))),(((49,131),135),(((60,61),((((((63,104),111),112),108),((((((75,133),80),((102,103),(123,124))),110),109),107)),(((((((((((64,65),69),(127,128)),(85,86)),121),(105,106)),((74,84),83)),(((((71,72),(73,118)),81),122),(113,114))),(94,95)),(((70,(76,(100,101))),((((79,97),117),96),(116,120))),((87,88),130))),(((((66,67),(68,(125,126))),(82,98)),(77,78)),((90,92),(91,93)))))),62))),(((((((((3,4),((((((((13,14),32),(33,34)),(44,45)),(((19,20),(35,(41,42))),((26,43),27))),(30,31)),((36,37),(39,40))),132)),((15,17),138)),(54,137)),(6,7)),(10,55)),((((99,129),136),115),(119,134))),(56,57)),(((((((5,(((11,12),((16,18),38)),23)),(24,25)),(8,9)),(21,22)),(50,52)),(28,29)),(51,53)))),(2,58)),59);
 345: 2 -6124.890625 -6819.619196 (0,(((((1,89),(((60,61),(((((((63,104),111),112),108),((((102,103),(123,124)),(109,110)),107)),((75,133),80)),(((((((64,(65,((69,(127,128)),((85,86),121)))),(105,106)),((74,84),83)),(((((71,(73,118)),72),81),122),(113,114))),(94,95)),(((70,(76,(100,101))),(((79,97),(96,117)),(116,120))),((87,88),130))),(((((66,67),(68,(125,126))),(82,98)),(77,78)),((90,92),(91,93)))))),62)),((46,(47,48)),((49,131),135))),(((((((((3,4),(54,137)),132),((((((((13,14),32),(33,34)),(44,45)),(((19,20),(35,(41,42))),((26,43),27))),(30,31)),((36,37),(39,40))),((15,17),138))),(10,55)),((((99,129),136),115),(119,134))),(((((((5,(((11,12),((16,18),38)),23)),(24,25)),(8,9)),(21,22)),(50,52)),(28,29)),(6,7))),(51,53)),(56,57))),(2,58)),59);
 346: 1 -7729.967773 -6822.340984 (0,(((((1,89),(46,(47,48))),(((49,131),135),(((60,61),((((((((63,104),111),112),108),107),(((102,103),(123,124)),(109,110))),((75,133),80)),((((((64,(69,((((((74,84),83),(105,106)),121),(85,86)),(127,128)))),65),(((((71,(73,118)),72),81),122),(113,114))),(94,95)),(((((66,67),(68,(125,126))),(82,98)),(77,78)),((90,92),(91,93)))),(((70,(76,(100,101))),((((79,97),117),96),(116,120))),((87,88),130))))),62))),(((((((((3,4),(54,137)),((((((((13,14),32),(33,34)),(44,45)),(((19,20),(35,(41,42))),((26,43),27))),(30,31)),((36,37),(39,40))),((15,17),138))),132),(6,7)),(10,55)),((((99,129),136),115),(119,134))),(56,57)),((((((5,(((11,12),((16,18),38)),23)),(8,9)),((21,22),(24,25))),(50,52)),(28,29)),(51,53)))),(2,58)),59);
 347: 2 -6808.928223 -6822.670567 (0,(((((1,89),(46,(47,48))),(((49,131),135),(((60,61),(((((((63,104),111),112),108),(((((102,103),123),124),(109,110)),107)),((75,133),80)),(((((((((((64,65),69),(127,128)),(85,86)),121),(105,106)),((74,84),83)),(((((71,72),(73,118)),81),122),(113,114))),(94,95)),(((70,(76,(100,101))),(((79,97),(96,117)),(116,120))),((87,88),130))),(((((66,67),(68,(125,126))),(82,98)),(77,78)),((90,92),(91,93)))))),62))),((((((((((3,4),(54,137)),((((((((13,14),32),(33,34)),(44,45)),(((19,20),(35,(41,42))),((26,43),27))),(30,31)),((36,37),(39,40))),((15,17),138))),132),(6,7)),((10,55),((((99,129),136),(119,134)),115))),(((((5,(((11,12),((16,18),38)),23)),(8,9)),(24,25)),(21,22)),(50,52))),(56,57)),(51,53)),(28,29))),(2,58)),59);
 348: 1 -6682.947266 -6819.358609 (0,(((((1,89),(46,(47,48))),(((49,131),135),(((60,61),((((((((63,104),111),(108,112)),107),(((102,103),123),124)),(109,110)),((75,133),80)),(((((((((((64,65),69),(127,128)),(85,86)),121),(105,106)),((74,84),83)),((((71,(72,(73,118))),81),122),(113,114))),(94,95)),(((70,(76,(100,101))),((((79,97),117),96),(116,120))),((87,88),130))),(((((66,67),(68,(125,126))),(82,98)),(77,78)),((90,92),(91,93)))))),62))),((((((((3,4),(((((((13,14),(32,(33,34))),(44,45)),(((19,20),(35,(41,42))),((26,43),27))),((36,37),(39,40))),(30,31)),((15,17),138))),132),(54,137)),(6,7)),((10,55),(((99,129),((119,134),136)),115))),(56,57)),(((((((5,(((11,12),((16,18),38)),23)),(24,25)),(8,9)),(21,22)),(50,52)),(28,29)),(51,53)))),(2,58)),59);
 349: 1 -6901.276367 -6817.315404 (0,(((((1,89),(((60,61),(((((((((63,104),111),112),108),107),(((102,103),123),124)),(109,110)),((75,133),80)),(((((((((((64,65),69),(85,86)),(127,128)),121),(105,106)),((74,84),83)),(((((71,(73,118)),72),81),122),(113,114))),(94,95)),(((70,(76,(100,101))),((((79,97),(96,117)),116),120)),((87,88),130))),(((((66,67),(68,(125,126))),(82,98)),(77,78)),((90,92),(91,93)))))),62)),((46,(47,48)),((49,131),135))),(((((((((3,4),((((((((13,14),32),(33,34)),(44,45)),(((19,20),(35,(41,42))),((26,43),27))),((36,37),(39,40))),(30,31)),((15,17),138))),132),(54,137)),(6,7)),(10,55)),((((99,129),136),115),(119,134))),(56,57)),(((((((5,(((11,12),((16,18),38)),23)),(24,25)),(8,9)),(21,22)),(50,52)),(28,29)),(51,53)))),(2,58)),59);
 350: 1 -6251.916504 -6820.609393 (0,(((((1,89),(46,(47,48))),(((49,131),135),(((60,61),(((((((63,104),111),112),108),(((((102,103),123),124),(109,110)),107)),((75,133),80)),(((((((((((64,65),69),(85,86)),(127,128)),121),(105,106)),((74,84),83)),(((((71,72),(73,118)),81),122),(113,114))),(94,95)),(((((66,67),82),(68,(98,(125,126)))),(77,78)),((90,92),(91,93)))),(((70,(76,(100,101))),(((79,97),(96,117)),(116,120))),((87,88),130))))),62))),((((((((((3,4),((15,17),138)),(((((((13,14),32),(33,34)),(44,45)),(((19,20),(35,(41,42))),((26,43),27))),(30,31)),((36,37),(39,40)))),132),(54,137)),(6,7)),(10,55)),((((99,129),136),115),(119,134))),(56,57)),(((((((5,(((11,12),((16,18),38)),23)),(24,25)),(8,9)),(21,22)),(50,52)),(28,29)),(51,53)))),(2,58)),59);
 351: 1 -6882.985352 -6821.988932 (0,((((((1,89),((49,131),135)),(((60,61),(((((((63,104),111),112),108),((((102,103),(123,124)),(109,110)),107)),((75,133),80)),((((((((64,65),(69,((((85,86),121),128),127))),(105,106)),((74,84),83)),((((((71,72),73),118),81),122),(113,114))),(94,95)),(((70,(76,(100,101))),(((79,97),(96,117)),(116,120))),((87,88),130))),(((((66,67),(82,98)),(68,(125,126))),(77,78)),((90,92),(91,93)))))),62)),(46,(47,48))),(((((((((3,4),(54,137)),((((((((13,14),32),(33,34)),(44,45)),(((19,20),(35,(41,42))),((26,43),27))),(30,31)),((36,37),(39,40))),((15,17),138))),132),(6,7)),(10,55)),((((99,129),136),115),(119,134))),(56,57)),(((((((5,(((11,12),((16,18),38)),23)),(24,25)),(8,9)),(21,22)),(50,52)),(28,29)),(51,53)))),(2,58)),59);
 352: 3 -6822.339355 -6819.706984 (0,(((((1,89),(46,(47,48))),(((49,131),135),(((60,61),(((((((63,104),111),112),108),((((102,103),(123,124)),(109,110)),107)),((75,133),80)),(((((((((((64,65),69),(127,128)),(85,86)),121),(105,106)),((74,84),83)),(((((71,72),(73,118)),81),122),(113,114))),(94,95)),(((70,(76,(100,101))),(((79,97),117),(96,(116,120)))),((87,88),130))),(((((66,67),(82,98)),(68,(125,126))),(77,78)),((90,92),(91,93)))))),62))),(((((((((((3,4),(54,137)),((((((((13,14),32),(33,34)),(44,45)),(((19,20),(35,(41,42))),((26,43),27))),(30,31)),((36,37),(39,40))),((15,17),138))),132),(6,7)),(10,55)),((((99,129),136),115),(119,134))),(56,57)),(((((5,(((11,12),((16,18),38)),23)),(24,25)),(8,9)),(21,22)),(50,52))),(51,53)),(28,29))),(2,58)),59);
 353: 2 -7058.796875 -6816.185498 (0,(((((1,89),(46,(47,48))),(((49,131),135),(((60,61),(((((((((63,104),111),112),108),107),(109,110)),((102,103),(123,124))),((75,133),80)),(((((((((((64,65),69),(85,86)),(127,128)),121),(105,106)),((74,84),83)),(((((71,72),(73,118)),81),122),(113,114))),(94,95)),(((70,(76,(100,101))),((((79,97),(96,117)),116),120)),((87,88),130))),(((((66,67),(68,(125,126))),(82,98)),(77,78)),((90,92),(91,93)))))),62))),(((((((((3,4),(54,137)),132),((((((((13,14),32),(33,34)),(44,45)),(((19,20),(35,(41,42))),((26,43),27))),(30,31)),((36,37),(39,40))),((15,17),138))),(10,55)),((((99,129),115),(119,134)),136)),(6,7)),(((((((5,(((11,12),((16,18),38)),23)),(24,25)),(8,9)),(21,22)),(50,52)),(28,29)),(51,53))),(56,57))),(2,58)),59);
 354: 1 -7070.678711 -6838.081068 (0,(((((1,89),(46,(47,48))),(((49,131),135),(((60,61),(((((((((63,104),111),112),108),107),((102,103),(123,124))),(109,110)),((75,133),80)),(((((((((((64,65),69),(85,86)),(127,128)),121),(105,106)),((74,84),83)),(((((71,72),(73,118)),81),122),(113,114))),(94,95)),(((70,(76,(100,101))),((((79,97),(96,117)),116),120)),((87,88),130))),(((((66,67),(68,(125,126))),(82,98)),(77,78)),((90,92),(91,93)))))),62))),(((((((((3,4),(54,137)),132),((((((((13,14),32),(33,34)),(44,45)),(((19,20),(35,(41,42))),((26,43),27))),(30,31)),((36,37),(39,40))),((15,17),138))),(10,55)),((((99,115),129),(119,134)),136)),(6,7)),(((((((5,(((11,12),((16,18),38)),23)),(24,25)),(8,9)),(21,22)),(50,52)),(28,29)),(51,53))),(56,57))),(2,58)),59);
 355: 2 -6957.81543 -6816.913946 (0,(((((1,89),(46,(47,48))),(((49,131),135),(((60,61),(((((((((63,104),111),112),108),((102,103),(123,124))),107),(109,110)),((75,133),80)),(((((((((((64,65),69),(127,128)),(85,86)),121),(105,106)),((74,84),83)),(((((71,72),(73,118)),81),122),(113,114))),(94,95)),(((70,(76,(100,101))),((((79,97),117),96),(116,120))),((87,88),130))),(((((66,67),(68,(125,126))),(82,98)),(77,78)),((90,92),(91,93)))))),62))),(((((((((3,4),(54,137)),132),((((((((13,14),32),(33,34)),(44,45)),(((19,20),(35,(41,42))),((26,43),27))),(30,31)),((36,37),(39,40))),((15,17),138))),(10,55)),(((99,129),((119,134),136)),115)),(((((((5,(((11,12),((16,18),38)),23)),(24,25)),(8,9)),(21,22)),(50,52)),(28,29)),(6,7))),(51,53)),(56,57))),(2,58)),59);
 356: 3 -7235.420898 -6818.655735 (0,(((((1,89),(46,(47,48))),(((49,131),135),(((60,61),(((((((63,104),111),112),108),((((102,103),(123,124)),(109,110)),107)),((((((66,67),(68,(125,126))),(82,98)),(77,78)),((90,92),(91,93))),((75,133),80))),(((((((64,65),(69,(((85,86),121),(127,128)))),(105,106)),((74,84),83)),((((71,(72,(73,118))),81),122),(113,114))),(94,95)),(((70,(76,(100,101))),((((79,97),117),(116,120)),96)),((87,88),130))))),62))),(((((((((3,4),((((((((13,14),32),(33,34)),(44,45)),(((19,20),(35,(41,42))),((26,43),27))),(30,31)),((36,37),(39,40))),((15,17),138))),132),(54,137)),(6,7)),(10,55)),((((99,129),136),115),(119,134))),(56,57)),(((((((5,(((11,12),((16,18),38)),23)),(24,25)),(8,9)),(21,22)),(50,52)),(28,29)),(51,53)))),(2,58)),59);
 357: 12 -6030.178711 -6821.925587 (0,(((((1,89),(46,(47,48))),(((49,131),135),(((60,61),(((((((63,104),111),112),108),((((102,103),(123,124)),(109,110)),107)),((75,133),80)),((((((64,(69,((((((74,84),83),(105,106)),121),(85,86)),(127,128)))),65),(((((71,(73,118)),72),81),122),(113,114))),(94,95)),(((((66,67),(68,(125,126))),(82,98)),(77,78)),((90,92),(91,93)))),(((70,(76,(100,101))),(((((79,97),117),96),120),116)),((87,88),130))))),62))),(((((((((3,4),(54,137)),((((((((13,14),32),(33,34)),(44,45)),(((19,20),(35,(41,42))),((26,43),27))),(30,31)),((36,37),(39,40))),((15,17),138))),132),(6,7)),(10,55)),((((99,129),136),115),(119,134))),(56,57)),((((((5,(((11,12),((16,18),38)),23)),(8,9)),((21,22),(24,25))),(50,52)),(28,29)),(51,53)))),(2,58)),59);
 358: 1 -7564.774414 -6818.411449 (0,(((((1,89),(46,(47,48))),(((49,131),135),(((60,61),(((((((((63,104),111),112),108),107),((102,103),(123,124))),(109,110)),((75,133),80)),((((((((64,(65,(69,(((85,86),121),(127,128))))),(105,106)),83),(74,84)),(((((71,72),(73,118)),81),122),(113,114))),(94,95)),(((70,(76,(100,101))),((((79,97),(96,117)),116),120)),((87,88),130))),(((((66,67),(68,(125,126))),(82,98)),(77,78)),((90,92),(91,93)))))),62))),(((((((((3,4),((((((((13,14),32),(33,34)),(44,45)),(((19,20),(35,(41,42))),((26,43),27))),(30,31)),((36,37),(39,40))),((15,17),138))),132),(54,137)),(6,7)),(10,55)),((((99,129),136),115),(119,134))),(56,57)),(((((((5,(((11,12),((16,18),38)),23)),(24,25)),(8,9)),(21,22)),(50,52)),(28,29)),(51,53)))),(2,58)),59);
 359: 1 -7284.548828 -6826.467793 (0,(((((1,89),(46,(47,48))),(((49,131),135),(((60,61),62),(((((((63,104),111),112),108),((((102,103),(123,124)),(109,110)),107)),((75,133),80)),((((((((64,65),69),(((((74,84),83),(105,106)),121),(127,128))),(85,86)),((((71,(72,(73,118))),81),122),(113,114))),(94,95)),((((((66,67),(68,(125,126))),82),98),(77,78)),((90,92),(91,93)))),(((70,(76,(100,101))),(((((79,97),117),96),116),120)),((87,88),130))))))),(((((((((3,4),(54,137)),132),(((((((13,32),(14,(33,34))),(44,45)),(((19,20),(35,(41,42))),((26,43),27))),(30,31)),((36,37),(39,40))),((15,17),138))),(10,55)),((((99,129),136),115),(119,134))),(((((((5,(((11,12),((16,18),38)),23)),(24,25)),(8,9)),(21,22)),(50,52)),(28,29)),(6,7))),(51,53)),(56,57))),(2,58)),59);
 360: 1 -6823.62207 -6818.302198 (0,(((((1,89),(((60,61),(((((((((63,104),111),112),108),107),((102,103),(123,124))),(109,110)),((75,133),80)),(((((((((((64,65),69),(85,86)),(127,128)),121),(105,106)),((74,84),83)),(((((71,(73,118)),72),81),122),(113,114))),(94,95)),(((70,(76,(100,101))),(((79,97),(96,117)),(116,120))),((87,88),130))),((((66,67),(68,(125,126))),(82,98)),((77,78),((90,92),(91,93))))))),62)),((46,(47,48)),((49,131),135))),(((((((((3,4),(54,137)),132),((((((((13,14),32),(33,34)),(44,45)),(((19,20),(35,(41,42))),((26,43),27))),(30,31)),((36,37),(39,40))),((15,17),138))),((((99,129),(119,134)),136),115)),55),10),(((((((5,(((11,12),((16,18),38)),23)),(24,25)),(8,9)),(21,22)),(50,52)),(28,29)),(6,7))),((51,53),(56,57)))),(2,58)),59);
 361: 2 -6628.620117 -6821.042996 (0,(((((1,89),(((60,61),(((((((63,104),111),112),108),((((102,103),(123,124)),(109,110)),107)),((75,133),80)),((((((((((64,65),69),(127,128)),(85,86)),121),(((74,84),83),(105,106))),(((((71,72),(73,118)),81),122),(113,114))),(94,95)),(((((66,67),(68,(98,(125,126)))),82),(77,78)),((90,92),(91,93)))),(((70,(76,(100,101))),(((79,97),(96,117)),(116,120))),((87,88),130))))),62)),((46,(47,48)),((49,131),135))),((((((((((3,4),132),(((((((13,14),32),(33,34)),(44,45)),(((19,20),(35,(41,42))),((26,43),27))),(30,31)),((36,37),(39,40)))),((15,17),138)),(54,137)),(6,7)),(10,55)),((((99,129),136),115),(119,134))),(56,57)),(((((((5,(((11,12),((16,18),38)),23)),(24,25)),(8,9)),(21,22)),(50,52)),(28,29)),(51,53)))),(2,58)),59);
 362: 2 -6783.523926 -6820.732391 (0,((((((1,89),((49,131),135)),(((60,61),(((((((63,104),111),112),108),((((102,103),(123,124)),(109,110)),107)),((75,133),80)),((((((((64,65),((69,(85,86)),(121,(127,128)))),(105,106)),((74,84),83)),((((((71,72),73),118),81),122),(113,114))),(94,95)),(((70,(76,(100,101))),((((79,97),117),96),(116,120))),((87,88),130))),(((((66,67),(82,98)),(68,(125,126))),(77,78)),((90,92),(91,93)))))),62)),(46,(47,48))),(((((((((3,4),(54,137)),((((((((13,14),32),(33,34)),(44,45)),(((19,20),(35,(41,42))),((26,43),27))),(30,31)),((36,37),(39,40))),((15,17),138))),132),(6,7)),(10,55)),((((99,129),136),115),(119,134))),(56,57)),(((((((5,(((11,12),((16,18),38)),23)),(24,25)),(8,9)),(21,22)),(50,52)),(28,29)),(51,53)))),(2,58)),59);
 363: 1 -7330.261719 -6830.71069 (0,((((((1,89),(((60,61),(((((((63,104),111),112),108),((((102,103),(123,124)),(109,110)),107)),((75,133),80)),((((((((((((64,65),69),(127,128)),(85,86)),121),(105,106)),83),(74,84)),((((((71,72),73),118),81),122),(113,114))),(94,95)),(((70,(76,(100,101))),(((79,97),(96,117)),(116,120))),((87,88),130))),(((((66,67),(68,(98,(125,126)))),82),(77,78)),((90,92),(91,93)))))),62)),((49,131),135)),(46,(47,48))),((((((((((3,4),(54,137)),132),(((((((13,(33,34)),(14,32)),(44,45)),(((((19,20),(35,(41,42))),43),26),27)),(30,31)),((36,37),(39,40))),((15,17),138))),((((99,129),(119,134)),136),115)),55),10),(6,7)),(((((((5,(((11,12),((16,18),38)),23)),(24,25)),(8,9)),(21,22)),(50,52)),(28,29)),(51,53))),(56,57))),(2,58)),59);
 364: 1 -6222.227539 -6820.294029 (0,(((((1,89),(46,(47,48))),(((49,131),135),(((60,61),(((((((63,104),111),112),108),((((102,103),(123,124)),(109,110)),107)),((((((66,67),(68,(125,126))),(82,98)),(77,78)),((90,92),(91,93))),((75,133),80))),(((((((64,65),(69,((85,86),(121,(127,128))))),(105,106)),((74,84),83)),(((((71,72),(73,118)),81),122),(113,114))),(94,95)),(((70,(76,(100,101))),(((79,97),(96,117)),(116,120))),((87,88),130))))),62))),((((((((((3,4),132),(((((((13,14),32),(33,34)),(44,45)),(((19,20),(35,(41,42))),((26,43),27))),(30,31)),((36,37),(39,40)))),((15,17),138)),(54,137)),(6,7)),(10,55)),((((99,129),115),136),(119,134))),(56,57)),(((((((5,(((11,12),((16,18),38)),23)),(24,25)),(8,9)),(21,22)),(50,52)),(28,29)),(51,53)))),(2,58)),59);
 365: 1 -6566.539062 -6820.0081 (0,(((((1,89),(46,(47,48))),(((49,131),135),(((60,61),((((((((63,104),111),(108,112)),(((102,103),123),124)),(109,110)),107),(((((((((((64,65),69),(85,86)),(127,128)),121),(105,106)),((74,84),83)),(((((71,(73,118)),72),81),122),(113,114))),(94,95)),(((70,(76,(100,101))),((((79,97),96),(116,120)),117)),((87,88),130))),(((((66,67),(82,98)),(68,(125,126))),(77,78)),((90,92),(91,93))))),((75,133),80))),62))),(((((((((3,4),((((((((13,14),32),(33,34)),(44,45)),(((19,20),(35,(41,42))),((26,43),27))),(30,31)),((36,37),(39,40))),((15,17),138))),132),(54,137)),(6,7)),(10,55)),((((99,129),136),115),(119,134))),(56,57)),(((((((5,(((11,12),((16,18),38)),23)),(24,25)),(8,9)),(21,22)),(50,52)),(28,29)),(51,53)))),(2,58)),59);
 366: 2 -6672.339844 -6819.821814 (0,(((((1,89),(46,(47,48))),(((49,131),135),(((60,61),(((((((((63,104),111),112),108),107),((102,103),(123,124))),(109,110)),((75,133),80)),((((((((((64,65),69),(127,128)),(85,86)),121),(((74,84),83),(105,106))),(((((71,72),(73,118)),81),122),(113,114))),(94,95)),(((((66,67),(68,(98,(125,126)))),82),(77,78)),((90,92),(91,93)))),(((70,(76,(100,101))),((((79,97),117),96),(116,120))),((87,88),130))))),62))),((((((((((3,4),132),(((((((13,14),(33,34)),32),(44,45)),(((19,20),(35,(41,42))),((26,43),27))),(30,31)),((36,37),(39,40)))),((15,17),138)),(54,137)),(6,7)),(10,55)),((((99,129),136),115),(119,134))),(56,57)),(((((((5,(((11,12),((16,18),38)),23)),(24,25)),(8,9)),(21,22)),(50,52)),(28,29)),(51,53)))),(2,58)),59);
 367: 1 -6532.520508 -6822.759361 (0,(((((1,89),(((60,61),((((((((63,104),111),112),108),((((102,103),(123,124)),(109,110)),107)),(((70,(76,(100,101))),(((((79,97),117),96),120),116)),((87,88),130))),((75,133),80)),(((((((64,65),(69,(((85,86),121),(127,128)))),(105,106)),((74,84),83)),(((((71,72),(73,118)),81),122),(113,114))),(94,95)),(((((66,67),(68,(125,126))),(82,98)),(77,78)),((90,92),(91,93)))))),62)),((46,(47,48)),((49,131),135))),((((((((3,4),132),(((((((13,(14,32)),(33,34)),(44,45)),(((19,20),(35,(41,42))),((26,43),27))),(30,31)),((36,37),(39,40))),((15,17),138))),(54,137)),(6,7)),((10,55),((((99,129),115),136),(119,134)))),(56,57)),((((((5,(((11,12),((16,18),38)),23)),(8,9)),((21,22),(24,25))),(50,52)),(28,29)),(51,53)))),(2,58)),59);
 368: 1 -6989.939453 -6820.397013 (0,(((((1,89),(46,(47,48))),(((49,131),135),(((60,61),(((((((((63,104),111),112),108),107),(109,110)),((102,103),(123,124))),((75,133),80)),((((((((((64,65),69),((85,86),(127,128))),121),(105,106)),((74,84),83)),(((((71,(73,118)),72),81),122),(113,114))),(94,95)),(((((66,67),(68,(125,126))),82),98),((77,78),((90,92),(91,93))))),(((70,(76,(100,101))),((((79,97),(96,117)),120),116)),((87,88),130))))),62))),(((((((((3,4),(54,137)),132),(((((((13,14),(33,34)),(32,(44,45))),(((19,20),(35,(41,42))),((26,43),27))),(30,31)),((36,37),(39,40))),((15,17),138))),(10,55)),((((99,129),136),115),(119,134))),(((((((5,(((11,12),((16,18),38)),23)),(24,25)),(8,9)),(21,22)),(50,52)),(28,29)),(6,7))),(51,53)),(56,57))),(2,58)),59);
 369: 2 -7182.244141 -6826.498433 (0,(((((1,89),(((60,61),62),(((((((((63,104),111),112),108),107),(((102,103),124),123)),(109,110)),((((((((64,65),((69,((85,86),(127,128))),121)),(105,106)),((74,84),83)),(((((71,72),(73,118)),81),122),(113,114))),(94,95)),(((70,(76,(100,101))),((((79,97),117),96),(116,120))),((87,88),130))),(((((66,67),(68,(125,126))),(82,98)),(77,78)),((90,92),(91,93))))),((75,133),80)))),((46,(47,48)),((49,131),135))),(((((((((3,4),(54,137)),((((((((13,14),32),(33,34)),(44,45)),(((19,20),(35,(41,42))),((26,43),27))),(30,31)),((36,37),(39,40))),((15,17),138))),132),(6,7)),(10,55)),((((99,129),136),115),(119,134))),(56,57)),(((((((5,(((11,12),((16,18),38)),23)),(24,25)),(8,9)),(21,22)),(50,52)),(28,29)),(51,53)))),(2,58)),59);
 370: 1 -6578.22168 -6821.683515 (0,(((((1,89),((46,(47,48)),((49,131),135))),(((60,61),(((((((63,104),111),112),108),(((((102,103),123),124),(109,110)),107)),((75,133),80)),((((((((((64,65),69),(127,128)),((((74,84),83),(105,106)),121)),85),86),(((((71,72),(73,118)),81),122),(113,114))),(94,95)),((((((66,67),(68,(125,126))),82),98),(77,78)),((90,92),(91,93)))),(((70,(76,(100,101))),(((79,97),(96,117)),(116,120))),((87,88),130))))),62)),(((((((((3,4),(54,137)),132),((((((((13,32),14),(33,34)),(44,45)),(((19,20),(35,(41,42))),((26,43),27))),(30,31)),((36,37),(39,40))),((15,17),138))),(10,55)),((((99,129),115),136),(119,134))),(((((((5,(((11,12),((16,18),38)),23)),(24,25)),(8,9)),(21,22)),(50,52)),(28,29)),(6,7))),(56,57)),(51,53))),(2,58)),59);
 371: 1 -6239.125977 -6841.124305 (0,((((((1,89),(((60,61),(((((((63,104),111),112),108),((((102,103),(123,124)),(109,110)),107)),((75,133),80)),((((((((64,65),(((69,(127,128)),121),(85,86))),(105,106)),((74,84),83)),((((((71,72),73),118),81),122),(113,114))),(((70,(76,(100,101))),((((79,97),117),96),(116,120))),((87,88),130))),(94,95)),(((((66,67),(82,98)),(68,(125,126))),(77,78)),((90,92),(91,93)))))),62)),((49,131),135)),(46,(47,48))),((((((((3,4),(54,137)),(((((((13,32),(14,(33,34))),(44,45)),(((19,20),(35,(41,42))),((26,43),27))),(30,31)),((36,37),(39,40))),((15,17),138))),132),(6,7)),((10,55),((((99,129),115),136),(119,134)))),(56,57)),((((((((5,23),((11,12),((16,18),38))),(24,25)),(8,9)),(21,22)),(50,52)),(28,29)),(51,53)))),(2,58)),59);
 372: 1 -6663.306152 -6827.090013 (0,(((((1,89),(46,(47,48))),(((49,131),135),(((60,61),(((((((((63,104),111),112),108),107),(109,110)),(((102,103),124),123)),((75,133),80)),(((((((((((64,65),69),(127,128)),(85,86)),121),(105,106)),((74,84),83)),(((((71,72),(73,118)),81),122),(113,114))),(94,95)),((70,(76,(100,101))),((79,97),((96,117),(116,120))))),((((((66,67),(82,98)),(68,(125,126))),(77,78)),((90,92),(91,93))),((87,88),130))))),62))),(((((((((3,4),((((((((13,14),(33,34)),32),(44,45)),((((19,20),35),(41,42)),((26,43),27))),(30,31)),((36,37),(39,40))),((15,17),138))),132),(54,137)),(6,7)),((10,55),((((99,129),136),(119,134)),115))),((((((5,(((11,12),((16,18),38)),23)),(24,25)),(8,9)),(21,22)),(50,52)),(28,29))),(56,57)),(51,53))),(2,58)),59);
 373: 1 -6505.612305 -6820.549384 (0,(((((1,89),(46,(47,48))),(((49,131),135),(((60,61),(((((((((63,104),111),112),108),107),(((102,103),123),124)),(109,110)),((75,133),80)),(((((((((((64,65),69),(85,86)),(127,128)),121),(105,106)),((74,84),83)),((((71,(72,(73,118))),81),122),(113,114))),(((70,(76,(100,101))),(((79,97),(96,117)),(116,120))),((87,88),130))),(94,95)),(((((66,67),(68,(125,126))),(82,98)),(77,78)),((90,92),(91,93)))))),62))),(((((((((3,4),(54,137)),132),((((((((13,14),32),(33,34)),(44,45)),(((19,20),(35,(41,42))),((26,43),27))),(30,31)),((36,37),(39,40))),((15,17),138))),(10,55)),((((99,129),136),115),(119,134))),(((((((5,(((11,12),((16,18),38)),23)),(24,25)),(8,9)),(21,22)),(50,52)),(28,29)),(6,7))),(51,53)),(56,57))),(2,58)),59);
 374: 2 -7161.393555 -6823.741079 (0,(((((1,89),(((60,61),(((((((63,104),111),112),108),(((((102,103),124),123),(109,110)),107)),((75,133),80)),(((((((((((64,65),69),(85,86)),(127,128)),121),(105,106)),((74,84),83)),(((((71,72),(73,118)),81),122),(113,114))),(94,95)),((((((66,67),82),68),(125,126)),98),((77,78),((90,92),(91,93))))),(((70,(76,(100,101))),(((79,97),(96,117)),(116,120))),((87,88),130))))),62)),((46,(47,48)),((49,131),135))),((((((((((3,4),((15,17),138)),(((((((13,14),32),(33,34)),(44,45)),(((19,20),(35,(41,42))),((26,43),27))),(30,31)),((36,37),(39,40)))),132),(54,137)),(6,7)),(10,55)),((((99,129),136),115),(119,134))),(56,57)),((((((5,(((11,12),((16,18),38)),23)),(8,9)),((21,22),(24,25))),(50,52)),(28,29)),(51,53)))),(2,58)),59);
 375: 4 -7055.954102 -6821.026209 (0,(((((1,89),(46,(47,48))),(((49,131),135),(((60,61),(((((((63,104),111),112),108),(((((102,103),123),124),(109,110)),107)),((75,133),80)),(((((((((((64,65),69),(85,86)),(127,128)),121),(105,106)),((74,84),83)),(((71,(72,(81,((113,114),122)))),73),118)),(94,95)),(((70,(76,(100,101))),(((79,97),(96,117)),(116,120))),((87,88),130))),(((((66,67),(68,(98,(125,126)))),82),(77,78)),((90,92),(91,93)))))),62))),((((((((((3,4),(54,137)),132),(((((((13,(14,32)),(33,34)),(44,45)),(((19,20),(35,(41,42))),((26,43),27))),(30,31)),((36,37),(39,40))),((15,17),138))),((((99,129),136),(119,134)),115)),55),10),(51,53)),(((((((5,(((11,12),((16,18),38)),23)),(24,25)),(8,9)),(21,22)),(50,52)),(28,29)),(6,7))),(56,57))),(2,58)),59);
 376: 5 -6601.392578 -6818.514964 (0,(((((1,89),(((60,61),(((((((((63,104),111),112),108),107),((102,103),(123,124))),(109,110)),((75,133),80)),(((((((((((64,65),69),(127,128)),(85,86)),121),(105,106)),((74,84),83)),(((((71,72),(73,118)),81),122),(113,114))),(94,95)),(((((66,67),(68,(125,126))),(82,98)),(77,78)),((90,92),(91,93)))),(((70,(76,(100,101))),((((79,97),117),96),(116,120))),((87,88),130))))),62)),((46,(47,48)),((49,131),135))),(((((((((((3,4),132),(((((((13,14),32),((33,34),(44,45))),(((19,20),(35,(41,42))),((26,43),27))),(30,31)),((36,37),(39,40))),((15,17),138))),(54,137)),(6,7)),(10,55)),((((99,129),136),115),(119,134))),(56,57)),(((((5,(((11,12),((16,18),38)),23)),(24,25)),(8,9)),(21,22)),(50,52))),(51,53)),(28,29))),(2,58)),59);
 377: 1 -6583.480469 -6823.649548 (0,(((((1,89),(46,(47,48))),(((49,131),135),(((60,61),(((((((((63,104),111),112),108),(((102,103),(123,124)),(109,110))),107),((75,133),80)),(((70,(76,(100,101))),(((((79,97),117),96),120),116)),((87,88),130))),(((((((64,65),(69,(((85,86),(127,128)),121))),(105,106)),((74,84),83)),(((((71,72),(73,118)),81),122),(113,114))),(94,95)),(((((66,67),(82,98)),(68,(125,126))),(77,78)),((90,92),(91,93)))))),62))),(((((((((3,4),((((((((13,14),32),(33,34)),(44,45)),(((19,20),(35,(41,42))),((26,43),27))),(30,31)),((36,37),(39,40))),((15,17),138))),(54,137)),132),(6,7)),(10,55)),((((99,129),136),115),(119,134))),(56,57)),(((((((5,(24,25)),(((11,12),((16,18),38)),23)),(8,9)),(21,22)),(50,52)),(28,29)),(51,53)))),(2,58)),59);
 378: 1 -6380.787598 -6822.741616 (0,(((((1,89),((46,(47,48)),(((60,61),(((((((((((63,104),111),112),108),107),(109,110)),(((102,103),123),124)),((75,133),80)),(((70,(((79,97),(96,117)),(116,120))),(76,(100,101))),((87,88),130))),(((((((((64,65),69),(85,86)),(127,128)),121),(105,106)),((74,84),83)),(((((71,(73,118)),72),81),122),(113,114))),(94,95))),(((((66,67),(68,(125,126))),(82,98)),(77,78)),((90,92),(91,93))))),62))),((49,131),135)),(((((((((3,4),(54,137)),132),(((((((13,14),(32,(33,34))),(44,45)),(((19,20),(35,(41,42))),((26,43),27))),(30,31)),((36,37),(39,40))),((15,17),138))),(10,55)),((((99,129),115),136),(119,134))),(((((((5,(((11,12),((16,18),38)),23)),(24,25)),(8,9)),(21,22)),(50,52)),(28,29)),(6,7))),(51,53)),(56,57))),(2,58)),59);
 379: 3 -6728.876953 -6819.049166 (0,(((((1,89),(46,(47,48))),(((49,131),135),(((60,61),(((((((63,104),111),112),108),((((102,103),(123,124)),(109,110)),107)),((((((66,67),(68,(125,126))),(82,98)),(77,78)),((90,92),(91,93))),((75,133),80))),(((((((64,65),(69,(((85,86),121),(127,128)))),(105,106)),((74,84),83)),(((71,(72,(73,118))),(81,122)),(113,114))),(94,95)),(((70,(76,(100,101))),((((79,97),117),96),(116,120))),((87,88),130))))),62))),(((((((((3,4),((((((((13,14),32),(33,34)),(44,45)),(((19,20),(35,(41,42))),((26,43),27))),(30,31)),((36,37),(39,40))),((15,17),138))),132),(54,137)),(6,7)),(10,55)),((((99,129),136),115),(119,134))),(56,57)),(((((((5,(((11,12),((16,18),38)),23)),(24,25)),(8,9)),(21,22)),(50,52)),(28,29)),(51,53)))),(2,58)),59);
 380: 2 -6328.225586 -6823.276484 (0,(((((1,89),(46,(47,48))),(((49,131),135),(((60,61),(((((((63,104),111),112),108),(((((102,103),123),124),(109,110)),107)),((75,133),80)),(((((((((64,65),69),(85,86)),(127,128)),121),(105,106)),((74,84),83)),(((((((66,67),(68,(125,126))),(82,98)),(77,78)),((90,92),(91,93))),(94,95)),(((((71,72),(73,118)),81),122),(113,114)))),(((70,(76,(100,101))),((((79,97),(96,117)),120),116)),((87,88),130))))),62))),((((((((3,4),(54,137)),((((((((13,14),32),(33,34)),(44,45)),(((19,20),(35,(41,42))),((26,43),27))),(30,31)),((36,37),(39,40))),((15,17),138))),132),((((99,129),(119,134)),115),136)),((6,7),(10,55))),(56,57)),(((((((5,(((11,12),((16,18),38)),23)),(24,25)),(8,9)),(21,22)),(50,52)),(28,29)),(51,53)))),(2,58)),59);
 381: 12 -7134.768066 -6816.096391 (0,(((((1,89),(46,(47,48))),(((49,131),135),(((60,61),(((((((((63,104),111),112),108),107),((102,103),(123,124))),(109,110)),((75,133),80)),((((((((((64,65),69),(127,128)),(85,86)),121),(((74,84),83),(105,106))),(((((71,72),(73,118)),81),122),(113,114))),(94,95)),(((((66,67),(68,(98,(125,126)))),82),(77,78)),((90,92),(91,93)))),(((70,(76,(100,101))),((((79,97),117),96),(116,120))),((87,88),130))))),62))),(((((((((3,4),((((((((13,14),32),(33,34)),(44,45)),(((19,20),(35,(41,42))),((26,43),27))),(30,31)),((36,37),(39,40))),((15,17),138))),132),(54,137)),(6,7)),(10,55)),((((99,129),136),115),(119,134))),(56,57)),(((((((5,(((11,12),((16,18),38)),23)),(24,25)),(8,9)),(21,22)),(50,52)),(28,29)),(51,53)))),(2,58)),59);
 382: 3 -6362.963867 -6823.871323 (0,(((((1,89),(((60,61),(((((((63,104),111),112),108),((((102,103),(123,124)),(109,110)),107)),(((((((((((64,65),69),(127,128)),(85,86)),121),(105,106)),((74,84),83)),(((((71,(73,118)),72),81),122),(113,114))),(94,95)),((((((66,67),82),68),(125,126)),98),((77,78),((90,92),(91,93))))),(((70,(76,(100,101))),((((79,97),117),96),(116,120))),((87,88),130)))),((75,133),80))),62)),((46,(47,48)),((49,131),135))),((((((((((3,4),132),(((((((13,14),(33,34)),32),(44,45)),(((19,20),(35,(41,42))),((26,43),27))),(30,31)),((36,37),(39,40)))),((15,17),138)),(54,137)),(6,7)),(10,55)),((((99,129),136),115),(119,134))),(56,57)),((((((5,(((11,12),((16,18),38)),23)),(8,9)),((21,22),(24,25))),(50,52)),(28,29)),(51,53)))),(2,58)),59);
 383: 1 -6947.029297 -6831.597361 (0,(((((1,89),(((60,61),(((((((63,104),111),112),108),(((((102,103),123),124),(109,110)),107)),((75,133),80)),(((((((((64,65),69),(127,128)),(85,86)),121),(((74,84),83),(105,106))),(((((71,72),(73,118)),81),122),(113,114))),(((70,(76,(100,101))),((((79,97),117),96),(116,120))),((87,88),130))),((((((66,67),(68,(98,(125,126)))),82),(77,78)),((90,92),(91,93))),(94,95))))),62)),((46,(47,48)),((49,131),135))),((((((3,4),((((((((13,14),(32,(33,34))),(44,45)),(((19,20),(35,(41,42))),((26,43),27))),(30,31)),((36,37),(39,40))),((15,17),138)),((54,137),132))),((6,7),(10,55))),((((99,129),115),136),(119,134))),(56,57)),(((((((5,(((11,12),((16,18),38)),23)),(24,25)),(8,9)),(21,22)),(50,52)),(28,29)),(51,53)))),(2,58)),59);
 384: 1 -7042.729004 -6819.014449 (0,(((((1,89),(46,(47,48))),(((49,131),135),(((60,61),(((((((63,104),111),112),108),(((((102,103),123),124),(109,110)),107)),((75,133),80)),(((((((((((64,65),69),(85,86)),(127,128)),121),(105,106)),((74,84),83)),(((((71,72),(73,118)),81),122),(113,114))),(94,95)),(((((66,67),82),(68,(98,(125,126)))),(77,78)),((90,92),(91,93)))),(((70,(76,(100,101))),(((79,97),(96,117)),(116,120))),((87,88),130))))),62))),(((((((((3,4),((((((((13,14),32),(33,34)),(44,45)),((((19,20),35),(41,42)),((26,43),27))),(30,31)),((36,37),(39,40))),((15,17),138))),132),(54,137)),(6,7)),(10,55)),((((99,129),136),115),(119,134))),(56,57)),(((((((5,(((11,12),((16,18),38)),23)),(24,25)),(8,9)),(21,22)),(50,52)),(28,29)),(51,53)))),(2,58)),59);
 385: 2 -6338.630371 -6824.893048 (0,(((((1,89),(((60,61),(((((((((63,104),111),112),108),((((102,103),(123,124)),(109,110)),107)),((75,133),80)),(((70,(76,(100,101))),(((79,97),(96,117)),(116,120))),((87,88),130))),(((((66,67),(68,(125,126))),(82,98)),(77,78)),((90,92),(91,93)))),(((((64,(65,(69,(((85,86),(127,128)),121)))),(105,106)),((74,84),83)),((((71,(72,(73,118))),81),122),(113,114))),(94,95)))),62)),((46,(47,48)),((49,131),135))),(((((((3,4),((((((((13,14),32),(33,34)),(44,45)),(((19,20),(35,(41,42))),((26,43),27))),(30,31)),((36,37),(39,40))),((15,17),138))),((54,137),132)),(6,7)),((10,55),((((99,129),115),(119,134)),136))),(56,57)),((((((5,(((11,12),((16,18),38)),23)),(8,9)),((21,22),(24,25))),(50,52)),(28,29)),(51,53)))),(2,58)),59);
 386: 3 -6849.56543 -6818.456547 (0,(((((1,89),(46,(47,48))),(((49,131),135),(((60,61),(((((((63,104),111),112),108),((((102,103),(123,124)),(109,110)),107)),((75,133),80)),(((((((((((64,65),69),(127,128)),(85,86)),121),(105,106)),((74,84),83)),(((((71,(73,118)),72),81),122),(113,114))),(94,95)),(((70,(((((79,97),117),96),116),120)),(76,(100,101))),((87,88),130))),((((((66,67),82),68),(98,(125,126))),(77,78)),((90,92),(91,93)))))),62))),(((((((((3,4),((((((((13,14),32),(33,34)),(44,45)),(((19,20),(35,(41,42))),((26,43),27))),(30,31)),((36,37),(39,40))),((15,17),138))),132),(54,137)),(6,7)),(10,55)),((((99,129),136),115),(119,134))),(56,57)),(((((((5,(((11,12),((16,18),38)),23)),(24,25)),(8,9)),(21,22)),(50,52)),(28,29)),(51,53)))),(2,58)),59);
 387: 2 -6705.396973 -6819.236811 (0,(((((1,89),(((60,61),(((((((((63,104),111),112),108),107),(((102,103),124),123)),(109,110)),((75,133),80)),((((((((((64,65),69),(85,86)),(127,128)),121),(105,106)),(74,(83,84))),(((((71,72),(73,118)),81),122),(113,114))),(94,95)),((((((66,67),(68,(98,(125,126)))),82),(77,78)),((90,92),(91,93))),(((70,(76,(100,101))),((((79,97),(96,117)),116),120)),((87,88),130)))))),62)),((46,(47,48)),((49,131),135))),(((((((((3,4),((((((((13,14),(33,34)),32),(44,45)),((((19,20),35),(41,42)),((26,43),27))),(30,31)),((36,37),(39,40))),((15,17),138))),132),(54,137)),(6,7)),(10,55)),((((99,129),136),115),(119,134))),(56,57)),(((((((5,(((11,12),((16,18),38)),23)),(24,25)),(8,9)),(21,22)),(50,52)),(28,29)),(51,53)))),(2,58)),59);
 388: 3 -6817.594727 -6821.873815 (0,((((((1,89),(((60,61),(((((((((63,104),111),112),108),107),((102,103),(123,124))),(109,110)),((75,133),80)),(((((((((((64,65),69),(85,86)),(127,128)),121),(105,106)),((74,84),83)),(((((71,(73,118)),72),81),122),(113,114))),(94,95)),(((70,(76,(100,101))),(((79,97),(96,117)),(116,120))),((87,88),130))),(((((66,67),(68,(125,126))),(82,98)),(77,78)),((90,92),(91,93)))))),62)),((46,(47,48)),((49,131),135))),((51,53),(56,57))),((((((((3,4),(54,137)),132),((((((((13,14),32),(33,34)),(44,45)),(((19,20),(35,(41,42))),((26,43),27))),(30,31)),((36,37),(39,40))),((15,17),138))),((((99,129),136),(119,134)),115)),55),10),(((((((5,(((11,12),((16,18),38)),23)),(24,25)),(8,9)),(21,22)),(50,52)),(28,29)),(6,7)))),(2,58)),59);
 389: 1 -7380.73291 -6816.881723 (0,(((((1,89),(((60,61),(((((((((63,104),111),112),108),107),((102,103),(123,124))),(109,110)),((75,133),80)),((((((((((64,65),69),(85,86)),(127,128)),121),(105,106)),((74,84),83)),((((((71,(73,118)),72),81),122),(113,114)),(94,95))),(((70,(76,(100,101))),(((79,97),(96,117)),(116,120))),((87,88),130))),(((((66,67),(68,(125,126))),(82,98)),(77,78)),((90,92),(91,93)))))),62)),((46,(47,48)),((49,131),135))),(((((((((3,4),(54,137)),132),((((((((13,14),32),(33,34)),(44,45)),(((19,20),(35,(41,42))),((26,43),27))),(30,31)),((36,37),(39,40))),((15,17),138))),((((99,129),(119,134)),136),115)),55),10),(((((((5,(((11,12),((16,18),38)),23)),(24,25)),(8,9)),(21,22)),(50,52)),(28,29)),(6,7))),((51,53),(56,57)))),(2,58)),59);
 390: 5 -6650.724609 -6815.687642 (0,(((((1,89),(46,(47,48))),(((49,131),135),(((60,61),(((((((63,104),111),112),108),(((102,103),(123,124)),(107,(109,110)))),((75,133),80)),(((((((((((64,65),69),(127,128)),(85,86)),121),(105,106)),((74,84),83)),(((((71,72),(73,118)),81),122),(113,114))),(94,95)),(((70,(76,(100,101))),(((79,97),(96,117)),(116,120))),((87,88),130))),(((((66,67),(68,(125,126))),(82,98)),(77,78)),((90,92),(91,93)))))),62))),((((((((3,4),(54,137)),132),((((((((13,14),32),(33,34)),(44,45)),(((19,20),(35,(41,42))),((26,43),27))),(30,31)),((36,37),(39,40))),((15,17),138))),(10,55)),((((99,129),136),115),(119,134))),(56,57)),((((((((5,(((11,12),((16,18),38)),23)),(24,25)),(8,9)),(21,22)),(50,52)),(28,29)),(6,7)),(51,53)))),(2,58)),59);
 391: 1 -6912.513672 -6816.366172 (0,(((((1,89),(46,(47,48))),(((49,131),135),(((60,61),(((((((((63,104),111),112),108),107),(((102,103),123),124)),(109,110)),((75,133),80)),(((((((((((64,65),69),(85,86)),(127,128)),121),(105,106)),((74,84),83)),((((71,(72,(73,118))),81),122),(113,114))),(94,95)),(((70,(76,(100,101))),(((79,97),(96,117)),(116,120))),((87,88),130))),((((66,67),(68,(125,126))),(82,98)),((77,78),((90,92),(91,93))))))),62))),(((((((((3,4),(54,137)),132),((((((((13,14),32),(33,34)),(44,45)),(((19,20),(35,(41,42))),((26,43),27))),(30,31)),((36,37),(39,40))),((15,17),138))),(10,55)),((((99,129),136),115),(119,134))),(((((((5,(((11,12),((16,18),38)),23)),(24,25)),(8,9)),(21,22)),(50,52)),(28,29)),(6,7))),(51,53)),(56,57))),(2,58)),59);
 392: 1 -6599.133789 -6821.104215 (0,(((((1,89),(46,(47,48))),(((49,131),135),(((60,61),(((((((63,104),111),112),108),(((((102,103),123),124),(109,110)),107)),((75,133),80)),(((((((((((64,65),69),(127,128)),(85,86)),121),(105,106)),((74,84),83)),(((((71,72),(73,118)),81),122),(113,114))),(94,95)),(((70,(76,(100,101))),(((79,97),(96,117)),(116,120))),((87,88),130))),(((((66,67),(68,(125,126))),(82,98)),(77,78)),((90,92),(91,93)))))),62))),((((((((((3,4),(54,137)),((((((((13,14),32),(33,34)),(44,45)),(((19,20),(35,(41,42))),((26,43),27))),(30,31)),((36,37),(39,40))),((15,17),138))),132),(6,7)),((10,55),((((99,129),136),(119,134)),115))),((((5,(((11,12),((16,18),38)),23)),((21,22),(24,25))),(8,9)),(50,52))),(56,57)),(51,53)),(28,29))),(2,58)),59);
 393: 1 -6813.094727 -6819.119334 (0,(((((1,89),(((60,61),(((((((((63,104),111),112),108),107),((102,103),(123,124))),(109,110)),((75,133),80)),((((((((((64,65),69),(127,128)),(85,86)),121),(105,106)),((74,84),83)),(((((71,(72,(73,118))),81),122),(113,114)),(94,95))),(((70,(76,(100,101))),((((79,97),117),96),(116,120))),((87,88),130))),((((66,67),(68,(125,126))),(82,98)),((77,78),((90,92),(91,93))))))),62)),((46,(47,48)),((49,131),135))),((((((((3,4),132),((((((((13,14),32),(33,34)),(44,45)),(((19,20),(35,(41,42))),((26,43),27))),(30,31)),((36,37),(39,40))),((15,17),138))),(54,137)),(6,7)),((10,55),((((99,129),136),(119,134)),115))),(56,57)),(((((((5,(((11,12),((16,18),38)),23)),(24,25)),(8,9)),(21,22)),(50,52)),(28,29)),(51,53)))),(2,58)),59);
 394: 1 -6189.913574 -6850.22591 (0,(((((1,89),(((60,61),(((((((63,104),111),112),108),(((((102,103),124),123),(109,110)),107)),((75,133),80)),((((((64,65),((((69,128),127),(85,86)),121)),(105,106)),((74,83),84)),((((70,(76,(100,101))),(((((79,97),96),117),116),120)),((87,88),130)),((((((71,72),73),118),122),81),(113,114)))),(((((((66,67),82),98),(68,(125,126))),(77,78)),((90,92),(91,93))),(94,95))))),62)),((46,(47,48)),((49,131),135))),(((((((((3,4),(54,137)),(((((((13,(14,(33,34))),32),(44,45)),(((19,20),(35,(41,42))),((26,43),27))),(30,31)),((36,37),(39,40))),((15,17),138))),132),(6,7)),(10,55)),((((99,129),115),(119,134)),136)),((((((5,(((11,12),((16,18),38)),(23,(24,25)))),(8,9)),(21,22)),(50,52)),(28,29)),(51,53))),(56,57))),(2,58)),59);
 395: 1 -6994.77832 -6817.04689 (0,(((((1,89),(((60,61),(((((((((63,104),111),112),108),107),((102,103),(123,124))),(109,110)),((75,133),80)),(((((((((((64,65),69),(85,86)),(127,128)),121),(105,106)),((74,84),83)),(((((71,(73,118)),72),81),122),(113,114))),(94,95)),(((70,(76,(100,101))),(((79,97),(96,117)),(116,120))),((87,88),130))),(((((66,67),(82,98)),(68,(125,126))),(77,78)),((90,92),(91,93)))))),62)),((46,(47,48)),((49,131),135))),(((((((((3,4),(54,137)),132),((((((((13,14),32),(33,34)),(44,45)),(((19,20),(35,(41,42))),((26,43),27))),(30,31)),((36,37),(39,40))),((15,17),138))),((((99,129),(119,134)),136),115)),55),10),(((((((5,(((11,12),((16,18),38)),23)),(24,25)),(8,9)),(21,22)),(50,52)),(28,29)),(6,7))),((51,53),(56,57)))),(2,58)),59);
 396: 8 -6918.731445 -6817.175373 (0,(((((1,89),(46,(47,48))),(((49,131),135),(((60,61),(((((((63,104),111),112),108),((((102,103),(123,124)),(109,110)),107)),((75,133),80)),(((((((((((64,65),69),(127,128)),(85,86)),121),(105,106)),((74,84),83)),(((((71,(73,118)),72),81),122),(113,114))),(94,95)),((((((66,67),82),68),(98,(125,126))),(77,78)),((90,92),(91,93)))),(((70,(76,(100,101))),((((79,97),(96,117)),120),116)),((87,88),130))))),62))),((((((((3,4),(54,137)),((((((((13,14),32),(33,34)),(44,45)),(((19,20),(35,(41,42))),((26,43),27))),(30,31)),((36,37),(39,40))),((15,17),138))),132),(6,7)),((10,55),((((99,129),115),(119,134)),136))),(56,57)),(((((((5,(((11,12),((16,18),38)),23)),(24,25)),(8,9)),(21,22)),(50,52)),(28,29)),(51,53)))),(2,58)),59);
 397: 3 -6900.291992 -6817.996273 (0,(((((1,89),(((60,61),(((((((63,104),111),112),108),((((102,103),(123,124)),(109,110)),107)),((75,133),80)),(((((((64,(65,(69,(((85,86),121),(127,128))))),(105,106)),((74,84),83)),(((((71,(73,118)),72),81),122),(113,114))),(94,95)),(((70,(76,(100,101))),((((79,97),(96,117)),116),120)),((87,88),130))),(((((66,67),(68,(125,126))),(82,98)),(77,78)),((90,92),(91,93)))))),62)),((46,(47,48)),((49,131),135))),((((((((3,4),(54,137)),132),((((((((13,14),32),(33,34)),(44,45)),(((19,20),(35,(41,42))),((26,43),27))),(30,31)),((36,37),(39,40))),((15,17),138))),(10,55)),(((((99,129),136),115),134),119)),(((((((5,(((11,12),((16,18),38)),23)),(24,25)),(8,9)),(21,22)),(50,52)),(28,29)),(6,7))),((51,53),(56,57)))),(2,58)),59);
 398: 2 -6328.165527 -6830.132557 (0,(((((1,89),(46,(47,48))),(((49,131),135),(((60,61),((((((63,104),111),112),((((102,103),(123,124)),(109,110)),107)),108),((((((((((64,65),69),((85,86),(127,128))),121),(105,106)),((74,84),83)),(((((71,72),(73,118)),81),122),(113,114))),(94,95)),((((((66,67),(68,(125,126))),(82,98)),(77,78)),((90,92),(91,93))),(((70,(76,(100,101))),((((79,97),(96,117)),120),116)),((87,88),130)))),((75,133),80)))),62))),((((((((3,4),132),((((((((13,14),32),(33,34)),(44,45)),(((19,20),(35,(41,42))),((26,43),27))),(30,31)),((36,37),(39,40))),((15,17),138))),(54,137)),(6,7)),(10,55)),((56,57),((((99,129),115),136),(119,134)))),((((((((5,23),((11,12),((16,18),38))),(24,25)),(8,9)),(21,22)),(50,52)),(28,29)),(51,53)))),(2,58)),59);
 399: 2 -6489.786621 -6820.858699 (0,(((((1,89),(((60,61),(((((((63,104),111),112),108),((((102,103),(123,124)),(109,110)),107)),((75,133),80)),((((((((((64,65),69),(127,128)),(85,86)),121),(((74,84),83),(105,106))),(((((71,72),(73,118)),81),122),(113,114))),(94,95)),(((((66,67),(68,(98,(125,126)))),82),(77,78)),((90,92),(91,93)))),(((70,(76,(100,101))),((((79,97),117),96),(116,120))),((87,88),130))))),62)),((46,(47,48)),((49,131),135))),((((((((((3,4),((15,17),138)),(((((((13,14),(33,34)),32),(44,45)),(((19,20),(35,(41,42))),((26,43),27))),(30,31)),((36,37),(39,40)))),132),(54,137)),(6,7)),(10,55)),((((99,129),136),115),(119,134))),(56,57)),(((((((5,(((11,12),((16,18),38)),23)),(24,25)),(8,9)),(21,22)),(50,52)),(28,29)),(51,53)))),(2,58)),59);
 400: 2 -7071.52002 -6825.013849 (0,(((((1,89),(((60,61),((((((((63,104),111),112),108),((((102,103),(123,124)),(109,110)),107)),((75,133),80)),(((70,(76,(100,101))),(((((79,97),117),96),120),116)),((87,88),130))),(((((((64,65),(69,(((85,86),121),(127,128)))),(105,106)),((74,84),83)),(((((71,72),(73,118)),81),122),(113,114))),(94,95)),((((66,67),(68,(125,126))),(82,98)),((77,78),((90,92),(91,93))))))),62)),((46,(47,48)),((49,131),135))),((((((((3,4),((((((((13,14),(33,34)),32),(44,45)),(((19,20),(35,(41,42))),((26,43),27))),(30,31)),((36,37),(39,40))),((15,17),138))),132),(54,137)),(6,7)),((10,55),((((99,129),115),(119,134)),136))),(56,57)),((((((5,(((11,12),((16,18),38)),23)),(8,9)),((21,22),(24,25))),(50,52)),(28,29)),(51,53)))),(2,58)),59);
 401: 1 -7152.285156 -6820.076753 (0,(((((1,89),(46,(47,48))),(((49,131),135),(((60,61),(((((((63,104),111),112),108),(((((102,103),123),124),(109,110)),107)),((75,133),80)),((((((((((((64,65),69),(85,86)),127),128),121),(105,106)),((74,84),83)),((((71,(72,(73,118))),81),122),(113,114))),(94,95)),(((70,(76,(100,101))),((((79,97),117),96),(116,120))),((87,88),130))),(((((66,67),(68,(125,126))),(82,98)),(77,78)),((90,92),(91,93)))))),62))),((((((((3,4),(54,137)),132),((((((((13,14),32),(33,34)),(44,45)),(((19,20),(35,(41,42))),((26,43),27))),(30,31)),((36,37),(39,40))),((15,17),138))),(10,55)),((((99,129),136),115),(119,134))),(56,57)),((((((((5,(((11,12),((16,18),38)),23)),(24,25)),(8,9)),(21,22)),(50,52)),(28,29)),(6,7)),(51,53)))),(2,58)),59);
 402: 1 -6977.675781 -6825.907161 (0,(((((1,89),(46,(47,48))),(((49,131),135),(((60,61),(((((((((63,104),111),112),108),107),(((102,103),123),124)),(109,110)),((75,133),80)),((((((((((64,65),69),(85,86)),(127,128)),121),(105,106)),((74,84),83)),(94,95)),((((((66,67),(68,(125,126))),(82,98)),(77,78)),((90,92),(91,93))),(((70,(((79,97),(96,117)),(116,120))),(76,(100,101))),((87,88),130)))),(((((71,72),(73,118)),81),122),(113,114))))),62))),((((((((((3,4),132),(((((((13,32),14),(33,34)),(44,45)),(((19,20),(35,(41,42))),((26,43),27))),(30,31)),((36,37),(39,40)))),((15,17),138)),(54,137)),(6,7)),(10,55)),((((99,129),136),115),(119,134))),(56,57)),(((((((5,(((11,12),((16,18),38)),23)),(24,25)),(8,9)),(21,22)),(50,52)),(28,29)),(51,53)))),(2,58)),59);
 403: 2 -6870.351074 -6828.413877 (0,(((((1,89),(46,(47,48))),(((49,131),135),(((60,61),(((((((((63,104),111),112),108),107),(((102,103),123),124)),(109,110)),((75,133),80)),(((((((((((64,65),69),(127,128)),(85,86)),121),(105,106)),((74,84),83)),((((((71,72),81),73),118),122),(113,114))),(94,95)),(((((66,67),(68,(125,126))),(82,98)),(77,78)),((90,92),(91,93)))),(((70,((((79,97),117),96),(116,120))),(76,(100,101))),((87,88),130))))),62))),(((((((((3,4),(54,137)),132),((((((((13,14),32),(33,34)),(44,45)),(((19,20),(35,(41,42))),((26,43),27))),(30,31)),((36,37),(39,40))),((15,17),138))),(10,55)),((((99,129),136),115),(119,134))),(((((((5,(((11,12),((16,18),38)),23)),(24,25)),(8,9)),(21,22)),(50,52)),(28,29)),(6,7))),(51,53)),(56,57))),(2,58)),59);
 404: 5 -6825.128906 -6816.604657 (0,(((((1,89),(((60,61),(((((((63,104),111),112),108),(((((102,103),123),124),(109,110)),107)),((75,133),80)),((((((((64,65),(69,((85,86),(121,(127,128))))),(105,106)),((74,84),83)),(((((71,72),(73,118)),81),122),(113,114))),(94,95)),(((70,(76,(100,101))),((87,88),130)),((((79,97),117),96),(116,120)))),(((((66,67),(68,(125,126))),(82,98)),(77,78)),((90,92),(91,93)))))),62)),((46,(47,48)),((49,131),135))),(((((((((3,4),(54,137)),132),((((((((13,14),32),(33,34)),(44,45)),(((19,20),(35,(41,42))),((26,43),27))),(30,31)),((36,37),(39,40))),((15,17),138))),(10,55)),((((99,129),115),136),(119,134))),(((((((5,(((11,12),((16,18),38)),23)),(24,25)),(8,9)),(21,22)),(50,52)),(28,29)),(6,7))),(51,53)),(56,57))),(2,58)),59);
 405: 1 -6809.19873 -6818.837914 (0,(((((1,89),(((60,61),(((((((((63,104),111),112),108),107),((102,103),(123,124))),(109,110)),((75,133),80)),(((((((((((64,65),69),(85,86)),(127,128)),121),(105,106)),((74,84),83)),(((((71,(73,118)),72),81),122),(113,114))),(94,95)),(((70,(76,(100,101))),(((79,97),(96,117)),(116,120))),((87,88),130))),(((((66,67),(68,(125,126))),(82,98)),(77,78)),((90,92),(91,93)))))),62)),((46,(47,48)),((49,131),135))),(((((((((3,4),(54,137)),132),((((((((13,14),32),(33,34)),(44,45)),(((19,20),(35,(41,42))),((26,43),27))),((36,37),(39,40))),(30,31)),((15,17),138))),((((99,129),(119,134)),136),115)),55),10),(((((((5,(((11,12),((16,18),38)),23)),(24,25)),(8,9)),(21,22)),(50,52)),(28,29)),(6,7))),((51,53),(56,57)))),(2,58)),59);
 406: 1 -7006.164551 -6820.260119 (0,(((((1,89),(46,(47,48))),(((49,131),135),(((60,61),(((((((63,104),111),112),108),((((102,103),(123,124)),(109,110)),107)),((75,133),80)),((((((((((64,65),69),(85,86)),(127,128)),121),(((74,84),83),(105,106))),(((((71,72),(73,118)),81),122),(113,114))),(94,95)),(((((66,67),82),68),(98,(125,126))),((77,78),((90,92),(91,93))))),(((70,(76,(100,101))),(((((79,97),117),96),120),116)),((87,88),130))))),62))),((((((((3,4),(54,137)),((((((((13,32),14),(33,34)),(44,45)),(((19,20),(35,(41,42))),((26,43),27))),(30,31)),((36,37),(39,40))),((15,17),138))),132),(6,7)),((10,55),((((99,129),115),(119,134)),136))),(56,57)),(((((((5,(((11,12),((16,18),38)),23)),(24,25)),(8,9)),(21,22)),(50,52)),(28,29)),(51,53)))),(2,58)),59);
 407: 2 -6541.59375 -6822.405139 (0,(((((1,89),(((60,61),((((((((63,104),111),112),108),(((((102,103),124),123),(109,110)),107)),((75,133),80)),(((70,(76,(100,101))),(((79,97),(96,117)),(116,120))),((87,88),130))),((((((((((64,65),69),(85,86)),(127,128)),121),(105,106)),((74,84),83)),(((((71,72),(73,118)),81),122),(113,114))),(94,95)),((((((66,67),82),68),(125,126)),98),((77,78),((90,92),(91,93))))))),62)),((46,(47,48)),((49,131),135))),(((((((((3,4),((((((((13,14),32),(33,34)),(44,45)),(((19,20),(35,(41,42))),((26,43),27))),(30,31)),((36,37),(39,40))),((15,17),138))),132),(54,137)),(6,7)),(10,55)),((((99,129),136),115),(119,134))),(56,57)),((((((5,(((11,12),((16,18),38)),23)),(8,9)),((21,22),(24,25))),(50,52)),(28,29)),(51,53)))),(2,58)),59);
 408: 2 -7444.537109 -6815.865041 (0,((((((1,89),(((60,61),((((((((63,104),111),112),108),107),(((102,103),(123,124)),(109,110))),((75,133),80)),(((((((((((64,65),69),(85,86)),(127,128)),121),(105,106)),((74,84),83)),((((71,(72,(73,118))),81),122),(113,114))),(94,95)),(((70,(76,(100,101))),((((79,97),(96,117)),116),120)),((87,88),130))),(((((66,67),(68,(125,126))),(82,98)),(77,78)),((90,92),(91,93)))))),62)),((49,131),135)),(46,(47,48))),(((((((((3,4),(54,137)),((((((((13,14),32),(33,34)),(44,45)),(((19,20),(35,(41,42))),((26,43),27))),(30,31)),((36,37),(39,40))),((15,17),138))),132),(6,7)),(10,55)),((((99,129),136),115),(119,134))),(56,57)),(((((((5,(((11,12),((16,18),38)),23)),(24,25)),(8,9)),(21,22)),(50,52)),(28,29)),(51,53)))),(2,58)),59);
 409: 1 -7091.120117 -6828.197191 (0,((((((1,89),((49,131),135)),(((60,61),((((((63,104),111),112),108),((((102,103),(123,124)),(109,110)),107)),((((((((((((64,65),69),(127,128)),(85,86)),121),(105,106)),((74,84),83)),((((((71,72),73),81),118),122),(113,114))),(94,95)),(((70,(76,(100,101))),(((((79,97),117),96),120),116)),((87,88),130))),(((((66,67),(68,(125,126))),(82,98)),(77,78)),((90,92),(91,93)))),((75,133),80)))),62)),(46,(47,48))),((((((((3,4),(54,137)),((((((((13,14),32),(33,34)),(44,45)),(((19,20),(35,(41,42))),((26,43),27))),(30,31)),((36,37),(39,40))),((15,17),138))),132),(6,7)),((10,55),((((99,129),115),(119,134)),136))),(56,57)),(((((((5,(((11,12),((16,18),38)),23)),(24,25)),(8,9)),(21,22)),(50,52)),(28,29)),(51,53)))),(2,58)),59);
 410: 1 -7140.058594 -6819.791105 (0,(((((1,89),(46,(47,48))),(((49,131),135),(((60,61),(((((((63,104),111),112),108),(((((102,103),123),124),(109,110)),107)),((75,133),80)),(((((((((((64,65),69),((85,86),(127,128))),121),(105,106)),83),(74,84)),(((((71,72),(73,118)),81),122),(113,114))),(94,95)),(((((66,67),(82,98)),(68,(125,126))),(77,78)),((90,92),(91,93)))),(((70,(76,(100,101))),(((79,97),(96,117)),(116,120))),((87,88),130))))),62))),(((((((3,4),(((((((((13,14),(33,34)),32),(44,45)),(((19,20),(35,(41,42))),((26,43),27))),(30,31)),((36,37),(39,40))),((15,17),138)),132)),(54,137)),(6,7)),((10,55),((((99,129),115),136),(119,134)))),(56,57)),(((((((5,(((11,12),((16,18),38)),23)),(24,25)),(8,9)),(21,22)),(50,52)),(28,29)),(51,53)))),(2,58)),59);
 411: 2 -6291.165039 -6821.060713 (0,(((((1,89),(46,(47,48))),(((49,131),135),(((60,61),(((((((((63,104),111),112),108),107),((102,103),(123,124))),(109,110)),((75,133),80)),(((((((64,(69,((85,86),(121,(127,128))))),65),((74,(83,84)),(105,106))),(((((71,72),73),118),(81,122)),(113,114))),(94,95)),(((((66,67),(82,98)),(68,(125,126))),(77,78)),((90,92),(91,93)))),((70,(76,(100,101))),((((79,97),(96,117)),(116,120)),((87,88),130)))))),62))),(((((((((3,4),(54,137)),132),((((((((13,14),32),(33,34)),(44,45)),(((19,20),(35,(41,42))),((26,43),27))),(30,31)),((36,37),(39,40))),((15,17),138))),(10,55)),((((99,129),136),(119,134)),115)),(((((((5,(((11,12),((16,18),38)),23)),(24,25)),(8,9)),(21,22)),(50,52)),(28,29)),(6,7))),(51,53)),(56,57))),(2,58)),59);
 412: 1 -7221.482422 -6820.24814 (0,(((((1,89),(((60,61),(((((((((63,104),111),112),108),107),(((102,103),124),123)),(109,110)),((75,133),80)),((((((((64,65),(69,((85,86),(121,(127,128))))),(105,106)),((74,84),83)),((((71,(72,(73,118))),81),122),(113,114))),(94,95)),(((70,(76,(100,101))),(((((79,97),117),96),116),120)),((87,88),130))),(((((66,67),(68,(125,126))),(82,98)),(77,78)),((90,92),(91,93)))))),62)),((46,(47,48)),((49,131),135))),(((((((((3,4),((15,17),138)),((((((((13,14),(33,34)),32),(44,45)),(((19,20),(35,(41,42))),((26,43),27))),(30,31)),((36,37),(39,40))),132)),(54,137)),(6,7)),(10,55)),((((99,129),136),115),(119,134))),(56,57)),(((((((5,(((11,12),((16,18),38)),23)),(24,25)),(8,9)),(21,22)),(50,52)),(28,29)),(51,53)))),(2,58)),59);
 413: 2 -7282.040039 -6834.707294 (0,(((((1,89),(46,(47,48))),(((49,131),135),(((60,61),(((((((63,104),111),112),108),(((((102,103),123),124),(109,110)),107)),((75,133),80)),(((((((((((64,69),65),(127,128)),(85,86)),121),(105,106)),((74,84),83)),((((((71,72),81),73),118),122),(113,114))),(94,95)),(((70,(76,(100,101))),(((79,97),(96,117)),(116,120))),((87,88),130))),(((((66,67),(68,(125,126))),(82,98)),(77,78)),((90,92),(91,93)))))),62))),((((((((3,4),(54,137)),132),((((((((13,14),(33,34)),32),(44,45)),(((19,20),(35,(41,42))),((26,43),27))),(30,31)),((36,37),(39,40))),((15,17),138))),(10,55)),((((99,129),136),(119,134)),115)),((((((5,(((11,12),((16,18),38)),23)),(8,9)),((21,22),(24,25))),(50,52)),(28,29)),(6,7))),((51,53),(56,57)))),(2,58)),59);
 414: 1 -6691.428223 -6822.160543 (0,(((((1,89),(((60,61),(((((((63,104),111),112),108),(((((102,103),123),124),(109,110)),107)),((75,133),80)),((((((((64,65),(69,((85,86),(121,(127,128))))),(105,106)),((74,84),83)),(((((71,72),(73,118)),81),122),(113,114))),(94,95)),(((70,(76,(100,101))),((((79,97),117),96),(116,120))),((87,88),130))),(((((66,67),(68,(125,126))),(82,98)),(77,78)),((90,92),(91,93)))))),62)),((46,(47,48)),((49,131),135))),((((((((3,4),(54,137)),132),((((((((13,14),32),(33,34)),(44,45)),(((19,20),(35,(41,42))),((26,43),27))),(30,31)),((36,37),(39,40))),((15,17),138))),((10,55),((((99,129),115),136),(119,134)))),(((((((5,(((11,12),((16,18),38)),23)),(24,25)),(8,9)),(21,22)),(50,52)),(28,29)),(6,7))),(51,53)),(56,57))),(2,58)),59);
 415: 5 -6691.84375 -6816.636666 (0,(((((1,89),(46,(47,48))),(((49,131),135),(((60,61),(((((((63,104),111),112),108),(((((102,103),123),124),107),(109,110))),((75,133),80)),((((((((((64,65),69),(85,86)),(127,128)),121),(((74,84),83),(105,106))),(((((71,72),(73,118)),81),122),(113,114))),(94,95)),(((((66,67),(68,(125,126))),(82,98)),(77,78)),((90,92),(91,93)))),(((70,(76,(100,101))),((((79,97),(96,117)),120),116)),((87,88),130))))),62))),(((((((((3,4),(54,137)),(((((((13,(14,32)),(33,34)),(44,45)),(((19,20),(35,(41,42))),((26,43),27))),(30,31)),((36,37),(39,40))),((15,17),138))),132),(6,7)),(10,55)),((((99,129),136),115),(119,134))),(56,57)),(((((((5,(((11,12),((16,18),38)),23)),(24,25)),(8,9)),(21,22)),(50,52)),(28,29)),(51,53)))),(2,58)),59);
 416: 2 -6106.584961 -6821.791689 (0,(((((1,89),(((60,61),(((((((63,104),111),112),(((((102,103),124),123),(109,110)),107)),108),((75,133),80)),(((((((((((64,65),69),(85,86)),(127,128)),121),(105,106)),((74,84),83)),(((((71,72),(73,118)),81),122),(113,114))),(94,95)),((((((66,67),82),68),(125,126)),98),((77,78),((90,92),(91,93))))),(((70,(76,(100,101))),(((79,97),(96,117)),(116,120))),((87,88),130))))),62)),((46,(47,48)),((49,131),135))),(((((((((3,4),((((((((13,14),32),(33,34)),(44,45)),(((19,20),(35,(41,42))),((26,43),27))),(30,31)),((36,37),(39,40))),((15,17),138))),132),(54,137)),(6,7)),(10,55)),((((99,129),136),115),(119,134))),(56,57)),((((((5,(((11,12),((16,18),38)),23)),(8,9)),((21,22),(24,25))),(50,52)),(28,29)),(51,53)))),(2,58)),59);
 417: 2 -6586.420898 -6816.521025 (0,(((((1,89),(46,(47,48))),(((49,131),135),(((60,61),(((((((((63,104),111),112),108),107),(((102,103),124),123)),(109,110)),((75,133),80)),((((((((((64,65),69),((85,86),(127,128))),121),(105,106)),((74,84),83)),(((((71,72),(73,118)),81),122),(113,114))),(94,95)),((((66,67),(68,(125,126))),(82,98)),((77,78),((90,92),(91,93))))),(((70,(76,(100,101))),((((79,97),(96,117)),116),120)),((87,88),130))))),62))),(((((((((3,4),(54,137)),132),((((((((13,14),32),(33,34)),(44,45)),(((19,20),(35,(41,42))),((26,43),27))),(30,31)),((36,37),(39,40))),((15,17),138))),(10,55)),((((99,129),115),136),(119,134))),(((((((5,(((11,12),((16,18),38)),23)),(24,25)),(8,9)),(21,22)),(50,52)),(28,29)),(6,7))),(51,53)),(56,57))),(2,58)),59);
 418: 1 -6897.708984 -6823.733065 (0,(((((1,89),(46,(47,48))),((((((((3,4),(54,137)),((((((((13,32),14),(33,34)),(44,45)),(((19,20),(35,(41,42))),((26,43),27))),(30,31)),((36,37),(39,40))),((15,17),138))),132),(6,7)),((10,55),((((99,129),136),(119,134)),115))),(56,57)),(((((((5,(((11,12),((16,18),38)),23)),(24,25)),(8,9)),(21,22)),(50,52)),(28,29)),(51,53)))),(((49,131),135),(((60,61),(((((((((63,104),111),112),108),107),(109,110)),(((102,103),123),124)),((75,133),80)),(((((((64,(65,(69,(((85,86),(127,128)),121)))),(105,106)),((74,84),83)),(((((71,(73,118)),72),81),122),(113,114))),(94,95)),(((70,((((79,97),117),96),(116,120))),(76,(100,101))),((87,88),130))),((((((66,67),(68,(125,126))),82),98),(77,78)),((90,92),(91,93)))))),62))),(2,58)),59);
 419: 1 -7030.716309 -6819.109609 (0,(((((1,89),(((60,61),(((((((((63,104),111),112),108),107),(((102,103),123),124)),(109,110)),((75,133),80)),(((((((((((64,65),69),(127,128)),(85,86)),121),(105,106)),((74,84),83)),(((((71,(73,118)),72),81),122),(113,114))),(94,95)),((((((66,67),(68,(125,126))),82),98),(77,78)),((90,92),(91,93)))),(((70,(76,(100,101))),((((79,97),(96,117)),120),116)),((87,88),130))))),62)),((46,(47,48)),((49,131),135))),(((((((((3,4),((((((((13,14),(33,34)),32),(44,45)),(((19,20),(35,(41,42))),((26,43),27))),((36,37),(39,40))),(30,31)),((15,17),138))),132),(54,137)),(6,7)),(10,55)),((((99,129),115),136),(119,134))),(56,57)),(((((((5,(((11,12),((16,18),38)),23)),(24,25)),(8,9)),(21,22)),(50,52)),(28,29)),(51,53)))),(2,58)),59);
 420: 6 -6018.796875 -6825.948099 (0,(((((1,89),(((60,61),((((((((63,104),111),112),108),((((102,103),(123,124)),(109,110)),107)),((75,133),80)),(((70,(76,(100,101))),(((((79,97),117),96),120),116)),((87,88),130))),(((((((64,65),((69,(127,128)),((85,86),121))),(105,106)),((74,84),83)),(((((71,72),(73,118)),81),122),(113,114))),(94,95)),(((((66,67),(68,(125,126))),(82,98)),(77,78)),((90,92),(91,93)))))),62)),((46,(47,48)),((49,131),135))),((((((((3,4),((((((((13,14),(33,34)),32),(44,45)),(((19,20),(35,(41,42))),((26,43),27))),(30,31)),((36,37),(39,40))),((15,17),138))),132),(54,137)),(6,7)),((10,55),((((99,129),115),(119,134)),136))),(56,57)),((((((5,(((11,12),((16,18),38)),23)),(8,9)),((21,22),(24,25))),(50,52)),(28,29)),(51,53)))),(2,58)),59);
 421: 3 -6932.925781 -6818.912181 (0,(((((1,89),(46,(47,48))),(((49,131),135),(((60,61),(((((((((63,104),111),112),108),107),((102,103),(123,124))),(109,110)),((75,133),80)),((((((((((64,65),69),(127,128)),(85,86)),121),(((74,84),83),(105,106))),(((((71,72),(73,118)),81),122),(113,114))),(94,95)),(((((66,67),(68,(98,(125,126)))),82),(77,78)),((90,92),(91,93)))),(((70,(76,(100,101))),((((79,97),(96,117)),120),116)),((87,88),130))))),62))),(((((((((3,4),((((((((13,14),32),(33,34)),(44,45)),(((19,20),(35,(41,42))),((26,43),27))),(30,31)),((36,37),(39,40))),((15,17),138))),(54,137)),132),(6,7)),(10,55)),((((99,129),136),115),(119,134))),(56,57)),(((((((5,(((11,12),((16,18),38)),23)),(24,25)),(8,9)),(21,22)),(50,52)),(28,29)),(51,53)))),(2,58)),59);
 422: 6 -6708.814453 -6820.189327 (0,(((((1,89),(46,(47,48))),(((49,131),135),(((60,61),((((((63,104),111),112),108),(((((102,103),124),123),(109,110)),107)),(((((((((((64,65),69),(127,128)),(85,86)),121),(((74,84),83),(105,106))),(((((71,72),(73,118)),81),122),(113,114))),(94,95)),(((70,(76,(100,101))),((((79,97),(96,117)),120),116)),((87,88),130))),(((((66,67),(68,(98,(125,126)))),82),(77,78)),((90,92),(91,93)))),((75,133),80)))),62))),((((((((3,4),(54,137)),((((((((13,14),32),(33,34)),(44,45)),(((19,20),(35,(41,42))),((26,43),27))),(30,31)),((36,37),(39,40))),((15,17),138))),132),(((99,129),(115,(119,134))),136)),((6,7),(10,55))),(56,57)),(((((((5,(((11,12),((16,18),38)),23)),(24,25)),(8,9)),(21,22)),(50,52)),(28,29)),(51,53)))),(2,58)),59);
 423: 3 -6446.614746 -6829.607511 (0,((((((1,89),(((60,61),(((((((63,104),111),112),108),((((102,103),(123,124)),(109,110)),107)),((75,133),80)),(((((((((((64,65),69),(127,128)),(85,86)),121),(105,106)),((74,84),83)),((((((71,72),73),81),118),122),(113,114))),(94,95)),(((70,(76,(100,101))),(((79,97),(96,117)),(116,120))),((87,88),130))),(((((66,67),(68,(98,(125,126)))),82),(77,78)),((90,92),(91,93)))))),62)),((49,131),135)),(46,(47,48))),((((((((((3,4),(54,137)),132),((((((((13,14),32),(33,34)),(44,45)),(((19,20),(35,(41,42))),((26,43),27))),(30,31)),((36,37),(39,40))),((15,17),138))),((((99,129),136),(119,134)),115)),55),10),(((((((5,(((11,12),((16,18),38)),23)),(24,25)),(8,9)),(21,22)),(50,52)),(28,29)),(6,7))),(51,53)),(56,57))),(2,58)),59);
 424: 1 -7219.324219 -6840.700618 (0,((((((1,89),((49,131),135)),(46,(47,48))),(((60,61),(((((((63,104),111),112),108),(((((102,103),123),124),(109,110)),107)),((75,133),80)),((((((((((((64,65),69),(127,128)),(85,86)),121),106),105),((74,84),83)),(((((71,72),(81,122)),73),118),(113,114))),(94,95)),(((70,(76,(100,101))),(((79,97),(96,117)),(116,120))),((87,88),130))),(((((66,67),(68,(125,126))),(82,98)),(77,78)),((90,92),(91,93)))))),62)),(((((((((3,4),(54,137)),((((((((13,14),32),(33,34)),(44,45)),(((19,20),(35,(41,42))),((26,43),27))),(30,31)),((36,37),(39,40))),((15,17),138))),132),(6,7)),(10,55)),((((99,129),115),136),(119,134))),(56,57)),(((((((5,(((11,12),((16,18),38)),23)),(24,25)),(8,9)),(21,22)),(50,52)),(28,29)),(51,53)))),(2,58)),59);
 425: 2 -7102.814941 -6828.897705 (0,(((((1,89),(46,(47,48))),(((49,131),135),(((60,61),(((((((((63,104),111),112),108),(((102,103),(123,124)),(109,110))),107),((75,133),80)),(((70,(76,(100,101))),(((((79,97),117),96),120),116)),((87,88),130))),((((((64,65),(69,(((85,86),(127,128)),121))),(105,106)),((74,84),83)),(((((71,72),(73,118)),81),122),(113,114))),((((((66,67),(82,98)),(68,(125,126))),(77,78)),((90,92),(91,93))),(94,95))))),62))),(((((((((3,4),((((((((13,14),32),(33,34)),(44,45)),(((19,20),(35,(41,42))),((26,43),27))),(30,31)),((36,37),(39,40))),((15,17),138))),132),(54,137)),(6,7)),(10,55)),((((99,129),136),115),(119,134))),(56,57)),(((((((5,(24,25)),(((11,12),((16,18),38)),23)),(8,9)),(21,22)),(50,52)),(28,29)),(51,53)))),(2,58)),59);
 426: 1 -6037.524902 -6819.748672 (0,(((((1,89),(((49,131),135),(((60,61),(((((((63,104),111),112),108),((((102,103),(123,124)),(109,110)),107)),((75,133),80)),((((((((((64,65),69),(85,86)),(127,128)),121),(((74,84),83),(105,106))),(((((71,72),(73,118)),81),122),(113,114))),(94,95)),((((((66,67),82),68),(98,(125,126))),(77,78)),((90,92),(91,93)))),(((70,(76,(100,101))),(((((79,97),117),96),120),116)),((87,88),130))))),62))),(46,(47,48))),((((((((3,4),(54,137)),((((((((13,32),14),(33,34)),(44,45)),(((19,20),(35,(41,42))),((26,43),27))),(30,31)),((36,37),(39,40))),((15,17),138))),132),(6,7)),((10,55),((((99,129),115),(119,134)),136))),(56,57)),(((((((5,(((11,12),((16,18),38)),23)),(24,25)),(8,9)),(21,22)),(50,52)),(28,29)),(51,53)))),(2,58)),59);
 427: 2 -6320.927734 -6817.65718 (0,(((((1,89),(((60,61),(((((((((63,104),111),112),108),107),(((102,103),124),123)),(109,110)),((75,133),80)),(((((((((((64,65),69),(127,128)),(85,86)),121),(105,106)),((74,84),83)),(((((71,72),(73,118)),81),122),(113,114))),(94,95)),(((70,(76,(100,101))),(((((79,97),117),96),116),120)),((87,88),130))),(((((66,67),(68,(125,126))),(82,98)),(77,78)),((90,92),(91,93)))))),62)),((46,(47,48)),((49,131),135))),(((((((((((3,4),(54,137)),132),((((((((13,14),32),(33,34)),(44,45)),(((19,20),(35,(41,42))),((26,43),27))),(30,31)),((36,37),(39,40))),((15,17),138))),((((99,129),136),(119,134)),115)),55),10),(6,7)),((((((5,(((11,12),((16,18),38)),23)),(24,25)),(8,9)),(21,22)),(50,52)),(28,29))),(51,53)),(56,57))),(2,58)),59);
 428: 1 -6613.359375 -6864.413571 (0,(((((1,89),(46,(47,48))),(((49,131),135),(((60,61),(((((((((63,104),111),112),108),107),(102,(103,(123,124)))),(109,110)),((75,133),80)),(((((((((((64,65),69),(127,128)),(85,86)),121),(105,106)),((74,84),83)),(((((71,72),(73,118)),81),122),(113,114))),(94,95)),(((70,(76,(100,101))),(((((79,97),117),96),120),116)),((87,88),130))),(((((66,67),(68,(125,126))),(82,98)),(77,78)),((90,92),(91,93)))))),62))),(((((((((3,4),(54,137)),132),((((((((13,14),32),(33,34)),(44,45)),(((19,20),(35,(41,42))),((26,43),27))),(30,31)),((36,37),(39,40))),((15,17),138))),(10,55)),((((99,129),136),115),(119,134))),(((((((5,(((11,12),((16,18),38)),23)),(24,25)),(8,9)),(21,22)),(50,52)),(28,29)),(6,7))),(51,53)),(56,57))),(2,58)),59);
 429: 1 -7078.268066 -6825.401848 (0,(((((1,89),(((60,61),(((((((((63,104),111),112),108),107),((102,103),(123,124))),(109,110)),((75,133),80)),(((((((((((64,65),69),(127,128)),(85,86)),121),(105,106)),((74,84),83)),(((((71,72),(73,118)),81),122),(113,114))),(94,95)),(((70,(76,(100,101))),((((79,97),117),96),(116,120))),((87,88),130))),(((((66,67),(68,(125,126))),(82,98)),(77,78)),((90,92),(91,93)))))),62)),((46,(47,48)),((49,131),135))),(((((((((3,4),((((((((13,14),(33,34)),32),(44,45)),(((19,20),(35,(41,42))),((26,43),27))),(30,31)),(36,(37,(39,40)))),((15,17),138))),132),(54,137)),(6,7)),(10,55)),((((99,129),115),136),(119,134))),(56,57)),(((((((5,(((11,12),((16,18),38)),23)),(24,25)),(21,22)),(8,9)),(50,52)),(28,29)),(51,53)))),(2,58)),59);
 430: 1 -7333.158203 -6822.616954 (0,(((((1,89),(((60,61),(((((((63,104),111),112),108),((((102,103),(123,124)),(109,110)),107)),(((((((((((64,65),69),(127,128)),(85,86)),121),(105,106)),((74,84),83)),(((((71,(73,118)),72),81),122),(113,114))),(94,95)),(((70,(76,(100,101))),((((79,97),117),96),(116,120))),((87,88),130))),((((((66,67),82),68),(125,126)),98),((77,78),((90,92),(91,93)))))),((75,133),80))),62)),((46,(47,48)),((49,131),135))),(((((((((3,4),132),((((((((13,32),14),(33,34)),(44,45)),(((19,20),(35,(41,42))),((26,43),27))),(30,31)),((36,37),(39,40))),((15,17),138))),(54,137)),(6,7)),(10,55)),((((99,129),136),115),(119,134))),(56,57)),((((((5,(((11,12),((16,18),38)),23)),((21,22),(24,25))),(8,9)),(50,52)),(28,29)),(51,53)))),(2,58)),59);
 431: 3 -5912.397949 -6832.120474 (0,((((((1,89),((49,131),135)),(((60,61),(((((((63,104),111),112),108),((((102,(123,124)),103),(109,110)),107)),(((((((((((64,65),69),(127,128)),(85,86)),121),(105,106)),((74,84),83)),(((((71,72),(73,118)),81),122),(113,114))),(94,95)),((((66,67),(82,98)),(68,(125,126))),((77,78),((90,92),(91,93))))),(((70,(76,(100,101))),((((79,97),117),96),(116,120))),((87,88),130)))),((75,133),80))),62)),(46,(47,48))),(((((((((3,4),((((((((13,14),(33,34)),32),(44,45)),(((19,20),(35,(41,42))),((26,43),27))),(30,31)),((36,37),(39,40))),((15,17),138))),132),(54,137)),(6,7)),(10,55)),((((99,129),136),115),(119,134))),(56,57)),((((((5,(((11,12),((16,18),38)),23)),(24,25)),((8,9),(21,22))),(50,52)),(28,29)),(51,53)))),(2,58)),59);
 432: 1 -7308.516113 -6825.845383 (0,(((((1,89),(((60,61),(((((((((63,104),111),112),108),107),((102,103),(123,124))),(109,110)),((75,133),80)),(((((((((((64,65),69),(127,128)),(85,86)),121),(105,106)),((74,84),83)),(((((71,72),(73,118)),81),122),(113,114))),(94,95)),(((70,(76,(100,101))),((((79,97),117),96),(116,120))),((87,88),130))),(((((66,67),(68,(125,126))),(82,98)),(77,78)),((90,92),(91,93)))))),62)),((46,(47,48)),((49,131),135))),(((((((((3,4),((((((((13,14),(33,34)),32),(44,45)),(((19,20),(35,(41,42))),((26,43),27))),(30,31)),(36,(37,(39,40)))),((15,17),138))),132),(54,137)),(6,7)),(10,55)),((((99,129),115),136),(119,134))),(56,57)),((((((5,((((11,12),((16,18),38)),23),(24,25))),(8,9)),(21,22)),(50,52)),(28,29)),(51,53)))),(2,58)),59);
 433: 1 -7803.887695 -6824.74888 (0,(((((1,89),(46,(47,48))),(((49,131),135),(((60,61),(((((((((63,104),111),112),108),(((102,103),(123,124)),(109,110))),107),((75,133),80)),(((70,(76,(100,101))),(((((79,97),117),96),120),116)),((87,88),130))),(((((((64,65),(69,(((85,86),(127,128)),121))),(105,106)),((74,84),83)),(((((71,72),(73,118)),81),122),(113,114))),(94,95)),(((((66,67),(82,98)),(68,(125,126))),(77,78)),((90,92),(91,93)))))),62))),((((((((((3,4),((15,17),138)),(((((((13,14),32),(33,34)),(44,45)),(((19,20),(35,(41,42))),((26,43),27))),(30,31)),((36,37),(39,40)))),132),(54,137)),(6,7)),(10,55)),((((99,129),136),115),(119,134))),(56,57)),(((((((5,(24,25)),(((11,12),((16,18),38)),23)),(8,9)),(21,22)),(50,52)),(28,29)),(51,53)))),(2,58)),59);
 434: 1 -6189.731445 -6821.428054 (0,(((((1,89),(46,(47,48))),(((49,131),135),(((60,61),(((((((((63,104),111),112),108),107),((102,103),(123,124))),(109,110)),((75,133),80)),(((((((((64,(69,((85,86),(121,(127,128))))),65),(105,106)),83),(74,84)),((((((71,72),73),118),81),122),(113,114))),(94,95)),(((((66,67),(82,98)),(68,(125,126))),(77,78)),((90,92),(91,93)))),(((70,(76,(100,101))),(((79,97),(96,117)),(116,120))),((87,88),130))))),62))),(((((((((3,4),(54,137)),132),((((((((13,14),32),(33,34)),(44,45)),(((19,20),(35,(41,42))),((26,43),27))),(30,31)),((36,37),(39,40))),((15,17),138))),(10,55)),((((99,129),136),(119,134)),115)),(((((((5,(((11,12),((16,18),38)),23)),(24,25)),(8,9)),(21,22)),(50,52)),(28,29)),(6,7))),(51,53)),(56,57))),(2,58)),59);
 435: 1 -7084.334961 -6822.704987 (0,(((((1,89),(((60,61),(((((((((63,104),111),112),108),107),((102,103),(123,124))),(109,110)),((75,133),80)),((((((((((((64,65),69),(85,86)),(127,128)),121),(105,106)),((74,84),83)),(((((71,(73,118)),72),81),122),(113,114))),(94,95)),((87,88),130)),((70,(76,(100,101))),(((79,97),(96,117)),(116,120)))),(((((66,67),(68,(125,126))),(82,98)),(77,78)),((90,92),(91,93)))))),62)),((46,(47,48)),((49,131),135))),(((((((((3,4),(54,137)),132),((((((((13,14),32),(33,34)),(44,45)),(((19,20),(35,(41,42))),((26,43),27))),(30,31)),((36,37),(39,40))),((15,17),138))),((((99,129),(119,134)),136),115)),55),10),(((((((5,(((11,12),((16,18),38)),23)),(24,25)),(8,9)),(21,22)),(50,52)),(28,29)),(6,7))),((51,53),(56,57)))),(2,58)),59);
 436: 1 -6362.517578 -6824.738635 (0,(((((((1,89),(46,(47,48))),((49,131),135)),(((60,61),(((((((63,104),111),112),108),(((((102,103),123),124),(109,110)),107)),((75,133),80)),((((((((((64,65),69),(127,128)),((((74,84),83),(105,106)),121)),85),86),(((((71,72),(73,118)),81),122),(113,114))),(94,95)),((((((66,67),(68,(125,126))),82),98),(77,78)),((90,92),(91,93)))),(((70,(76,(100,101))),(((79,97),(96,117)),(116,120))),((87,88),130))))),62)),((((((((3,4),(54,137)),132),((((((((13,32),14),(33,34)),(44,45)),(((19,20),(35,(41,42))),((26,43),27))),(30,31)),((36,37),(39,40))),((15,17),138))),(10,55)),((((99,129),115),136),(119,134))),(((((((5,(((11,12),((16,18),38)),23)),(24,25)),(8,9)),(21,22)),(50,52)),(28,29)),(6,7))),(56,57))),(51,53)),(2,58)),59);
 437: 1 -6807.139648 -6823.577644 (0,(((((1,89),(46,(47,48))),(((49,131),135),(((60,61),(((((((((63,104),111),112),108),(((102,103),(123,124)),(109,110))),107),((75,133),80)),(((70,(((((79,97),117),96),120),116)),(76,(100,101))),((87,88),130))),(((((((64,65),(69,(((85,86),(127,128)),121))),(105,106)),((74,84),83)),(((((71,72),(73,118)),81),122),(113,114))),(94,95)),(((((66,67),(82,98)),(68,(125,126))),(77,78)),((90,92),(91,93)))))),62))),(((((((((3,4),((((((((13,14),32),(33,34)),(44,45)),(((19,20),(35,(41,42))),((26,43),27))),(30,31)),((36,37),(39,40))),((15,17),138))),132),(54,137)),(6,7)),(10,55)),((((99,129),136),115),(119,134))),(56,57)),(((((((5,(24,25)),(((11,12),((16,18),38)),23)),(8,9)),(21,22)),(50,52)),(28,29)),(51,53)))),(2,58)),59);
 438: 2 -7118.772461 -6823.323338 (0,(((((1,89),(46,(47,48))),(((49,131),135),(((60,61),(((((((63,104),111),112),108),((((102,103),(123,124)),(109,110)),107)),((75,133),80)),((((((((64,65),69),(((((74,84),83),(105,106)),121),(127,128))),(85,86)),((((71,(72,(73,118))),81),122),(113,114))),(94,95)),((((((66,67),(68,(125,126))),82),98),(77,78)),((90,92),(91,93)))),(((70,(((((79,97),117),96),116),120)),(76,(100,101))),((87,88),130))))),62))),(((((((((3,4),(54,137)),132),(((((((13,32),(14,(33,34))),(44,45)),(((19,20),(35,(41,42))),((26,43),27))),(30,31)),((36,37),(39,40))),((15,17),138))),(10,55)),((((99,129),136),115),(119,134))),(((((((5,(((11,12),((16,18),38)),23)),(24,25)),(8,9)),(21,22)),(50,52)),(28,29)),(6,7))),(51,53)),(56,57))),(2,58)),59);
 439: 2 -5904.930664 -6817.3121 (0,(((((1,89),(46,(47,48))),(((49,131),135),(((60,61),(((((((((63,104),111),112),108),107),((102,103),(123,124))),(109,110)),((75,133),80)),((((((((((64,65),69),(127,128)),(85,86)),121),(((74,84),83),(105,106))),(((((71,72),(73,118)),81),122),(113,114))),(94,95)),(((((66,67),(82,98)),(68,(125,126))),(77,78)),((90,92),(91,93)))),(((70,(76,(100,101))),((((79,97),117),96),(116,120))),((87,88),130))))),62))),((((((((3,4),(54,137)),((((((((13,14),32),(33,34)),(44,45)),(((19,20),(35,(41,42))),((26,43),27))),(30,31)),((36,37),(39,40))),((15,17),138))),132),(6,7)),((10,55),((((99,129),115),(119,134)),136))),(56,57)),(((((((5,(((11,12),((16,18),38)),23)),(24,25)),(8,9)),(21,22)),(50,52)),(28,29)),(51,53)))),(2,58)),59);
 440: 2 -6914 -6817.35752 (0,(((((1,89),(46,(47,48))),(((49,131),135),(((60,61),(((((((((63,104),111),112),108),107),((102,103),(123,124))),(109,110)),((75,133),80)),(((((((((((64,65),69),(127,128)),(85,86)),121),(105,106)),((74,84),83)),(((((71,72),(73,118)),81),122),(113,114))),(94,95)),(((70,(76,(100,101))),((((79,97),117),96),(116,120))),((87,88),130))),(((((66,67),(68,(125,126))),(82,98)),(77,78)),((90,92),(91,93)))))),62))),(((((((((3,4),(54,137)),((((((((13,14),32),(33,34)),(44,45)),(((19,20),(35,(41,42))),((26,43),27))),((36,37),(39,40))),(30,31)),((15,17),138))),132),(6,7)),(10,55)),((((99,129),136),115),(119,134))),(56,57)),(((((((5,(((11,12),((16,18),38)),23)),(24,25)),(8,9)),(21,22)),(50,52)),(28,29)),(51,53)))),(2,58)),59);
 441: 3 -6969.119629 -6819.864979 (0,((((((1,89),(((60,61),(((((((63,104),111),112),108),((((102,103),(123,124)),(109,110)),107)),((75,133),80)),(((((((((((64,65),69),(127,128)),(85,86)),121),(105,106)),((74,84),83)),((((((71,72),73),118),81),122),(113,114))),(94,95)),(((70,(76,(100,101))),(((79,97),(96,117)),(116,120))),((87,88),130))),(((((66,67),(68,(98,(125,126)))),82),(77,78)),((90,92),(91,93)))))),62)),((49,131),135)),(46,(47,48))),(((((((((3,4),(54,137)),132),(((((((13,14),32),((33,34),(44,45))),(((19,20),(35,(41,42))),((26,43),27))),(30,31)),((36,37),(39,40))),((15,17),138))),((((99,129),136),(119,134)),115)),55),10),(((((((5,(((11,12),((16,18),38)),23)),(24,25)),(8,9)),(21,22)),(50,52)),(28,29)),(6,7))),((51,53),(56,57)))),(2,58)),59);
 442: 1 -7365.756348 -6821.25234 (0,(((((1,89),(46,(47,48))),(((49,131),135),(((60,61),(((((((63,104),111),112),108),((((102,103),(123,124)),(109,110)),107)),((75,133),80)),((((((((((64,65),69),(127,128)),(85,86)),121),(105,106)),((74,84),83)),(((((((71,118),72),73),81),122),(113,114)),(94,95))),(((70,(76,(100,101))),((((79,97),(96,117)),120),116)),((87,88),130))),(((((66,67),(68,(125,126))),(82,98)),(77,78)),((90,92),(91,93)))))),62))),(((((((3,4),(54,137)),(((((((((13,32),14),(33,34)),(44,45)),(((19,20),(35,(41,42))),((26,43),27))),(30,31)),((36,37),(39,40))),((15,17),138)),132)),(10,55)),((((99,129),136),(119,134)),115)),(56,57)),((((((((5,(24,25)),(((11,12),((16,18),38)),23)),(8,9)),(21,22)),(50,52)),(28,29)),(6,7)),(51,53)))),(2,58)),59);
 443: 2 -5964.650391 -6819.842164 (0,(((((1,89),(((60,61),(((((((((63,104),111),112),108),107),((102,103),(123,124))),(109,110)),((75,133),80)),((((((((((64,65),69),(85,86)),(127,128)),121),(105,106)),((74,84),83)),(((((71,72),(73,118)),81),122),(113,114))),(94,95)),((((((66,67),(68,(98,(125,126)))),82),(77,78)),((90,92),(91,93))),(((70,(76,(100,101))),(((79,97),(96,117)),(116,120))),((87,88),130)))))),62)),((46,(47,48)),((49,131),135))),((((((((((3,4),((15,17),138)),(((((((13,14),32),(33,34)),(44,45)),(((19,20),(35,(41,42))),((26,43),27))),(30,31)),((36,37),(39,40)))),132),(54,137)),(6,7)),(10,55)),((((99,129),136),115),(119,134))),(56,57)),(((((((5,(((11,12),((16,18),38)),23)),(24,25)),(8,9)),(21,22)),(50,52)),(28,29)),(51,53)))),(2,58)),59);
 444: 1 -6399.32373 -6814.991377 (0,(((((1,89),(46,(47,48))),(((49,131),135),(((60,61),(((((((((63,104),111),112),108),107),(((102,103),124),123)),(109,110)),((75,133),80)),((((((((((64,65),69),((85,86),(127,128))),121),(105,106)),((74,84),83)),(((((71,72),(73,118)),81),122),(113,114))),(94,95)),(((((66,67),(82,98)),(68,(125,126))),(77,78)),((90,92),(91,93)))),(((70,(76,(100,101))),((((79,97),(96,117)),116),120)),((87,88),130))))),62))),(((((((((3,4),(54,137)),132),((((((((13,14),32),(33,34)),(44,45)),(((19,20),(35,(41,42))),((26,43),27))),(30,31)),((36,37),(39,40))),((15,17),138))),(10,55)),((((99,129),115),136),(119,134))),(((((((5,(((11,12),((16,18),38)),23)),(24,25)),(8,9)),(21,22)),(50,52)),(28,29)),(6,7))),(51,53)),(56,57))),(2,58)),59);
 445: 2 -6484.353516 -6818.456924 (0,(((((1,89),(46,(47,48))),(((49,131),135),(((60,61),(((((((63,104),111),112),108),((((102,103),(123,124)),(109,110)),107)),((75,133),80)),(((((((((((64,65),69),(85,86)),(127,128)),121),(105,106)),((74,84),83)),(((((71,72),(73,118)),81),122),(113,114))),(94,95)),(((70,(((79,97),(96,117)),(116,120))),(76,(100,101))),((87,88),130))),((((((66,67),82),68),(98,(125,126))),(77,78)),((90,92),(91,93)))))),62))),(((((((((3,4),((((((((13,14),32),(33,34)),(44,45)),(((19,20),(35,(41,42))),((26,43),27))),(30,31)),((36,37),(39,40))),((15,17),138))),132),(54,137)),(6,7)),(10,55)),((((99,129),136),115),(119,134))),(56,57)),(((((((5,(((11,12),((16,18),38)),23)),(24,25)),(8,9)),(21,22)),(50,52)),(28,29)),(51,53)))),(2,58)),59);
 446: 1 -6777.155273 -6844.696769 (0,(((((((1,89),(46,(47,48))),62),((60,61),((((((((63,104),111),112),(((((102,103),123),124),(109,110)),107)),108),((75,133),80)),(((((((((64,65),69),(127,128)),(85,86)),121),(105,106)),((74,83),84)),(((((71,(72,73)),118),81),122),(113,114))),(((70,(76,(100,101))),(((((79,97),96),117),116),120)),((87,88),130)))),(((((66,67),((68,(98,(125,126))),82)),(77,78)),((90,92),(91,93))),(94,95))))),((49,131),135)),((((((((3,4),(54,137)),((((((((13,14),32),(33,34)),(44,45)),((((19,20),35),(41,42)),((26,43),27))),(30,31)),((36,37),(39,40))),((15,17),138))),132),((((99,129),115),(119,134)),136)),(((6,7),55),10)),(56,57)),(((((((5,(((11,12),((16,18),38)),23)),(24,25)),(8,9)),(21,22)),(50,52)),(28,29)),(51,53)))),(2,58)),59);
 447: 1 -6735.094727 -6821.933097 (0,(((((1,89),(46,(47,48))),(((49,131),135),(((60,61),(((((((63,104),111),112),108),(((((102,103),124),123),(109,110)),107)),((((((66,67),(68,(125,126))),(82,98)),(77,78)),((90,92),(91,93))),((75,133),80))),(((((((64,(69,(((85,86),121),(127,128)))),65),(105,106)),((74,84),83)),((((71,(72,(73,118))),81),122),(113,114))),(94,95)),(((70,(76,(100,101))),(((((79,97),117),96),116),120)),((87,88),130))))),62))),(((((((((3,4),132),(54,137)),((((((((13,14),32),(33,34)),(44,45)),(((19,20),(35,(41,42))),((26,43),27))),(30,31)),((36,37),(39,40))),((15,17),138))),(6,7)),(10,55)),((((99,129),136),115),(119,134))),(56,57)),(((((((5,(24,25)),(((11,12),((16,18),38)),23)),(8,9)),(21,22)),(50,52)),(28,29)),(51,53)))),(2,58)),59);
 448: 1 -6779.041016 -6825.114601 (0,((((((1,89),((49,131),135)),(((60,61),(((((((63,104),111),112),108),(((((102,103),123),124),(109,110)),107)),((75,133),80)),((((((((64,65),(((69,121),(127,128)),(85,86))),(105,106)),((74,84),83)),(((((71,72),73),118),(81,122)),(113,114))),(94,95)),(((70,(76,(100,101))),((((79,97),(96,117)),120),116)),((87,88),130))),(((((66,67),(82,98)),(68,(125,126))),(77,78)),((90,92),(91,93)))))),62)),(46,(47,48))),((((((((3,4),(54,137)),((((((((13,32),14),(33,34)),(44,45)),(((19,20),(35,(41,42))),((26,43),27))),(30,31)),((36,37),(39,40))),((15,17),138))),132),((6,7),(10,55))),((((99,129),136),115),(119,134))),(56,57)),(((((((5,(((11,12),((16,18),38)),23)),(24,25)),(8,9)),(21,22)),(50,52)),(28,29)),(51,53)))),(2,58)),59);
 449: 1 -6403.548828 -6824.100672 (0,((((((1,89),(46,(47,48))),(((60,61),(((((((((((63,104),111),112),108),107),(109,110)),(((102,103),123),124)),((75,133),80)),(((70,(((79,97),(96,117)),(116,120))),(76,(100,101))),((87,88),130))),(((((((((64,65),69),(85,86)),(127,128)),121),(105,106)),((74,84),83)),(((((71,(73,118)),72),81),122),(113,114))),(94,95))),((((66,67),(68,(125,126))),(82,98)),((77,78),((90,92),(91,93)))))),62)),((49,131),135)),(((((((((3,4),(54,137)),132),(((((((13,14),(32,(33,34))),(44,45)),(((19,20),(35,(41,42))),((26,43),27))),(30,31)),((36,37),(39,40))),((15,17),138))),(10,55)),((((99,129),115),136),(119,134))),(((((((5,(((11,12),((16,18),38)),23)),(24,25)),(8,9)),(21,22)),(50,52)),(28,29)),(6,7))),(51,53)),(56,57))),(2,58)),59);
 450: 5 -6369.032227 -6826.65713 (0,(((((1,89),(46,(47,48))),(((49,131),135),(((60,61),(((((((((63,104),111),112),108),107),((102,103),(123,124))),(109,110)),((75,133),80)),(((((((64,(65,((69,(127,128)),((85,86),121)))),(105,106)),((74,84),83)),((((71,(72,(73,118))),81),122),(113,114))),(94,95)),((70,(76,(100,101))),((((79,97),117),96),(116,120)))),(((((((66,67),82),68),(98,(125,126))),(77,78)),((90,92),(91,93))),((87,88),130))))),62))),(((((((((3,4),(54,137)),132),((((((((13,14),32),(33,34)),(44,45)),(((19,20),(35,(41,42))),((26,43),27))),(30,31)),((36,37),(39,40))),((15,17),138))),(10,55)),((((99,129),136),115),(119,134))),(((((((5,(((11,12),((16,18),38)),23)),(24,25)),(8,9)),(21,22)),(50,52)),(28,29)),(6,7))),(51,53)),(56,57))),(2,58)),59);
 451: 1 -7646.335938 -6818.815301 (0,(((((1,89),(((60,61),((((((((63,104),111),112),108),(((((102,103),123),124),(109,110)),107)),((75,133),80)),(((70,(76,(100,101))),((((79,97),117),96),(116,120))),((87,88),130))),(((((((((64,65),69),(127,128)),(85,86)),121),(((74,84),83),(105,106))),(((((71,72),(73,118)),81),122),(113,114))),(94,95)),(((((66,67),(68,(98,(125,126)))),82),(77,78)),((90,92),(91,93)))))),62)),((46,(47,48)),((49,131),135))),(((((((((3,4),((((((((13,14),(33,34)),32),(44,45)),(((19,20),(35,(41,42))),((26,43),27))),(30,31)),((36,37),(39,40))),((15,17),138))),132),(54,137)),(6,7)),(10,55)),((((99,129),115),136),(119,134))),(56,57)),(((((((5,(((11,12),((16,18),38)),23)),(24,25)),(8,9)),(21,22)),(50,52)),(28,29)),(51,53)))),(2,58)),59);
 452: 5 -6776.772461 -6818.048052 (0,(((((1,89),(46,(47,48))),(((49,131),135),(((60,61),(((((((63,104),111),112),108),(((102,103),(123,124)),(107,(109,110)))),((((((66,67),(68,(125,126))),(82,98)),(77,78)),((90,92),(91,93))),((75,133),80))),(((((((64,65),(69,((85,86),(121,(127,128))))),(105,106)),((74,84),83)),(((((71,72),(73,118)),81),122),(113,114))),(94,95)),(((70,(76,(100,101))),(((79,97),(96,117)),(116,120))),((87,88),130))))),62))),(((((((((3,4),((((((((13,14),32),(33,34)),(44,45)),(((19,20),(35,(41,42))),((26,43),27))),(30,31)),((36,37),(39,40))),((15,17),138))),132),(54,137)),(6,7)),(10,55)),((((99,129),136),115),(119,134))),(56,57)),(((((((5,(((11,12),((16,18),38)),23)),(24,25)),(8,9)),(21,22)),(50,52)),(28,29)),(51,53)))),(2,58)),59);
 453: 1 -7728.133789 -6819.301704 (0,(((((1,89),(46,(47,48))),(((49,131),135),(((60,61),(((((((((63,104),111),112),108),107),(((102,103),123),124)),(109,110)),((75,133),80)),((((((((64,65),(69,((85,86),(121,(127,128))))),(105,106)),((74,84),83)),((((71,(72,(73,118))),81),122),(113,114))),(94,95)),(((70,(76,(100,101))),((((79,97),117),96),(116,120))),((87,88),130))),(((((66,67),(68,(125,126))),(82,98)),(77,78)),((90,92),(91,93)))))),62))),((((((((((3,4),132),(((((((13,14),32),(33,34)),(44,45)),(((19,20),(35,(41,42))),((26,43),27))),(30,31)),((36,37),(39,40)))),((15,17),138)),(54,137)),(6,7)),(10,55)),((((99,129),136),115),(119,134))),(56,57)),(((((((5,(((11,12),((16,18),38)),23)),(24,25)),(8,9)),(21,22)),(50,52)),(28,29)),(51,53)))),(2,58)),59);
 454: 3 -6736.96875 -6820.952719 (0,(((((1,89),(((60,61),(((((((((63,104),111),112),108),107),((102,103),(123,124))),(109,110)),((75,133),80)),(((((((((((64,65),69),(127,128)),(85,86)),121),(105,106)),((74,84),83)),(((((71,72),(73,118)),81),122),(113,114))),(94,95)),(((((66,67),(68,(125,126))),(82,98)),(77,78)),((90,92),(91,93)))),(((70,(76,(100,101))),((((79,97),117),96),(116,120))),((87,88),130))))),62)),((46,(47,48)),((49,131),135))),((((((((((((3,4),132),(((((((13,32),14),(33,34)),(44,45)),(((19,20),(35,(41,42))),((26,43),27))),(30,31)),((36,37),(39,40)))),((15,17),138)),(54,137)),(6,7)),(10,55)),((((99,129),136),115),(119,134))),(56,57)),(((((5,(((11,12),((16,18),38)),23)),(24,25)),(8,9)),(21,22)),(50,52))),(51,53)),(28,29))),(2,58)),59);
 455: 2 -7245.40918 -6831.430552 (0,(((((1,89),(46,(47,48))),(((49,131),135),(((60,61),(((((((((63,104),111),112),108),107),(((102,103),123),124)),(109,110)),((75,133),80)),(((((((((((64,65),69),(127,128)),(85,86)),121),(105,106)),((74,84),83)),((((((71,72),81),73),118),122),(113,114))),(94,95)),(((((66,67),(68,(125,126))),(82,98)),(77,78)),((90,92),(91,93)))),(((70,(76,(100,101))),((((79,97),117),96),(116,120))),((87,88),130))))),62))),((((((((3,4),(54,137)),132),((((((((13,14),32),(33,34)),(44,45)),(((19,20),(35,(41,42))),((26,43),27))),(30,31)),((36,37),(39,40))),((15,17),138))),((10,55),((((99,129),136),115),(119,134)))),(((((((5,(((11,12),((16,18),38)),23)),(24,25)),(8,9)),(21,22)),(50,52)),(28,29)),(6,7))),(51,53)),(56,57))),(2,58)),59);
 456: 2 -6964.94873 -6815.707797 (0,(((((1,89),(46,(47,48))),(((49,131),135),(((60,61),(((((((63,104),111),112),108),((((102,103),(123,124)),(109,110)),107)),((75,133),80)),(((((((((((64,65),69),(127,128)),(85,86)),121),(105,106)),((74,84),83)),(((((71,(73,118)),72),81),122),(113,114))),(94,95)),((((((66,67),82),68),(98,(125,126))),(77,78)),((90,92),(91,93)))),(((70,(76,(100,101))),(((((79,97),117),96),116),120)),((87,88),130))))),62))),(((((((((3,4),((((((((13,14),32),(33,34)),(44,45)),(((19,20),(35,(41,42))),((26,43),27))),(30,31)),((36,37),(39,40))),((15,17),138))),132),(54,137)),(6,7)),(10,55)),((((99,129),136),115),(119,134))),(56,57)),(((((((5,(((11,12),((16,18),38)),23)),(24,25)),(8,9)),(21,22)),(50,52)),(28,29)),(51,53)))),(2,58)),59);
 457: 1 -6811.400391 -6829.032802 (0,(((((1,89),((46,(47,48)),(((60,61),(((((((63,104),111),112),108),((((102,103),(123,124)),(109,110)),107)),((75,133),80)),((((((((64,65),(((69,(127,128)),(85,86)),121)),(105,106)),((74,84),83)),(((((71,72),(73,118)),81),122),(113,114))),(94,95)),(((((66,67),(68,(98,(125,126)))),82),(77,78)),((90,92),(91,93)))),(((70,(76,(100,101))),((((79,97),117),96),(116,120))),((87,88),130))))),62))),((49,131),135)),((((((((((3,4),((54,137),132)),((((((13,14),(32,(33,34))),(44,45)),(((19,20),(35,(41,42))),((26,43),27))),(30,31)),((36,37),(39,40)))),((15,17),138)),55),10),((((99,129),115),136),(119,134))),(6,7)),(56,57)),(((((((5,(((11,12),((16,18),38)),23)),(24,25)),(8,9)),(21,22)),(50,52)),(28,29)),(51,53)))),(2,58)),59);
 458: 2 -6937.959961 -6821.042996 (0,(((((1,89),(((60,61),(((((((63,104),111),112),108),((((102,103),(123,124)),(109,110)),107)),((75,133),80)),((((((((((64,65),69),(127,128)),(85,86)),121),(((74,84),83),(105,106))),(((((71,72),(73,118)),81),122),(113,114))),(94,95)),(((((66,67),(68,(98,(125,126)))),82),(77,78)),((90,92),(91,93)))),(((70,(76,(100,101))),(((79,97),(96,117)),(116,120))),((87,88),130))))),62)),((46,(47,48)),((49,131),135))),((((((((((3,4),132),(((((((13,14),32),(33,34)),(44,45)),(((19,20),(35,(41,42))),((26,43),27))),(30,31)),((36,37),(39,40)))),((15,17),138)),(54,137)),(6,7)),(10,55)),((((99,129),136),115),(119,134))),(56,57)),(((((((5,(((11,12),((16,18),38)),23)),(24,25)),(8,9)),(21,22)),(50,52)),(28,29)),(51,53)))),(2,58)),59);
 459: 1 -5849.337891 -6819.842164 (0,(((((1,89),(((60,61),(((((((((63,104),111),112),108),107),((102,103),(123,124))),(109,110)),((75,133),80)),((((((((((64,65),69),(85,86)),(127,128)),121),(105,106)),((74,84),83)),(((((71,72),(73,118)),81),122),(113,114))),(94,95)),((((((66,67),(68,(98,(125,126)))),82),(77,78)),((90,92),(91,93))),(((70,(76,(100,101))),(((79,97),(96,117)),(116,120))),((87,88),130)))))),62)),((46,(47,48)),((49,131),135))),((((((((((3,4),((15,17),138)),(((((((13,14),32),(33,34)),(44,45)),(((19,20),(35,(41,42))),((26,43),27))),(30,31)),((36,37),(39,40)))),132),(54,137)),(6,7)),(10,55)),((((99,129),136),115),(119,134))),(56,57)),(((((((5,(((11,12),((16,18),38)),23)),(24,25)),(8,9)),(21,22)),(50,52)),(28,29)),(51,53)))),(2,58)),59);
 460: 1 -7188.88623 -6820.777517 (0,((((((1,89),((49,131),135)),(((60,61),(((((((63,104),111),112),108),(((((102,103),123),124),(109,110)),107)),((75,133),80)),(((((((((64,65),((69,(127,128)),(85,86))),121),(105,106)),((74,84),83)),((((((71,72),73),118),81),122),(113,114))),(94,95)),(((70,(76,(100,101))),((((79,97),(96,117)),120),116)),((87,88),130))),(((((66,67),(82,98)),(68,(125,126))),(77,78)),((90,92),(91,93)))))),62)),(46,(47,48))),(((((((((3,4),(54,137)),((((((((13,32),14),(33,34)),(44,45)),(((19,20),(35,(41,42))),((26,43),27))),(30,31)),((36,37),(39,40))),((15,17),138))),132),(6,7)),(10,55)),((((99,129),136),115),(119,134))),(56,57)),(((((((5,(((11,12),((16,18),38)),23)),(24,25)),(8,9)),(21,22)),(50,52)),(28,29)),(51,53)))),(2,58)),59);
 461: 1 -7152.492188 -6817.315404 (0,(((((1,89),(((60,61),(((((((((63,104),111),112),108),107),(((102,103),123),124)),(109,110)),((75,133),80)),(((((((((((64,65),69),(85,86)),(127,128)),121),(105,106)),((74,84),83)),(((((71,(73,118)),72),81),122),(113,114))),(94,95)),(((70,(76,(100,101))),((((79,97),(96,117)),116),120)),((87,88),130))),(((((66,67),(68,(125,126))),(82,98)),(77,78)),((90,92),(91,93)))))),62)),((46,(47,48)),((49,131),135))),(((((((((3,4),((((((((13,14),32),(33,34)),(44,45)),(((19,20),(35,(41,42))),((26,43),27))),((36,37),(39,40))),(30,31)),((15,17),138))),132),(54,137)),(6,7)),(10,55)),((((99,129),136),115),(119,134))),(56,57)),(((((((5,(((11,12),((16,18),38)),23)),(24,25)),(8,9)),(21,22)),(50,52)),(28,29)),(51,53)))),(2,58)),59);
 462: 3 -6787.124512 -6818.49784 (0,(((((1,89),(46,(47,48))),(((49,131),135),(((60,61),((((((((((63,104),111),112),108),107),(((102,103),124),123)),109),110),((75,133),80)),(((((((((((64,65),69),(127,128)),(85,86)),121),(105,106)),((74,84),83)),(((((71,72),(73,118)),81),122),(113,114))),(94,95)),(((((66,67),(68,(125,126))),(82,98)),(77,78)),((90,92),(91,93)))),(((70,(76,(100,101))),((((79,97),117),96),(116,120))),((87,88),130))))),62))),((((((((3,4),(54,137)),132),((((((((13,14),(33,34)),32),(44,45)),(((19,20),(35,(41,42))),((26,43),27))),(30,31)),((36,37),(39,40))),((15,17),138))),(10,55)),((((99,129),115),136),(119,134))),(((((((5,(((11,12),((16,18),38)),23)),(24,25)),(8,9)),(21,22)),(50,52)),(28,29)),(6,7))),((51,53),(56,57)))),(2,58)),59);
 463: 1 -6539.390625 -6821.371619 (0,(((((1,89),(((60,61),(((((((((63,104),111),112),108),107),(((102,103),124),123)),(109,110)),((75,133),80)),((((((((64,65),(69,((85,86),(121,(127,128))))),(105,106)),((74,84),83)),((((71,(72,(73,118))),81),122),(113,114))),(94,95)),(((70,(76,(100,101))),(((((79,97),117),96),116),120)),((87,88),130))),(((((66,67),(68,(125,126))),(82,98)),(77,78)),((90,92),(91,93)))))),62)),((46,(47,48)),((49,131),135))),(((((((((3,4),((((((((13,14),(33,34)),32),(44,45)),(((19,20),(35,(41,42))),((26,43),27))),(30,31)),((36,37),(39,40))),132)),((15,17),138)),(54,137)),(10,55)),(6,7)),((((99,129),136),115),(119,134))),(56,57)),(((((((5,(((11,12),((16,18),38)),23)),(24,25)),(8,9)),(21,22)),(50,52)),(28,29)),(51,53)))),(2,58)),59);
 464: 5 -6652.623047 -6821.571235 (0,((((1,89),(46,(47,48))),(((((((((3,4),(54,137)),132),((((((((13,32),14),(33,34)),(44,45)),(((19,20),(35,(41,42))),((26,43),27))),(30,31)),((36,37),(39,40))),((15,17),138))),(10,55)),((((99,129),136),115),(119,134))),(((((((5,(((11,12),((16,18),38)),23)),(24,25)),(8,9)),(21,22)),(50,52)),(28,29)),(6,7))),((51,53),(56,57))),(((49,131),135),(((60,61),(((((((63,104),111),112),108),(((((102,103),123),124),(109,110)),107)),((75,133),80)),((((((((((64,65),69),(127,128)),((((74,84),83),(105,106)),121)),85),86),(((((71,72),(73,118)),81),122),(113,114))),(94,95)),((((((66,67),(68,(125,126))),82),98),(77,78)),((90,92),(91,93)))),(((70,(76,(100,101))),(((79,97),(96,117)),(116,120))),((87,88),130))))),62)))),(2,58)),59);
 465: 1 -6458.515137 -6820.952444 (0,(((((1,89),(((60,61),(((((((((63,104),111),112),108),107),((102,103),(123,124))),(109,110)),((75,133),80)),(((((((((((64,65),69),(127,128)),(85,86)),121),(105,106)),((74,84),83)),(((((71,72),(73,118)),81),122),(113,114))),(94,95)),(((((66,67),(68,(125,126))),(82,98)),(77,78)),((90,92),(91,93)))),(((70,(76,(100,101))),((((79,97),117),96),(116,120))),((87,88),130))))),62)),((46,(47,48)),((49,131),135))),((((((((((((3,4),132),(((((((13,14),(33,34)),32),(44,45)),(((19,20),(35,(41,42))),((26,43),27))),(30,31)),((36,37),(39,40)))),((15,17),138)),(54,137)),(6,7)),(10,55)),((((99,129),136),115),(119,134))),(56,57)),(((((5,(((11,12),((16,18),38)),23)),(24,25)),(8,9)),(21,22)),(50,52))),(51,53)),(28,29))),(2,58)),59);
 466: 2 -6102.174805 -6820.30099 (0,((((((1,89),(46,(47,48))),(((49,131),135),(((60,61),(((((((((63,104),111),112),108),107),(((102,103),124),123)),(109,110)),((75,133),80)),(((((((((((64,65),69),(85,86)),(127,128)),121),(105,106)),((74,84),83)),(((((71,72),(73,118)),81),122),(113,114))),(94,95)),(((70,(76,(100,101))),(((((79,97),117),96),116),120)),((87,88),130))),(((((66,67),(68,(125,126))),(82,98)),(77,78)),((90,92),(91,93)))))),62))),((((((((3,4),((((((((13,(33,34)),14),32),(44,45)),(((19,20),(35,(41,42))),((26,43),27))),(30,31)),((36,37),(39,40))),((15,17),138))),132),(54,137)),(6,7)),((10,55),((((99,129),136),(119,134)),115))),((((((5,(((11,12),((16,18),38)),23)),(24,25)),(8,9)),(21,22)),(50,52)),(28,29))),(56,57))),(51,53)),(2,58)),59);
 467: 1 -6535.484375 -6820.631125 (0,((((((1,89),(((60,61),(((((((63,104),111),112),108),((((102,103),(123,124)),(109,110)),107)),((75,133),80)),(((((((((((64,65),69),(127,128)),(85,86)),121),(105,106)),((74,84),83)),((((((71,72),73),118),81),122),(113,114))),(94,95)),(((70,(76,(100,101))),(((79,97),(96,117)),(116,120))),((87,88),130))),(((((66,67),(68,(98,(125,126)))),82),(77,78)),((90,92),(91,93)))))),62)),((49,131),135)),(46,(47,48))),(((((((((3,4),(54,137)),132),((((((((13,14),32),(33,34)),(44,45)),((((19,20),35),(41,42)),((26,43),27))),(30,31)),((36,37),(39,40))),((15,17),138))),((((99,129),136),(119,134)),115)),55),10),(((((((5,(((11,12),((16,18),38)),23)),(24,25)),(8,9)),(21,22)),(50,52)),(28,29)),(6,7))),((51,53),(56,57)))),(2,58)),59);
 468: 1 -6876.560547 -6825.466494 (0,(((((1,89),(46,(47,48))),(((49,131),135),(((60,61),(((((((63,104),111),112),108),(((((102,103),123),124),(109,110)),107)),((75,133),80)),(((((((((((64,65),69),(127,128)),(85,86)),121),(105,106)),((74,84),83)),(((((71,72),(73,118)),81),122),(113,114))),(94,95)),(((70,(76,(100,101))),(((79,97),(96,117)),(116,120))),((87,88),130))),(((((66,67),(68,(125,126))),(82,98)),(77,78)),((90,92),(91,93)))))),62))),((((((((((3,4),(54,137)),((((((((13,14),32),(33,34)),(44,45)),(((19,20),(35,(41,42))),((26,43),27))),(30,31)),((36,37),(39,40))),((15,17),138))),132),(6,7)),((10,55),((((99,129),136),(119,134)),115))),(((5,((8,9),(((11,12),((16,18),38)),23))),((21,22),(24,25))),(50,52))),(56,57)),(51,53)),(28,29))),(2,58)),59);
 469: 1 -6778.046875 -6819.253609 (0,(((((1,89),(46,(47,48))),(((49,131),135),(((60,61),((((((((63,104),111),((((102,103),(123,124)),(109,110)),107)),112),108),((75,133),80)),(((70,(76,(100,101))),(((79,97),(96,117)),(116,120))),((87,88),130))),((((((((((64,65),69),(127,128)),(85,86)),121),(105,106)),((74,84),83)),(((((71,72),(73,118)),81),122),(113,114))),(94,95)),(((((66,67),(68,(125,126))),(82,98)),(77,78)),((90,92),(91,93)))))),62))),((((((((3,4),((((((((13,14),32),(33,34)),(44,45)),(((19,20),(35,(41,42))),((26,43),27))),(30,31)),((36,37),(39,40))),((15,17),138))),132),(54,137)),(6,7)),((10,55),((((99,129),136),(119,134)),115))),(((((((5,(((11,12),((16,18),38)),23)),(24,25)),(8,9)),(21,22)),(50,52)),(28,29)),(51,53))),(56,57))),(2,58)),59);
 470: 1 -7646.566895 -6822.280456 (0,(((((1,89),(46,(47,48))),(((49,131),135),(((60,61),(((((((((63,104),111),112),108),(((102,103),(123,124)),(109,110))),107),((75,133),80)),(((70,(76,(100,101))),(((((79,97),117),96),120),116)),((87,88),130))),((((((64,65),(69,(((85,86),(127,128)),121))),(((74,84),83),(105,106))),(((((71,72),(73,118)),81),122),(113,114))),(94,95)),(((((66,67),(82,98)),(68,(125,126))),(77,78)),((90,92),(91,93)))))),62))),(((((((((3,4),((((((((13,14),32),(33,34)),(44,45)),(((19,20),(35,(41,42))),((26,43),27))),(30,31)),((36,37),(39,40))),((15,17),138))),132),(54,137)),(6,7)),(10,55)),((((99,129),136),115),(119,134))),(56,57)),(((((((5,(24,25)),(((11,12),((16,18),38)),23)),(8,9)),(21,22)),(50,52)),(28,29)),(51,53)))),(2,58)),59);
 471: 2 -6361.966797 -6822.542927 (0,(((((1,89),(((60,61),(((((((63,104),111),112),108),(((((102,103),124),123),(109,110)),107)),((75,133),80)),(((((((((((64,65),69),(85,86)),(127,128)),121),(105,106)),((74,84),83)),(((((71,72),(73,118)),81),122),(113,114))),(94,95)),((((((66,67),82),68),(125,126)),98),((77,78),((90,92),(91,93))))),(((70,(76,(100,101))),(((79,97),(96,117)),(116,120))),((87,88),130))))),62)),((46,(47,48)),((49,131),135))),((((((((3,4),((((((((13,14),32),(33,34)),(44,45)),(((19,20),(35,(41,42))),((26,43),27))),(30,31)),((36,37),(39,40))),((15,17),138))),((54,137),132)),(6,7)),(10,55)),((((99,129),136),115),(119,134))),(56,57)),((((((5,(((11,12),((16,18),38)),23)),(8,9)),((21,22),(24,25))),(50,52)),(28,29)),(51,53)))),(2,58)),59);
 472: 2 -6719.424805 -6819.469707 (0,(((((1,89),(46,(47,48))),(((49,131),135),(((60,61),(((((((63,104),111),112),108),(((((102,103),123),124),(109,110)),107)),((75,133),80)),((((((((64,(69,(((85,86),121),(127,128)))),65),(105,106)),((74,84),83)),(((((71,(73,118)),72),81),122),(113,114))),(94,95)),(((70,(76,(100,101))),((87,88),130)),((((79,97),(96,117)),116),120))),(((((66,67),(68,(98,(125,126)))),82),(77,78)),((90,92),(91,93)))))),62))),(((((((((3,4),(54,137)),132),((((((((13,14),32),(33,34)),(44,45)),(((19,20),(35,(41,42))),((26,43),27))),(30,31)),((36,37),(39,40))),((15,17),138))),(10,55)),((((99,129),136),115),(119,134))),(6,7)),(56,57)),(((((((5,(((11,12),((16,18),38)),23)),(24,25)),(8,9)),(21,22)),(50,52)),(28,29)),(51,53)))),(2,58)),59);
 473: 1 -6312.373047 -6824.738635 (0,(((((((1,89),(46,(47,48))),((49,131),135)),(((60,61),(((((((63,104),111),112),108),(((((102,103),123),124),(109,110)),107)),((75,133),80)),((((((((((64,65),69),(127,128)),((((74,84),83),(105,106)),121)),85),86),(((((71,72),(73,118)),81),122),(113,114))),(94,95)),((((((66,67),(68,(125,126))),82),98),(77,78)),((90,92),(91,93)))),(((70,(76,(100,101))),(((79,97),(96,117)),(116,120))),((87,88),130))))),62)),((((((((3,4),(54,137)),132),((((((((13,32),14),(33,34)),(44,45)),(((19,20),(35,(41,42))),((26,43),27))),(30,31)),((36,37),(39,40))),((15,17),138))),(10,55)),((((99,129),115),136),(119,134))),(((((((5,(((11,12),((16,18),38)),23)),(24,25)),(8,9)),(21,22)),(50,52)),(28,29)),(6,7))),(56,57))),(51,53)),(2,58)),59);
 474: 1 -6372.101562 -6827.181162 (0,(((((1,89),(46,(47,48))),(((49,131),135),(((60,61),(((((((((63,104),111),112),108),107),((102,103),(123,124))),(109,110)),((75,133),80)),(((((((((((64,65),69),(85,86)),(127,128)),121),((((71,(72,(73,118))),81),122),(113,114))),(105,106)),((74,84),83)),(94,95)),(((70,(76,(100,101))),(((((79,97),117),96),120),116)),((87,88),130))),(((((66,67),(68,(125,126))),(82,98)),(77,78)),((90,92),(91,93)))))),62))),(((((((((3,4),132),((((((((13,14),32),(33,34)),(44,45)),((((19,20),35),(41,42)),((26,43),27))),(30,31)),((36,37),(39,40))),((15,17),138))),(54,137)),(6,7)),(10,55)),((((99,129),136),115),(119,134))),(56,57)),(((((((5,(((11,12),((16,18),38)),23)),(24,25)),(8,9)),(21,22)),(50,52)),(28,29)),(51,53)))),(2,58)),59);
 475: 1 -6311.937012 -6820.012916 (0,(((((1,89),(46,(47,48))),(((49,131),135),(((60,61),((((((((63,104),111),112),108),((((102,103),(123,124)),(109,110)),107)),((75,133),80)),(((70,(76,(100,101))),((((79,97),117),96),(116,120))),((87,88),130))),(((((((((64,65),69),(127,128)),(85,86)),121),(((74,84),83),(105,106))),(((((71,(73,118)),72),81),122),(113,114))),(94,95)),(((((66,67),(68,(125,126))),(82,98)),(77,78)),((90,92),(91,93)))))),62))),((((((((3,4),(54,137)),((((((((13,14),(33,34)),32),(44,45)),(((19,20),(35,(41,42))),((26,43),27))),(30,31)),((36,37),(39,40))),((15,17),138))),132),(((99,129),(115,(119,134))),136)),((6,7),(10,55))),(56,57)),(((((((5,(((11,12),((16,18),38)),23)),(24,25)),(8,9)),(21,22)),(50,52)),(28,29)),(51,53)))),(2,58)),59);
 476: 1 -7074.137695 -6818.165741 (0,(((((1,89),(((60,61),(((((((((63,104),111),112),108),107),(((102,103),123),124)),(109,110)),((75,133),80)),(((((((((((64,65),69),(85,86)),(127,128)),121),(105,106)),((74,84),83)),(((((71,72),(73,118)),81),122),(113,114))),(94,95)),(((((66,67),(68,(125,126))),(82,98)),(77,78)),((90,92),(91,93)))),(((70,(76,(100,101))),(((79,97),(96,117)),(116,120))),((87,88),130))))),62)),((46,(47,48)),((49,131),135))),((((((((((3,4),((((((((13,32),(14,(33,34))),(44,45)),(((19,20),(35,(41,42))),((26,43),27))),(30,31)),((36,37),(39,40))),((15,17),138)),132)),(54,137)),(6,7)),(10,55)),((((99,129),136),115),(119,134))),(56,57)),(((((5,(((11,12),((16,18),38)),23)),(24,25)),(8,9)),(21,22)),(50,52))),(51,53)),(28,29))),(2,58)),59);
 477: 1 -7407.762207 -6818.302198 (0,(((((1,89),(((60,61),(((((((((63,104),111),112),108),107),((102,103),(123,124))),(109,110)),((75,133),80)),(((((((((((64,65),69),(85,86)),(127,128)),121),(105,106)),((74,84),83)),(((((71,(73,118)),72),81),122),(113,114))),(94,95)),(((70,(76,(100,101))),(((79,97),(96,117)),(116,120))),((87,88),130))),((((66,67),(68,(125,126))),(82,98)),((77,78),((90,92),(91,93))))))),62)),((46,(47,48)),((49,131),135))),(((((((((3,4),(54,137)),132),((((((((13,14),32),(33,34)),(44,45)),(((19,20),(35,(41,42))),((26,43),27))),(30,31)),((36,37),(39,40))),((15,17),138))),((((99,129),(119,134)),136),115)),55),10),(((((((5,(((11,12),((16,18),38)),23)),(24,25)),(8,9)),(21,22)),(50,52)),(28,29)),(6,7))),((51,53),(56,57)))),(2,58)),59);
 478: 1 -6529.66748 -6820.402337 (0,(((((1,89),(46,(47,48))),(((49,131),135),(((60,61),((((((((((63,104),111),112),108),107),((102,103),(123,124))),(109,110)),((75,133),80)),(((70,(76,(100,101))),((((79,97),117),96),(116,120))),((87,88),130))),(((((((((64,65),69),(127,128)),(85,86)),121),(((74,84),83),(105,106))),(((((71,72),(73,118)),81),122),(113,114))),(94,95)),(((((66,67),(68,(125,126))),(82,98)),(77,78)),((90,92),(91,93)))))),62))),((((((((3,4),(54,137)),((((((((13,14),32),(33,34)),(44,45)),(((19,20),(35,(41,42))),((26,43),27))),(30,31)),((36,37),(39,40))),((15,17),138))),132),(6,7)),((10,55),((((99,129),115),(119,134)),136))),(56,57)),(((((((5,(((11,12),((16,18),38)),23)),(24,25)),(8,9)),(21,22)),(50,52)),(28,29)),(51,53)))),(2,58)),59);
 479: 1 -7788.300781 -6816.858967 (0,((((((1,89),((49,131),135)),(((60,61),(((((((63,104),111),112),108),((((102,103),(123,124)),(109,110)),107)),((75,133),80)),(((((((((((64,65),69),(85,86)),(127,128)),121),(105,106)),((74,84),83)),(((((71,(73,118)),72),81),122),(113,114))),(94,95)),((((66,67),(68,(125,126))),(82,98)),((77,78),((90,92),(91,93))))),(((70,(76,(100,101))),(((79,97),(96,117)),(116,120))),((87,88),130))))),62)),(46,(47,48))),(((((((((3,4),132),((((((((13,14),32),(33,34)),(44,45)),(((19,20),(35,(41,42))),((26,43),27))),(30,31)),((36,37),(39,40))),((15,17),138))),(54,137)),(6,7)),(10,55)),((((99,129),115),136),(119,134))),(56,57)),(((((((5,(((11,12),((16,18),38)),23)),(24,25)),(8,9)),(21,22)),(50,52)),(28,29)),(51,53)))),(2,58)),59);
 480: 1 -6699.983887 -6827.181162 (0,(((((1,89),(46,(47,48))),(((49,131),135),(((60,61),(((((((((63,104),111),112),108),107),((102,103),(123,124))),(109,110)),((75,133),80)),(((((((((((64,65),69),(85,86)),(127,128)),121),((((71,(72,(73,118))),81),122),(113,114))),(105,106)),((74,84),83)),(94,95)),(((70,(76,(100,101))),(((((79,97),117),96),120),116)),((87,88),130))),(((((66,67),(68,(125,126))),(82,98)),(77,78)),((90,92),(91,93)))))),62))),(((((((((3,4),132),((((((((13,14),32),(33,34)),(44,45)),((((19,20),35),(41,42)),((26,43),27))),(30,31)),((36,37),(39,40))),((15,17),138))),(54,137)),(6,7)),(10,55)),((((99,129),136),115),(119,134))),(56,57)),(((((((5,(((11,12),((16,18),38)),23)),(24,25)),(8,9)),(21,22)),(50,52)),(28,29)),(51,53)))),(2,58)),59);
 481: 3 -6853.068359 -6818.456924 (0,(((((1,89),(46,(47,48))),(((49,131),135),(((60,61),(((((((63,104),111),112),108),((((102,103),(123,124)),(109,110)),107)),((75,133),80)),(((((((((((64,65),69),(85,86)),(127,128)),121),(105,106)),((74,84),83)),(((((71,72),(73,118)),81),122),(113,114))),(94,95)),(((70,(((79,97),(96,117)),(116,120))),(76,(100,101))),((87,88),130))),((((((66,67),82),68),(98,(125,126))),(77,78)),((90,92),(91,93)))))),62))),(((((((((3,4),((((((((13,14),32),(33,34)),(44,45)),(((19,20),(35,(41,42))),((26,43),27))),(30,31)),((36,37),(39,40))),((15,17),138))),132),(54,137)),(6,7)),(10,55)),((((99,129),136),115),(119,134))),(56,57)),(((((((5,(((11,12),((16,18),38)),23)),(24,25)),(8,9)),(21,22)),(50,52)),(28,29)),(51,53)))),(2,58)),59);
 482: 3 -6237.679199 -6827.479102 (0,(((((1,89),(46,(47,48))),(((49,131),135),(((60,61),(((((((63,104),111),112),108),((((102,103),(123,124)),(109,110)),107)),((75,133),80)),((((((((((64,65),69),(127,128)),(85,86)),121),(((74,84),83),(105,106))),((((((71,72),73),81),118),122),(113,114))),(94,95)),(((((66,67),(68,(125,126))),(82,98)),(77,78)),((90,92),(91,93)))),(((70,(76,(100,101))),((((79,97),117),96),(116,120))),((87,88),130))))),62))),(((((((((3,4),(54,137)),132),(((((((13,(14,32)),(33,34)),(44,45)),(((19,20),(35,(41,42))),((26,43),27))),(30,31)),((36,37),(39,40))),((15,17),138))),(10,55)),((((99,129),115),(119,134)),136)),(6,7)),(((((((5,(((11,12),((16,18),38)),23)),(24,25)),(8,9)),(21,22)),(50,52)),(28,29)),(51,53))),(56,57))),(2,58)),59);
 483: 1 -7164.743164 -6826.63057 (0,(((((((1,89),(46,(47,48))),((60,61),((((((63,104),111),112),108),(((((102,103),124),123),(109,110)),107)),((((((((((((64,65),69),(127,128)),(85,86)),121),(105,106)),((74,84),83)),(((((71,(73,118)),72),81),122),(113,114))),(94,95)),(((70,(76,(100,101))),(((((79,97),117),96),120),116)),((87,88),130))),(((((66,67),(82,98)),(68,(125,126))),(77,78)),((90,92),(91,93)))),((75,133),80))))),((49,131),135)),62),(((((((((((3,4),(54,137)),((((((((13,14),32),(33,34)),(44,45)),(((19,20),(35,(41,42))),((26,43),27))),(30,31)),((36,37),(39,40))),((15,17),138))),132),(6,7)),(10,55)),((((99,129),136),115),(119,134))),(56,57)),(((((5,(24,25)),(((11,12),((16,18),38)),23)),(8,9)),(21,22)),(50,52))),(51,53)),(28,29))),(2,58)),59);
 484: 1 -6889.960938 -6823.171189 (0,(((((1,89),(46,(47,48))),(((49,131),135),(((60,61),(((((((63,104),111),112),108),((((102,103),(123,124)),(109,110)),107)),((75,133),80)),((((((((((64,65),69),(127,128)),(85,86)),121),(105,106)),((74,84),83)),(((((((71,118),72),73),81),122),(113,114)),(94,95))),(((70,(76,(100,101))),((((79,97),(96,117)),120),116)),((87,88),130))),(((((66,67),(68,(125,126))),(82,98)),(77,78)),((90,92),(91,93)))))),62))),(((((((3,4),(54,137)),(((((((((13,32),14),(33,34)),(44,45)),(((19,20),(35,(41,42))),((26,43),27))),(30,31)),((36,37),(39,40))),132),((15,17),138))),(10,55)),((((99,129),136),(119,134)),115)),(56,57)),((((((((5,(((11,12),((16,18),38)),23)),(24,25)),(8,9)),(21,22)),(50,52)),(28,29)),(6,7)),(51,53)))),(2,58)),59);
 485: 1 -6798.446777 -6825.466494 (0,(((((1,89),(46,(47,48))),(((49,131),135),(((60,61),(((((((63,104),111),112),108),(((((102,103),123),124),(109,110)),107)),((75,133),80)),(((((((((((64,65),69),(127,128)),(85,86)),121),(105,106)),((74,84),83)),(((((71,72),(73,118)),81),122),(113,114))),(94,95)),(((70,(76,(100,101))),(((79,97),(96,117)),(116,120))),((87,88),130))),(((((66,67),(68,(125,126))),(82,98)),(77,78)),((90,92),(91,93)))))),62))),((((((((((3,4),(54,137)),((((((((13,14),32),(33,34)),(44,45)),(((19,20),(35,(41,42))),((26,43),27))),(30,31)),((36,37),(39,40))),((15,17),138))),132),(6,7)),((10,55),((((99,129),136),(119,134)),115))),(((5,((8,9),(((11,12),((16,18),38)),23))),((21,22),(24,25))),(50,52))),(56,57)),(51,53)),(28,29))),(2,58)),59);
 486: 1 -6054.848145 -6822.086951 (0,(((((1,89),(46,(47,48))),(((49,131),135),(((60,61),(((((((63,104),111),112),108),(((((102,103),123),124),(109,110)),107)),((75,133),80)),((((((((64,65),(((69,(85,86)),(127,128)),121)),(105,106)),((74,84),83)),(((((71,(73,118)),72),81),122),(113,114))),(94,95)),(((((66,67),(68,(98,(125,126)))),82),(77,78)),((90,92),(91,93)))),(((70,(76,(100,101))),((((79,97),(96,117)),116),120)),((87,88),130))))),62))),(((((((((3,4),(54,137)),132),((((((((13,14),32),(33,34)),(44,45)),(((19,20),(35,(41,42))),((26,43),27))),(30,31)),((36,37),(39,40))),((15,17),138))),(10,55)),((((99,129),136),115),(119,134))),(6,7)),(56,57)),(((((((5,(((11,12),((16,18),38)),23)),(24,25)),(8,9)),(21,22)),(50,52)),(28,29)),(51,53)))),(2,58)),59);
 487: 1 -6508.281738 -6816.366172 (0,(((((1,89),(46,(47,48))),(((49,131),135),(((60,61),(((((((((63,104),111),112),108),107),(((102,103),123),124)),(109,110)),((75,133),80)),(((((((((((64,65),69),(85,86)),(127,128)),121),(105,106)),((74,84),83)),((((71,(72,(73,118))),81),122),(113,114))),(94,95)),(((70,(76,(100,101))),(((79,97),(96,117)),(116,120))),((87,88),130))),((((66,67),(68,(125,126))),(82,98)),((77,78),((90,92),(91,93))))))),62))),(((((((((3,4),(54,137)),132),((((((((13,14),32),(33,34)),(44,45)),(((19,20),(35,(41,42))),((26,43),27))),(30,31)),((36,37),(39,40))),((15,17),138))),(10,55)),((((99,129),136),115),(119,134))),(((((((5,(((11,12),((16,18),38)),23)),(24,25)),(8,9)),(21,22)),(50,52)),(28,29)),(6,7))),(51,53)),(56,57))),(2,58)),59);
 488: 3 -7026.041992 -6818.882087 (0,(((((1,89),(46,(47,48))),(((49,131),135),(((60,61),(((((((63,104),111),112),108),((((102,103),(123,124)),(109,110)),107)),((((((66,67),(68,(125,126))),(82,98)),(77,78)),((90,92),(91,93))),((75,133),80))),(((((((64,65),(69,((85,86),(121,(127,128))))),(105,106)),((74,84),83)),(((((71,72),(73,118)),81),122),(113,114))),(94,95)),(((70,(((79,97),(96,117)),(116,120))),(76,(100,101))),((87,88),130))))),62))),(((((((((3,4),((((((((13,14),32),(33,34)),(44,45)),(((19,20),(35,(41,42))),((26,43),27))),(30,31)),((36,37),(39,40))),((15,17),138))),132),(54,137)),(6,7)),(10,55)),((((99,129),136),115),(119,134))),(56,57)),(((((((5,(((11,12),((16,18),38)),23)),(24,25)),(8,9)),(21,22)),(50,52)),(28,29)),(51,53)))),(2,58)),59);
 489: 4 -6920.635742 -6820.400277 (0,(((((1,89),(46,(47,48))),(((49,131),135),(((60,61),(((((((((63,104),111),112),108),107),(((102,103),123),124)),(109,110)),((75,133),80)),(((((((((((64,65),69),(85,86)),(127,128)),121),(105,106)),((74,84),83)),(((((71,72),(73,118)),81),122),(113,114))),(94,95)),((((((66,67),82),68),(98,(125,126))),(77,78)),((90,92),(91,93)))),(((70,(((((79,97),117),96),116),120)),(76,(100,101))),((87,88),130))))),62))),((((((((3,4),(54,137)),((((((((13,14),32),(33,34)),(44,45)),(((19,20),(35,(41,42))),((26,43),27))),(30,31)),((36,37),(39,40))),((15,17),138))),132),(6,7)),((10,55),((((99,129),115),(119,134)),136))),(56,57)),(((((((5,(((11,12),((16,18),38)),23)),(24,25)),(8,9)),(21,22)),(50,52)),(28,29)),(51,53)))),(2,58)),59);
 490: 2 -5767.901855 -6822.53562 (0,(((((1,89),(((60,61),((((((((63,104),111),112),108),(((((102,103),124),123),(109,110)),107)),((75,133),80)),(((70,(76,(100,101))),((((79,97),(96,117)),116),120)),((87,88),130))),((((((((((64,65),69),(85,86)),(127,128)),121),(105,106)),((74,84),83)),(((((71,72),(73,118)),81),122),(113,114))),(94,95)),((((((66,67),82),68),(125,126)),98),((77,78),((90,92),(91,93))))))),62)),((46,(47,48)),((49,131),135))),(((((((((3,4),((((((((13,14),32),(33,34)),(44,45)),(((19,20),(35,(41,42))),((26,43),27))),(30,31)),((36,37),(39,40))),((15,17),138))),132),(54,137)),(6,7)),(10,55)),((((99,129),136),115),(119,134))),(56,57)),((((((5,(((11,12),((16,18),38)),23)),(8,9)),((21,22),(24,25))),(50,52)),(28,29)),(51,53)))),(2,58)),59);
 491: 2 -6393.496582 -6821.349433 (0,(((((1,89),(46,(47,48))),(((49,131),135),(((60,61),62),(((((((((63,104),111),112),108),107),(((102,103),123),124)),(109,110)),((75,133),80)),(((((((((((64,65),69),(85,86)),(127,128)),121),(105,106)),((74,84),83)),((((71,(72,(73,118))),81),122),(113,114))),(94,95)),(((70,(76,(100,101))),(((79,97),(96,117)),(116,120))),((87,88),130))),(((((66,67),(68,(125,126))),(82,98)),(77,78)),((90,92),(91,93)))))))),(((((((((3,4),(54,137)),132),((((((((13,14),32),(33,34)),(44,45)),(((19,20),(35,(41,42))),((26,43),27))),(30,31)),((36,37),(39,40))),((15,17),138))),(10,55)),((((99,129),136),115),(119,134))),(((((((5,(((11,12),((16,18),38)),23)),(24,25)),(8,9)),(21,22)),(50,52)),(28,29)),(6,7))),(51,53)),(56,57))),(2,58)),59);
 492: 8 -5950.745117 -6817.23633 (0,(((((1,89),(((60,61),(((((((((63,104),111),112),108),107),((102,103),(123,124))),(109,110)),((75,133),80)),(((((((((((64,65),69),(127,128)),(85,86)),121),(105,106)),((74,84),83)),(((((71,72),(73,118)),81),122),(113,114))),(94,95)),(((((66,67),(68,(125,126))),(82,98)),(77,78)),((90,92),(91,93)))),(((70,(76,(100,101))),((((79,97),117),96),(116,120))),((87,88),130))))),62)),((46,(47,48)),((49,131),135))),(((((((((((3,4),132),((((((((13,14),32),(33,34)),(44,45)),(((19,20),(35,(41,42))),((26,43),27))),(30,31)),((36,37),(39,40))),((15,17),138))),(54,137)),(6,7)),(10,55)),((((99,129),136),115),(119,134))),(56,57)),(((((5,(((11,12),((16,18),38)),23)),(24,25)),(8,9)),(21,22)),(50,52))),(51,53)),(28,29))),(2,58)),59);
 493: 1 -6245.624023 -6820.214014 (0,((((1,89),((46,(47,48)),(((49,131),135),(((60,61),(((((((((63,104),111),112),108),107),((102,103),(123,124))),(109,110)),((75,133),80)),(((((((((((64,65),69),(127,128)),(85,86)),121),(105,106)),((74,84),83)),(((((71,(73,118)),72),81),122),(113,114))),(94,95)),((((((66,67),82),68),(98,(125,126))),(77,78)),((90,92),(91,93)))),(((70,(76,(100,101))),(((79,97),(96,117)),(116,120))),((87,88),130))))),62)))),((((((((3,4),(54,137)),((((((((13,14),32),(33,34)),(44,45)),(((19,20),(35,(41,42))),((26,43),27))),(30,31)),((36,37),(39,40))),((15,17),138))),132),(6,7)),((10,55),((((99,129),115),(119,134)),136))),(56,57)),(((((((5,(((11,12),((16,18),38)),23)),(24,25)),(8,9)),(21,22)),(50,52)),(28,29)),(51,53)))),(2,58)),59);
 494: 1 -6869.499512 -6837.994301 (0,((((((1,89),(((60,61),(((((((63,104),111),112),108),((((102,103),(123,124)),(109,110)),107)),((75,133),80)),((((((((64,65),(((69,(127,128)),121),(85,86))),(105,106)),((74,84),83)),((((((71,72),73),81),118),122),(113,114))),(((70,(76,(100,101))),((((79,97),117),96),(116,120))),((87,88),130))),(94,95)),(((((66,67),(82,98)),(68,(125,126))),(77,78)),((90,92),(91,93)))))),62)),((49,131),135)),(46,(47,48))),((((((((3,4),(54,137)),(((((((13,32),(14,(33,34))),(44,45)),(((19,20),(35,(41,42))),((26,43),27))),(30,31)),((36,37),(39,40))),((15,17),138))),132),(6,7)),((10,55),((((99,129),115),136),(119,134)))),(56,57)),(((((((5,(((11,12),((16,18),38)),23)),(24,25)),(8,9)),(21,22)),(50,52)),(28,29)),(51,53)))),(2,58)),59);
 495: 1 -6593.02002 -6819.823977 (0,(((((1,89),(46,(47,48))),(((49,131),135),(((60,61),((((((((63,104),111),112),108),((((102,103),(123,124)),(109,110)),107)),((75,133),80)),(((70,(76,(100,101))),(((((79,97),117),96),120),116)),((87,88),130))),(((((((((64,65),69),(85,86)),(127,128)),121),(((74,84),83),(105,106))),(((((71,72),(73,118)),81),122),(113,114))),(94,95)),((((((66,67),82),68),(98,(125,126))),(77,78)),((90,92),(91,93)))))),62))),((((((((3,4),(54,137)),((((((((13,32),14),(33,34)),(44,45)),(((19,20),(35,(41,42))),((26,43),27))),(30,31)),((36,37),(39,40))),((15,17),138))),132),(6,7)),((10,55),((((99,129),115),(119,134)),136))),(56,57)),(((((((5,(((11,12),((16,18),38)),23)),(24,25)),(8,9)),(21,22)),(50,52)),(28,29)),(51,53)))),(2,58)),59);
 496: 1 -7456.874023 -6829.530007 (0,(((((1,89),(46,(47,48))),(((49,131),135),((((60,61),((((((((64,65),69),((85,86),(127,128))),121),(((74,84),83),(105,106))),(((((71,72),(73,118)),81),122),(113,114))),((((((66,67),(68,(125,126))),(82,98)),(77,78)),((90,92),(91,93))),(94,95))),(((70,(76,(100,101))),((((79,97),(96,117)),120),116)),((87,88),130)))),((((((63,104),111),112),108),(((((102,103),123),124),(109,110)),107)),((75,133),80))),62))),(((((((((3,4),(54,137)),(((((((13,(14,32)),(33,34)),(44,45)),(((19,20),(35,(41,42))),((26,43),27))),(30,31)),((36,37),(39,40))),((15,17),138))),132),(6,7)),(10,55)),((((99,129),136),115),(119,134))),(56,57)),(((((((5,(((11,12),((16,18),38)),23)),(24,25)),(8,9)),(21,22)),(50,52)),(28,29)),(51,53)))),(2,58)),59);
 497: 1 -6475.496094 -6833.503031 (0,(((((((1,89),62),((60,61),(((((((63,104),111),112),108),((((102,103),(123,124)),(109,110)),107)),((75,133),80)),((((((((64,65),(((69,(127,128)),121),(85,86))),(105,106)),((74,84),83)),((((((71,72),73),118),81),122),(113,114))),(((70,(76,(100,101))),((((79,97),117),96),(116,120))),((87,88),130))),(94,95)),(((((66,67),(82,98)),(68,(125,126))),(77,78)),((90,92),(91,93))))))),((49,131),135)),(46,(47,48))),((((((((3,4),(54,137)),(((((((13,32),(14,(33,34))),(44,45)),(((19,20),(35,(41,42))),((26,43),27))),(30,31)),((36,37),(39,40))),((15,17),138))),132),(6,7)),((10,55),((((99,129),115),136),(119,134)))),(56,57)),(((((((5,(((11,12),((16,18),38)),23)),(24,25)),(8,9)),(21,22)),(50,52)),(28,29)),(51,53)))),(2,58)),59);
 498: 2 -6411.422852 -6821.371619 (0,(((((1,89),(((60,61),(((((((((63,104),111),112),108),107),(((102,103),124),123)),(109,110)),((75,133),80)),((((((((64,65),(69,((85,86),(121,(127,128))))),(105,106)),((74,84),83)),((((71,(72,(73,118))),81),122),(113,114))),(94,95)),(((70,(76,(100,101))),(((((79,97),117),96),116),120)),((87,88),130))),(((((66,67),(68,(125,126))),(82,98)),(77,78)),((90,92),(91,93)))))),62)),((46,(47,48)),((49,131),135))),(((((((((3,4),((((((((13,14),(33,34)),32),(44,45)),(((19,20),(35,(41,42))),((26,43),27))),(30,31)),((36,37),(39,40))),132)),((15,17),138)),(54,137)),(10,55)),(6,7)),((((99,129),136),115),(119,134))),(56,57)),(((((((5,(((11,12),((16,18),38)),23)),(24,25)),(8,9)),(21,22)),(50,52)),(28,29)),(51,53)))),(2,58)),59);
 499: 1 -6828.624023 -6823.37586 (0,(((((1,89),(((60,61),(((((((((63,104),111),112),((((102,103),(123,124)),(109,110)),107)),108),((75,133),80)),(((70,(76,(100,101))),(((79,97),(96,117)),(116,120))),((87,88),130))),(((((66,67),(68,(125,126))),(82,98)),(77,78)),((90,92),(91,93)))),(((((64,(65,(69,(((85,86),(127,128)),121)))),(105,106)),((74,84),83)),((((71,(72,(73,118))),81),122),(113,114))),(94,95)))),62)),((46,(47,48)),((49,131),135))),((((((((3,4),((((((((13,14),32),(33,34)),(44,45)),(((19,20),(35,(41,42))),((26,43),27))),(30,31)),((36,37),(39,40))),((15,17),138))),132),(54,137)),(6,7)),((10,55),((((99,129),115),(119,134)),136))),(56,57)),((((((5,(((11,12),((16,18),38)),23)),(8,9)),((21,22),(24,25))),(50,52)),(28,29)),(51,53)))),(2,58)),59);
 500: 1 -6606.508789 -6820.541977 (0,(((((1,89),(46,(47,48))),(((49,131),135),(((60,61),(((((((63,104),111),112),108),((((102,103),(123,124)),(109,110)),107)),((75,133),80)),((((((((((64,65),69),(127,128)),(85,86)),121),(((74,84),83),(105,106))),(((((71,(73,118)),72),81),122),(113,114))),(94,95)),((((66,67),(68,(125,126))),(82,98)),((77,78),((90,92),(91,93))))),(((70,(76,(100,101))),((((79,97),117),96),(116,120))),((87,88),130))))),62))),((((((((3,4),(54,137)),((((((((13,14),(33,34)),32),(44,45)),(((19,20),(35,(41,42))),((26,43),27))),(30,31)),((36,37),(39,40))),((15,17),138))),132),(((99,129),(115,(119,134))),136)),((6,7),(10,55))),(56,57)),(((((((5,(((11,12),((16,18),38)),23)),(24,25)),(8,9)),(21,22)),(50,52)),(28,29)),(51,53)))),(2,58)),59);
 501: 7 -5935.415039 -6824.793804 (0,(((((1,89),(46,(47,48))),(((49,131),135),(((60,61),((((((((63,104),111),112),108),(((102,103),(123,124)),107)),(109,110)),((75,133),80)),(((((((64,(65,(69,(((85,86),121),(127,128))))),(105,106)),((74,84),83)),((((71,(72,(73,118))),81),122),(113,114))),(94,95)),((70,(76,(100,101))),((((79,97),117),96),(116,120)))),(((((((66,67),82),68),(98,(125,126))),(77,78)),((90,92),(91,93))),((87,88),130))))),62))),(((((((((3,4),(54,137)),132),((((((((13,14),32),(33,34)),(44,45)),(((19,20),(35,(41,42))),((26,43),27))),(30,31)),((36,37),(39,40))),((15,17),138))),(10,55)),((((99,129),136),115),(119,134))),(((((((5,(((11,12),((16,18),38)),23)),(24,25)),(8,9)),(21,22)),(50,52)),(28,29)),(6,7))),(51,53)),(56,57))),(2,58)),59);
 502: 3 -6919.576172 -6816.110916 (0,(((((1,89),(46,(47,48))),(((49,131),135),(((60,61),(((((((((63,104),111),112),108),107),((102,103),(123,124))),(109,110)),((75,133),80)),((((((((((64,65),69),(127,128)),(85,86)),121),(((74,84),83),(105,106))),(((((71,72),(73,118)),81),122),(113,114))),(94,95)),(((((66,67),(68,(125,126))),(82,98)),(77,78)),((90,92),(91,93)))),(((70,(76,(100,101))),((((79,97),117),96),(116,120))),((87,88),130))))),62))),(((((((((3,4),(54,137)),132),(((((((13,14),32),((33,34),(44,45))),(((19,20),(35,(41,42))),((26,43),27))),(30,31)),((36,37),(39,40))),((15,17),138))),(10,55)),((((99,129),136),115),(119,134))),(((((((5,(((11,12),((16,18),38)),23)),(24,25)),(8,9)),(21,22)),(50,52)),(28,29)),(6,7))),(56,57)),(51,53))),(2,58)),59);
 503: 1 -6364.774414 -6824.893048 (0,(((((1,89),(((60,61),(((((((((63,104),111),112),108),((((102,103),(123,124)),(109,110)),107)),((75,133),80)),(((70,(76,(100,101))),(((79,97),(96,117)),(116,120))),((87,88),130))),(((((66,67),(68,(125,126))),(82,98)),(77,78)),((90,92),(91,93)))),(((((64,(65,(69,(((85,86),(127,128)),121)))),(105,106)),((74,84),83)),((((71,(72,(73,118))),81),122),(113,114))),(94,95)))),62)),((46,(47,48)),((49,131),135))),(((((((3,4),((((((((13,14),32),(33,34)),(44,45)),(((19,20),(35,(41,42))),((26,43),27))),(30,31)),((36,37),(39,40))),((15,17),138))),((54,137),132)),(6,7)),((10,55),((((99,129),115),(119,134)),136))),(56,57)),((((((5,(((11,12),((16,18),38)),23)),(8,9)),((21,22),(24,25))),(50,52)),(28,29)),(51,53)))),(2,58)),59);
 504: 3 -6731.203125 -6819.664057 (0,(((((1,89),(((60,61),(((((((((63,104),111),112),108),107),((102,103),(123,124))),(109,110)),((75,133),80)),((((((((((64,65),69),(127,128)),(85,86)),121),(105,106)),((74,84),83)),(((((71,72),(73,118)),81),122),(113,114))),(94,95)),((((((66,67),(68,(98,(125,126)))),82),(77,78)),((90,92),(91,93))),(((70,(76,(100,101))),((((79,97),117),96),(116,120))),((87,88),130)))))),62)),((46,(47,48)),((49,131),135))),((((((((((3,4),132),(((((((13,14),32),(33,34)),(44,45)),(((19,20),(35,(41,42))),((26,43),27))),(30,31)),((36,37),(39,40)))),((15,17),138)),(54,137)),(6,7)),(10,55)),((((99,129),136),115),(119,134))),(56,57)),(((((((5,(((11,12),((16,18),38)),23)),(24,25)),(8,9)),(21,22)),(50,52)),(28,29)),(51,53)))),(2,58)),59);
 505: 1 -6541.755371 -6830.143497 (0,((((((1,89),((49,131),135)),(((60,61),(((((((63,104),111),112),108),(((((102,103),123),124),(109,110)),107)),((75,133),80)),((((((((((((64,65),69),(127,128)),(85,86)),121),83),(74,84)),(105,106)),(((((71,(73,118)),72),81),122),(113,114))),(94,95)),(((70,(76,(100,101))),(((79,97),(96,117)),(116,120))),((87,88),130))),(((((66,67),(68,(125,126))),(82,98)),(77,78)),((90,92),(91,93)))))),62)),(46,(47,48))),(((((((((3,4),((((((((13,14),(33,34)),32),(44,45)),(((19,20),(35,(41,42))),((26,43),27))),(30,31)),((36,37),(39,40))),132)),((15,17),138)),(54,137)),(6,7)),(10,55)),((((99,129),136),115),(119,134))),(56,57)),(((((((5,(((11,12),((16,18),38)),23)),(24,25)),(8,9)),(21,22)),(50,52)),(28,29)),(51,53)))),(2,58)),59);
 506: 1 -6577.362793 -6820.320091 (0,(((((1,89),(((60,61),(((((((((63,104),111),112),108),107),((102,103),(123,124))),(109,110)),((75,133),80)),((((((((((((64,65),69),(85,86)),(127,128)),121),(105,106)),83),(74,84)),(((((71,72),(73,118)),81),122),(113,114))),(94,95)),(((((66,67),(68,(125,126))),(82,98)),(77,78)),((90,92),(91,93)))),(((70,(76,(100,101))),(((79,97),(96,117)),(116,120))),((87,88),130))))),62)),((46,(47,48)),((49,131),135))),((((((((3,4),((((((((13,14),32),(33,34)),(44,45)),(((19,20),(35,(41,42))),((26,43),27))),(30,31)),((36,37),(39,40))),((15,17),138))),((54,137),132)),(6,7)),(10,55)),((((99,129),136),115),(119,134))),(56,57)),(((((((5,(((11,12),((16,18),38)),23)),(24,25)),(8,9)),(21,22)),(50,52)),(28,29)),(51,53)))),(2,58)),59);
 507: 1 -6755.05957 -6822.405139 (0,(((((1,89),(((60,61),((((((((63,104),111),112),108),(((((102,103),124),123),(109,110)),107)),((75,133),80)),(((70,(76,(100,101))),(((79,97),(96,117)),(116,120))),((87,88),130))),((((((((((64,65),69),(85,86)),(127,128)),121),(105,106)),((74,84),83)),(((((71,72),(73,118)),81),122),(113,114))),(94,95)),((((((66,67),82),68),(125,126)),98),((77,78),((90,92),(91,93))))))),62)),((46,(47,48)),((49,131),135))),(((((((((3,4),((((((((13,14),32),(33,34)),(44,45)),(((19,20),(35,(41,42))),((26,43),27))),(30,31)),((36,37),(39,40))),((15,17),138))),132),(54,137)),(6,7)),(10,55)),((((99,129),136),115),(119,134))),(56,57)),((((((5,(((11,12),((16,18),38)),23)),(8,9)),((21,22),(24,25))),(50,52)),(28,29)),(51,53)))),(2,58)),59);
 508: 3 -7566.294922 -6822.763564 (0,(((((1,89),(((60,61),((((((((63,104),111),112),108),((((102,103),(123,124)),(109,110)),107)),((75,133),80)),(((70,(76,(100,101))),(((((79,97),117),96),120),116)),((87,88),130))),((((((64,65),(69,(((85,86),121),(127,128)))),(105,106)),((74,84),83)),((((((71,72),(73,118)),81),122),(113,114)),(94,95))),(((((66,67),(68,(125,126))),(82,98)),(77,78)),((90,92),(91,93)))))),62)),((46,(47,48)),((49,131),135))),((((((((3,4),((((((((13,14),(33,34)),32),(44,45)),(((19,20),(35,(41,42))),((26,43),27))),(30,31)),((36,37),(39,40))),((15,17),138))),132),(54,137)),(6,7)),((10,55),((((99,129),115),(119,134)),136))),(56,57)),((((((5,(((11,12),((16,18),38)),23)),(8,9)),((21,22),(24,25))),(50,52)),(28,29)),(51,53)))),(2,58)),59);
 509: 2 -6616.129883 -6821.806558 (0,(((((1,89),(46,(47,48))),(((49,131),135),(((60,61),(((((((63,104),111),112),108),(((((102,103),123),124),(109,110)),107)),((75,133),80)),((((((((64,(69,(((85,86),121),(127,128)))),65),(105,106)),((74,84),83)),(((((71,(73,118)),72),81),122),(113,114))),(94,95)),(((70,((((79,97),(96,117)),116),120)),(76,(100,101))),((87,88),130))),(((((66,67),(68,(98,(125,126)))),82),(77,78)),((90,92),(91,93)))))),62))),(((((((((3,4),(54,137)),132),((((((((13,14),32),(33,34)),(44,45)),(((19,20),(35,(41,42))),((26,43),27))),(30,31)),((36,37),(39,40))),((15,17),138))),(10,55)),((((99,129),136),115),(119,134))),(6,7)),(56,57)),(((((((5,(((11,12),((16,18),38)),23)),(24,25)),(8,9)),(21,22)),(50,52)),(28,29)),(51,53)))),(2,58)),59);
 510: 2 -6721.337891 -6823.624602 (0,(((((1,89),(((60,61),(((((((63,104),111),112),108),((((102,103),(123,124)),(109,110)),107)),((75,133),80)),((((((((64,65),(69,(((85,86),121),(127,128)))),(105,106)),((74,84),83)),(((((71,72),(73,118)),81),122),(113,114))),(94,95)),(((70,(((((79,97),117),96),120),116)),(76,(100,101))),((87,88),130))),(((((66,67),(68,(125,126))),(82,98)),(77,78)),((90,92),(91,93)))))),62)),((46,(47,48)),((49,131),135))),((((((((3,4),((((((((13,14),32),(33,34)),(44,45)),(((19,20),(35,(41,42))),((26,43),27))),(30,31)),((36,37),(39,40))),((15,17),138))),132),(54,137)),(6,7)),((10,55),((((99,129),115),(119,134)),136))),(56,57)),((((((5,(((11,12),((16,18),38)),23)),(8,9)),((21,22),(24,25))),(50,52)),(28,29)),(51,53)))),(2,58)),59);
 511: 1 -6695.242188 -6818.655133 (0,((((((1,89),((49,131),135)),(((60,61),(((((((63,104),111),112),108),((((102,103),(123,124)),(109,110)),107)),((75,133),80)),(((((((((((64,65),69),(85,86)),(127,128)),121),(105,106)),((74,84),83)),(((((71,(73,118)),72),81),122),(113,114))),(94,95)),(((((66,67),(68,(125,126))),(82,98)),(77,78)),((90,92),(91,93)))),(((70,(76,(100,101))),(((79,97),(96,117)),(116,120))),((87,88),130))))),62)),(46,(47,48))),((((((((((3,4),132),(((((((13,14),32),(33,34)),(44,45)),(((19,20),(35,(41,42))),((26,43),27))),(30,31)),((36,37),(39,40)))),((15,17),138)),(54,137)),(6,7)),(10,55)),((((99,129),115),136),(119,134))),(56,57)),(((((((5,(((11,12),((16,18),38)),23)),(24,25)),(8,9)),(21,22)),(50,52)),(28,29)),(51,53)))),(2,58)),59);
 512: 2 -6652.383301 -6821.464545 (0,(((((1,89),(46,(47,48))),(((49,131),135),(((60,61),((((((((63,104),111),112),108),(((102,103),(123,124)),(109,110))),107),((75,133),80)),((((((((64,65),(69,(((85,86),121),(127,128)))),(105,106)),((74,84),83)),(((((71,72),(73,118)),81),122),(113,114))),(94,95)),(((70,(76,(100,101))),((((79,97),117),96),(116,120))),((87,88),130))),(((((66,67),(68,(125,126))),(82,98)),(77,78)),((90,92),(91,93)))))),62))),((((((((((3,4),132),(((((((13,14),(33,34)),32),(44,45)),(((19,20),(35,(41,42))),((26,43),27))),(30,31)),((36,37),(39,40)))),((15,17),138)),(54,137)),(6,7)),(10,55)),((((99,129),136),115),(119,134))),(56,57)),(((((((5,(24,25)),(((11,12),((16,18),38)),23)),(8,9)),(21,22)),(50,52)),(28,29)),(51,53)))),(2,58)),59);
 513: 1 -6784.625 -6824.74888 (0,(((((1,89),(46,(47,48))),(((49,131),135),(((60,61),(((((((((63,104),111),112),108),(((102,103),(123,124)),(109,110))),107),((75,133),80)),(((70,(76,(100,101))),(((((79,97),117),96),120),116)),((87,88),130))),(((((((64,65),(69,(((85,86),(127,128)),121))),(105,106)),((74,84),83)),(((((71,72),(73,118)),81),122),(113,114))),(94,95)),(((((66,67),(82,98)),(68,(125,126))),(77,78)),((90,92),(91,93)))))),62))),((((((((((3,4),((15,17),138)),(((((((13,14),32),(33,34)),(44,45)),(((19,20),(35,(41,42))),((26,43),27))),(30,31)),((36,37),(39,40)))),132),(54,137)),(6,7)),(10,55)),((((99,129),136),115),(119,134))),(56,57)),(((((((5,(24,25)),(((11,12),((16,18),38)),23)),(8,9)),(21,22)),(50,52)),(28,29)),(51,53)))),(2,58)),59);
 514: 1 -7252.261719 -6819.014449 (0,(((((1,89),(46,(47,48))),(((49,131),135),(((60,61),(((((((63,104),111),112),108),(((((102,103),123),124),(109,110)),107)),((75,133),80)),(((((((((((64,65),69),(85,86)),(127,128)),121),(105,106)),((74,84),83)),(((((71,72),(73,118)),81),122),(113,114))),(94,95)),(((((66,67),82),(68,(98,(125,126)))),(77,78)),((90,92),(91,93)))),(((70,(76,(100,101))),(((79,97),(96,117)),(116,120))),((87,88),130))))),62))),(((((((((3,4),((((((((13,14),32),(33,34)),(44,45)),((((19,20),35),(41,42)),((26,43),27))),(30,31)),((36,37),(39,40))),((15,17),138))),132),(54,137)),(6,7)),(10,55)),((((99,129),136),115),(119,134))),(56,57)),(((((((5,(((11,12),((16,18),38)),23)),(24,25)),(8,9)),(21,22)),(50,52)),(28,29)),(51,53)))),(2,58)),59);
 515: 7 -6755.128906 -6823.275091 (0,(((((1,89),(46,(47,48))),(((49,131),135),(((60,61),(((((((63,104),111),112),108),((((102,103),(123,124)),(109,110)),107)),((75,133),80)),((((((((((64,(65,69)),(127,128)),(85,86)),121),(105,106)),((74,84),83)),((((71,72),(81,((113,114),122))),73),118)),(94,95)),(((70,(76,(100,101))),(((((79,97),117),96),116),120)),((87,88),130))),(((((66,67),(68,(98,(125,126)))),82),(77,78)),((90,92),(91,93)))))),62))),((((((((((3,4),(54,137)),132),((((((((13,14),32),(33,34)),(44,45)),(((19,20),(35,(41,42))),((26,43),27))),(30,31)),((36,37),(39,40))),((15,17),138))),((((99,129),136),(119,134)),115)),55),10),(((((((5,(((11,12),((16,18),38)),23)),(24,25)),(8,9)),(21,22)),(50,52)),(28,29)),(6,7))),(51,53)),(56,57))),(2,58)),59);
 516: 1 -7164.043457 -6826.145774 (0,(((((1,89),(((60,61),(((((((((63,104),111),112),108),((((102,103),(123,124)),(109,110)),107)),((75,133),80)),(((70,(76,(100,101))),(((79,97),(96,117)),(116,120))),((87,88),130))),(((((66,67),(68,(125,126))),(82,98)),(77,78)),((90,92),(91,93)))),(((((64,(65,(69,(((85,86),(127,128)),121)))),(105,106)),((74,84),83)),((((71,(72,(73,118))),81),122),(113,114))),(94,95)))),62)),((46,(47,48)),((49,131),135))),(((((((((3,4),((15,17),138)),(((((((13,14),32),(33,34)),(44,45)),(((19,20),(35,(41,42))),((26,43),27))),(30,31)),((36,37),(39,40)))),132),(54,137)),(6,7)),((10,55),((((99,129),115),(119,134)),136))),(56,57)),((((((5,(((11,12),((16,18),38)),23)),(8,9)),((21,22),(24,25))),(50,52)),(28,29)),(51,53)))),(2,58)),59);
 517: 1 -6769.231934 -6828.88826 (0,((((((1,89),(46,(47,48))),(((60,61),(((((((63,104),111),112),108),((((102,103),(123,124)),(109,110)),107)),((75,133),80)),(((((((((64,65),69),(127,128)),(85,86)),121),(((74,84),83),(105,106))),((((((71,118),72),73),81),122),(113,114))),(((70,(76,(100,101))),(((((79,97),117),96),116),120)),((87,88),130))),(((((66,67),(68,(125,126))),(82,98)),((77,78),((90,92),(91,93)))),(94,95))))),62)),((49,131),135)),(((((((((3,4),(54,137)),132),(((((((13,(33,34)),(14,32)),(44,45)),(((19,20),(35,(41,42))),((26,43),27))),(30,31)),((36,37),(39,40))),((15,17),138))),(10,55)),((((99,129),115),(119,134)),136)),(6,7)),(((((((5,(((11,12),((16,18),38)),23)),(24,25)),(8,9)),(21,22)),(50,52)),(28,29)),(51,53))),(56,57))),(2,58)),59);
 518: 1 -6725.702148 -6819.253609 (0,(((((1,89),(46,(47,48))),(((49,131),135),(((60,61),((((((((63,104),111),((((102,103),(123,124)),(109,110)),107)),112),108),((75,133),80)),(((70,(76,(100,101))),(((79,97),(96,117)),(116,120))),((87,88),130))),((((((((((64,65),69),(127,128)),(85,86)),121),(105,106)),((74,84),83)),(((((71,72),(73,118)),81),122),(113,114))),(94,95)),(((((66,67),(68,(125,126))),(82,98)),(77,78)),((90,92),(91,93)))))),62))),((((((((3,4),((((((((13,14),32),(33,34)),(44,45)),(((19,20),(35,(41,42))),((26,43),27))),(30,31)),((36,37),(39,40))),((15,17),138))),132),(54,137)),(6,7)),((10,55),((((99,129),136),(119,134)),115))),(((((((5,(((11,12),((16,18),38)),23)),(24,25)),(8,9)),(21,22)),(50,52)),(28,29)),(51,53))),(56,57))),(2,58)),59);
 519: 1 -7426.834961 -6818.10021 (0,(((((1,89),(46,(47,48))),(((49,131),135),(((60,61),(((((((63,104),111),112),108),((((102,103),(123,124)),(109,110)),107)),((75,133),80)),((((((((((64,65),69),(127,128)),(85,86)),121),(((74,84),83),(105,106))),((((71,(72,(73,118))),81),122),(113,114))),(94,95)),((((66,67),(68,(125,126))),(82,98)),((77,78),((90,92),(91,93))))),(((70,(76,(100,101))),((((79,97),117),96),(116,120))),((87,88),130))))),62))),(((((((((3,4),(54,137)),(((((((13,(33,34)),(14,32)),(44,45)),(((19,20),(35,(41,42))),((26,43),27))),(30,31)),((36,37),(39,40))),((15,17),138))),132),(6,7)),(10,55)),((((99,129),115),136),(119,134))),(56,57)),(((((((5,(((11,12),((16,18),38)),23)),(24,25)),(8,9)),(21,22)),(50,52)),(28,29)),(51,53)))),(2,58)),59);
 520: 2 -6681.916992 -6821.791689 (0,(((((1,89),(((60,61),(((((((63,104),111),112),(((((102,103),124),123),(109,110)),107)),108),((75,133),80)),(((((((((((64,65),69),(85,86)),(127,128)),121),(105,106)),((74,84),83)),(((((71,72),(73,118)),81),122),(113,114))),(94,95)),((((((66,67),82),68),(125,126)),98),((77,78),((90,92),(91,93))))),(((70,(76,(100,101))),(((79,97),(96,117)),(116,120))),((87,88),130))))),62)),((46,(47,48)),((49,131),135))),(((((((((3,4),((((((((13,14),32),(33,34)),(44,45)),(((19,20),(35,(41,42))),((26,43),27))),(30,31)),((36,37),(39,40))),((15,17),138))),132),(54,137)),(6,7)),(10,55)),((((99,129),136),115),(119,134))),(56,57)),((((((5,(((11,12),((16,18),38)),23)),(8,9)),((21,22),(24,25))),(50,52)),(28,29)),(51,53)))),(2,58)),59);
 521: 1 -6690.078613 -6822.733759 (0,(((((((1,89),(46,(47,48))),62),((60,61),(((((((63,104),111),112),108),((((102,103),(123,124)),(109,110)),107)),((75,133),80)),(((((((((((64,65),69),(85,86)),(127,128)),121),(105,106)),((74,84),83)),(((((71,72),(73,118)),81),122),(113,114))),(94,95)),(((70,(76,(100,101))),(((79,97),(96,117)),(116,120))),((87,88),130))),(((((66,67),(82,98)),(68,(125,126))),(77,78)),((90,92),(91,93))))))),((49,131),135)),(((((((((((3,4),(54,137)),((((((((13,14),32),(33,34)),(44,45)),(((19,20),(35,(41,42))),((26,43),27))),(30,31)),((36,37),(39,40))),((15,17),138))),132),(6,7)),(10,55)),((((99,129),136),115),(119,134))),(56,57)),(((((5,(((11,12),((16,18),38)),23)),(24,25)),(8,9)),(21,22)),(50,52))),(51,53)),(28,29))),(2,58)),59);
 522: 1 -7211.199219 -6821.683515 (0,(((((1,89),((46,(47,48)),((49,131),135))),(((60,61),(((((((63,104),111),112),108),(((((102,103),123),124),(109,110)),107)),((75,133),80)),((((((((((64,65),69),(127,128)),((((74,84),83),(105,106)),121)),85),86),(((((71,72),(73,118)),81),122),(113,114))),(94,95)),((((((66,67),(68,(125,126))),82),98),(77,78)),((90,92),(91,93)))),(((70,(76,(100,101))),(((79,97),(96,117)),(116,120))),((87,88),130))))),62)),(((((((((3,4),(54,137)),132),((((((((13,32),14),(33,34)),(44,45)),(((19,20),(35,(41,42))),((26,43),27))),(30,31)),((36,37),(39,40))),((15,17),138))),(10,55)),((((99,129),115),136),(119,134))),(((((((5,(((11,12),((16,18),38)),23)),(24,25)),(8,9)),(21,22)),(50,52)),(28,29)),(6,7))),(56,57)),(51,53))),(2,58)),59);
 523: 1 -6652.777344 -6818.773174 (0,(((((1,89),(46,(47,48))),(((49,131),135),(((60,61),((((((((63,104),111),112),108),((((102,103),(123,124)),(109,110)),107)),((75,133),80)),(((70,(76,(100,101))),(((((79,97),117),96),116),120)),((87,88),130))),(((((((((64,65),69),(127,128)),(85,86)),121),(((74,84),83),(105,106))),(((((71,(73,118)),72),81),122),(113,114))),(94,95)),(((((66,67),(68,(125,126))),(82,98)),(77,78)),((90,92),(91,93)))))),62))),(((((((((3,4),(54,137)),132),((((((((13,14),32),(33,34)),(44,45)),(((19,20),(35,(41,42))),((26,43),27))),(30,31)),((36,37),(39,40))),((15,17),138))),(10,55)),((((99,129),115),(119,134)),136)),(6,7)),(((((((5,(((11,12),((16,18),38)),23)),(24,25)),(8,9)),(21,22)),(50,52)),(28,29)),(51,53))),(56,57))),(2,58)),59);
 524: 1 -5836.275391 -6819.014449 (0,(((((1,89),(46,(47,48))),(((49,131),135),(((60,61),(((((((63,104),111),112),108),(((((102,103),123),124),(109,110)),107)),((75,133),80)),(((((((((((64,65),69),(85,86)),(127,128)),121),(105,106)),((74,84),83)),(((((71,72),(73,118)),81),122),(113,114))),(94,95)),(((((66,67),82),(68,(98,(125,126)))),(77,78)),((90,92),(91,93)))),(((70,(76,(100,101))),(((79,97),(96,117)),(116,120))),((87,88),130))))),62))),(((((((((3,4),((((((((13,14),32),(33,34)),(44,45)),((((19,20),35),(41,42)),((26,43),27))),(30,31)),((36,37),(39,40))),((15,17),138))),132),(54,137)),(6,7)),(10,55)),((((99,129),136),115),(119,134))),(56,57)),(((((((5,(((11,12),((16,18),38)),23)),(24,25)),(8,9)),(21,22)),(50,52)),(28,29)),(51,53)))),(2,58)),59);
 525: 1 -7097.758789 -6826.626217 (0,(((((((1,89),(46,(47,48))),((60,61),((((((63,104),111),112),108),(((((102,103),124),123),(109,110)),107)),((((((((((((64,65),69),(127,128)),(85,86)),121),(105,106)),((74,84),83)),(((((71,(73,118)),72),81),122),(113,114))),(94,95)),(((70,(76,(100,101))),(((((79,97),117),96),120),116)),((87,88),130))),((((66,67),(82,98)),(68,(125,126))),((77,78),((90,92),(91,93))))),((75,133),80))))),((49,131),135)),62),(((((((((((3,4),(54,137)),((((((((13,14),32),(33,34)),(44,45)),(((19,20),(35,(41,42))),((26,43),27))),(30,31)),((36,37),(39,40))),((15,17),138))),132),(6,7)),(10,55)),((((99,129),136),115),(119,134))),(56,57)),(((((5,(((11,12),((16,18),38)),23)),(24,25)),(8,9)),(21,22)),(50,52))),(51,53)),(28,29))),(2,58)),59);
 526: 2 -6658.181152 -6826.09645 (0,(((((1,89),(46,(47,48))),((((49,131),135),((60,61),(((((((((63,104),111),112),108),107),((102,103),(123,124))),(109,110)),((75,133),80)),(((((((((((64,65),69),(127,128)),(85,86)),121),(105,106)),((74,84),83)),(((((71,(73,118)),72),81),122),(113,114))),(94,95)),((((((66,67),82),68),(98,(125,126))),(77,78)),((90,92),(91,93)))),(((70,(76,(100,101))),(((79,97),(96,117)),(116,120))),((87,88),130)))))),62)),((((((((3,4),(54,137)),((((((((13,14),32),(33,34)),(44,45)),(((19,20),(35,(41,42))),((26,43),27))),(30,31)),((36,37),(39,40))),((15,17),138))),132),(6,7)),((10,55),((((99,129),115),(119,134)),136))),(56,57)),(((((((5,(((11,12),((16,18),38)),23)),(24,25)),(8,9)),(21,22)),(50,52)),(28,29)),(51,53)))),(2,58)),59);
 527: 2 -5774.64502 -6826.528166 (0,(((((1,89),(((60,61),(((((((63,104),111),112),108),(((((102,103),124),123),(109,110)),107)),((75,133),80)),(((((((((((64,65),69),(85,86)),(127,128)),121),(105,106)),((74,84),83)),(((((71,72),(73,118)),81),122),(113,114))),(94,95)),((((((66,67),82),68),(125,126)),((77,78),((90,92),(91,93)))),98)),(((70,(76,(100,101))),((((79,97),(96,117)),116),120)),((87,88),130))))),62)),((46,(47,48)),((49,131),135))),(((((((((3,4),((((((((13,14),32),(33,34)),(44,45)),(((19,20),(35,(41,42))),((26,43),27))),(30,31)),((36,37),(39,40))),((15,17),138))),132),(54,137)),(6,7)),(10,55)),((((99,129),115),136),(119,134))),(56,57)),((((((5,(((11,12),((16,18),38)),23)),(8,9)),((21,22),(24,25))),(50,52)),(28,29)),(51,53)))),(2,58)),59);
 528: 1 -6175.041992 -6828.493546 (0,(((((1,89),((46,(47,48)),(((60,61),((((((((63,104),111),112),108),((((102,103),(123,124)),(109,110)),107)),((75,133),80)),(((70,(76,(100,101))),(((79,97),(96,117)),(116,120))),((87,88),130))),((((((((64,65),69),(127,128)),(85,86)),121),(((74,83),84),(105,106))),((((71,(72,(73,118))),81),122),(113,114))),(((((((66,67),82),68),(98,(125,126))),(77,78)),((90,92),(91,93))),(94,95))))),62))),((49,131),135)),((((((((3,4),(54,137)),(((((((13,32),(14,(33,34))),(44,45)),(((19,20),(35,(41,42))),((26,43),27))),(30,31)),((36,37),(39,40))),((15,17),138))),132),(6,7)),((10,55),(((99,129),(115,(119,134))),136))),(((((((5,(((11,12),((16,18),38)),23)),(24,25)),(8,9)),(21,22)),(50,52)),(28,29)),(51,53))),(56,57))),(2,58)),59);
 529: 1 -6946.30957 -6830.598483 (0,(((((1,89),(46,(47,48))),(((49,131),135),((((60,61),((75,133),80)),(((((((63,104),111),(108,112)),(((102,103),123),124)),(109,110)),107),(((((((((((64,65),69),(85,86)),(127,128)),121),(105,106)),((74,84),83)),(((((71,(73,118)),72),81),122),(113,114))),(94,95)),(((70,(76,(100,101))),((((79,97),96),(116,120)),117)),((87,88),130))),(((((66,67),(82,98)),(68,(125,126))),(77,78)),((90,92),(91,93)))))),62))),(((((((((3,4),((((((((13,14),32),(33,34)),(44,45)),(((19,20),(35,(41,42))),((26,43),27))),(30,31)),((36,37),(39,40))),((15,17),138))),(54,137)),132),(6,7)),(10,55)),((((99,129),136),115),(119,134))),(56,57)),(((((((5,(((11,12),((16,18),38)),23)),(24,25)),(8,9)),(21,22)),(50,52)),(28,29)),(51,53)))),(2,58)),59);
 530: 1 -6146.84375 -6817.04689 (0,(((((1,89),(((60,61),(((((((((63,104),111),112),108),107),((102,103),(123,124))),(109,110)),((75,133),80)),(((((((((((64,65),69),(85,86)),(127,128)),121),(105,106)),((74,84),83)),(((((71,(73,118)),72),81),122),(113,114))),(94,95)),(((70,(76,(100,101))),(((79,97),(96,117)),(116,120))),((87,88),130))),(((((66,67),(82,98)),(68,(125,126))),(77,78)),((90,92),(91,93)))))),62)),((46,(47,48)),((49,131),135))),(((((((((3,4),(54,137)),132),((((((((13,14),32),(33,34)),(44,45)),(((19,20),(35,(41,42))),((26,43),27))),(30,31)),((36,37),(39,40))),((15,17),138))),((((99,129),(119,134)),136),115)),55),10),(((((((5,(((11,12),((16,18),38)),23)),(24,25)),(8,9)),(21,22)),(50,52)),(28,29)),(6,7))),((51,53),(56,57)))),(2,58)),59);
 531: 1 -6458.431641 -6822.323425 (0,(((((1,89),(((60,61),((((((((63,104),111),112),108),((((102,103),(123,124)),(109,110)),107)),((75,133),80)),(((70,(76,(100,101))),(((79,97),(96,117)),(116,120))),((87,88),130))),(((((((64,65),(69,(((85,86),121),(127,128)))),(105,106)),((74,84),83)),((((71,(72,(73,118))),81),122),(113,114))),(94,95)),(((((66,67),(68,(125,126))),(82,98)),(77,78)),((90,92),(91,93)))))),62)),((46,(47,48)),((49,131),135))),((((((((3,4),((((((((13,14),32),(33,34)),(44,45)),(((19,20),(35,(41,42))),((26,43),27))),(30,31)),((36,37),(39,40))),((15,17),138))),132),(54,137)),(6,7)),((10,55),((((99,129),115),(119,134)),136))),(56,57)),((((((5,(((11,12),((16,18),38)),23)),(8,9)),((21,22),(24,25))),(50,52)),(28,29)),(51,53)))),(2,58)),59);
 532: 1 -6761.183594 -6818.10021 (0,(((((1,89),(46,(47,48))),(((49,131),135),(((60,61),(((((((63,104),111),112),108),((((102,103),(123,124)),(109,110)),107)),((75,133),80)),((((((((((64,65),69),(127,128)),(85,86)),121),(((74,84),83),(105,106))),((((71,(72,(73,118))),81),122),(113,114))),(94,95)),((((66,67),(68,(125,126))),(82,98)),((77,78),((90,92),(91,93))))),(((70,(76,(100,101))),((((79,97),117),96),(116,120))),((87,88),130))))),62))),(((((((((3,4),(54,137)),(((((((13,(33,34)),(14,32)),(44,45)),(((19,20),(35,(41,42))),((26,43),27))),(30,31)),((36,37),(39,40))),((15,17),138))),132),(6,7)),(10,55)),((((99,129),115),136),(119,134))),(56,57)),(((((((5,(((11,12),((16,18),38)),23)),(24,25)),(8,9)),(21,22)),(50,52)),(28,29)),(51,53)))),(2,58)),59);
 533: 3 -6920.170898 -6827.984696 (0,(((((1,89),(46,(47,48))),(((49,131),135),(((60,61),(((((((63,104),111),112),108),(((((102,103),123),124),(109,110)),107)),((75,133),80)),((((((((((64,65),69),(127,128)),(85,86)),121),(((74,(105,106)),84),83)),(((((71,(73,118)),72),81),122),(113,114))),(94,95)),(((((66,67),(68,(125,126))),(82,98)),(77,78)),((90,92),(91,93)))),(((70,(76,(100,101))),((((79,97),(96,117)),116),120)),((87,88),130))))),62))),((((((((3,4),((((((((13,14),32),(33,34)),(44,45)),(((19,20),(35,(41,42))),((26,43),27))),(30,31)),((36,37),(39,40))),((15,17),138))),132),(54,137)),(6,7)),((10,55),((((99,129),136),115),(119,134)))),(56,57)),((((((5,(((11,12),((16,18),38)),23)),(8,9)),((21,22),(24,25))),(50,52)),(28,29)),(51,53)))),(2,58)),59);
 534: 1 -7344.792969 -6827.704158 (0,(((((1,89),(((60,61),(((((((63,104),111),112),108),((((102,103),(123,124)),(109,110)),107)),((75,133),80)),(((((((((((64,65),69),(127,128)),(85,86)),121),(105,106)),((74,84),83)),((((((71,72),73),118),81),122),(113,114))),(94,95)),(((70,(76,(100,101))),(((79,97),(96,117)),(116,120))),((87,88),130))),(((((66,67),(68,(98,(125,126)))),82),(77,78)),((90,92),(91,93)))))),62)),((46,(47,48)),((49,131),135))),((((((((((3,4),(54,137)),132),(((((((13,(33,34)),(14,32)),(44,45)),(((((19,20),(35,(41,42))),43),26),27)),(30,31)),((36,37),(39,40))),((15,17),138))),((((99,129),(119,134)),136),115)),55),10),(6,7)),(((((((5,(((11,12),((16,18),38)),23)),(24,25)),(8,9)),(21,22)),(50,52)),(28,29)),(51,53))),(56,57))),(2,58)),59);
 535: 4 -6100.69873 -6820.285551 (0,(((((1,89),(((60,61),(((((((((63,104),111),112),108),107),((102,103),(123,124))),(109,110)),((75,133),80)),((((((((64,((69,(127,128)),((85,86),121))),65),(105,106)),((74,84),83)),(((((71,72),(73,118)),81),122),(113,114))),(94,95)),(((70,(76,(100,101))),((((79,97),117),96),(116,120))),((87,88),130))),(((((66,67),(68,(125,126))),(82,98)),(77,78)),((90,92),(91,93)))))),62)),((46,(47,48)),((49,131),135))),(((((((((3,4),(54,137)),((((((((13,14),32),(33,34)),(44,45)),(((19,20),(35,(41,42))),((26,43),27))),(30,31)),((36,37),(39,40))),((15,17),138))),132),(6,7)),(10,55)),((((99,129),136),115),(119,134))),(56,57)),(((((((5,(((11,12),((16,18),38)),23)),(24,25)),(8,9)),(21,22)),(50,52)),(28,29)),(51,53)))),(2,58)),59);
 536: 1 -6685.752441 -6831.81289 (0,((((((1,89),(((60,61),(((((((63,104),111),112),108),((((102,103),(123,124)),(109,110)),107)),((75,133),80)),((((((((64,65),(((69,(127,128)),121),(85,86))),(105,106)),((74,84),83)),((((((71,72),73),118),81),122),(113,114))),(((70,(76,(100,101))),((((79,97),117),96),(116,120))),((87,88),130))),(94,95)),((((66,67),(82,98)),(68,(125,126))),((77,78),((90,92),(91,93))))))),62)),((49,131),135)),(46,(47,48))),((((((((3,4),(54,137)),(((((((13,32),(14,(33,34))),(44,45)),(((19,20),(35,(41,42))),((26,43),27))),(30,31)),((36,37),(39,40))),((15,17),138))),132),(6,7)),((10,55),((((99,129),115),136),(119,134)))),(56,57)),(((((((5,(((11,12),((16,18),38)),23)),(24,25)),(8,9)),(21,22)),(50,52)),(28,29)),(51,53)))),(2,58)),59);
 537: 2 -6965.891602 -6829.539834 (0,(((((1,89),(46,(47,48))),(((49,131),135),(((60,61),(((((((((63,104),111),112),108),107),(((102,103),123),124)),(109,110)),((75,133),80)),((((((((((64,65),69),(127,128)),(85,86)),121),(((74,(105,106)),84),83)),(((((71,72),(73,118)),81),122),(113,114))),(94,95)),(((((66,67),(68,(125,126))),(82,98)),(77,78)),((90,92),(91,93)))),(((70,(((79,97),(96,117)),(116,120))),(76,(100,101))),((87,88),130))))),62))),(((((((((3,4),(54,137)),132),((((((((13,14),32),(33,34)),(44,45)),(((19,20),(35,(41,42))),((26,43),27))),(30,31)),((36,37),(39,40))),((15,17),138))),(10,55)),((((99,129),136),(119,134)),115)),((((((5,(((11,12),((16,18),38)),23)),(8,9)),((21,22),(24,25))),(50,52)),(28,29)),(6,7))),(51,53)),(56,57))),(2,58)),59);
 538: 2 -7676.306641 -6820.740402 (0,(((((1,89),(((60,61),(((((((((63,104),111),112),108),107),((102,103),(123,124))),(109,110)),((75,133),80)),((((((((((((64,65),69),(85,86)),(127,128)),121),(105,106)),83),(74,84)),((((71,72),(73,118)),81),((113,114),122))),(94,95)),(((((66,67),(68,(125,126))),(82,98)),(77,78)),((90,92),(91,93)))),(((70,(76,(100,101))),(((79,97),(96,117)),(116,120))),((87,88),130))))),62)),((46,(47,48)),((49,131),135))),(((((((((3,4),((((((((13,14),32),(33,34)),(44,45)),(((19,20),(35,(41,42))),((26,43),27))),(30,31)),((36,37),(39,40))),((15,17),138))),132),(54,137)),(6,7)),(10,55)),((((99,129),136),115),(119,134))),(56,57)),(((((((5,(((11,12),((16,18),38)),23)),(24,25)),(8,9)),(21,22)),(50,52)),(28,29)),(51,53)))),(2,58)),59);
 539: 1 -6718.179688 -6822.741616 (0,(((((1,89),((46,(47,48)),(((60,61),(((((((((((63,104),111),112),108),107),(109,110)),(((102,103),123),124)),((75,133),80)),(((70,(((79,97),(96,117)),(116,120))),(76,(100,101))),((87,88),130))),(((((((((64,65),69),(85,86)),(127,128)),121),(105,106)),((74,84),83)),(((((71,(73,118)),72),81),122),(113,114))),(94,95))),(((((66,67),(68,(125,126))),(82,98)),(77,78)),((90,92),(91,93))))),62))),((49,131),135)),(((((((((3,4),(54,137)),132),(((((((13,14),(32,(33,34))),(44,45)),(((19,20),(35,(41,42))),((26,43),27))),(30,31)),((36,37),(39,40))),((15,17),138))),(10,55)),((((99,129),115),136),(119,134))),(((((((5,(((11,12),((16,18),38)),23)),(24,25)),(8,9)),(21,22)),(50,52)),(28,29)),(6,7))),(51,53)),(56,57))),(2,58)),59);
 540: 1 -7069.995117 -6820.25852 (0,(((((1,89),(46,(47,48))),(((49,131),135),(((60,61),(((((((((63,104),111),112),108),107),((102,103),(123,124))),(109,110)),((75,133),80)),((((((((64,(69,((85,86),(121,(127,128))))),65),(105,106)),((74,84),83)),(((((71,72),(73,118)),81),122),(113,114))),(94,95)),(((((66,67),(82,98)),(68,(125,126))),(77,78)),((90,92),(91,93)))),(((70,(76,(100,101))),(((79,97),(96,117)),(116,120))),((87,88),130))))),62))),(((((((((3,4),(54,137)),132),((((((((13,14),32),(33,34)),(44,45)),(((19,20),(35,(41,42))),((26,43),27))),(30,31)),((36,37),(39,40))),((15,17),138))),(10,55)),((((99,129),136),(119,134)),115)),(((((((5,(((11,12),((16,18),38)),23)),(24,25)),(8,9)),(21,22)),(50,52)),(28,29)),(6,7))),(51,53)),(56,57))),(2,58)),59);
 541: 1 -6580.286133 -6822.086951 (0,(((((1,89),(46,(47,48))),(((49,131),135),(((60,61),(((((((63,104),111),112),108),(((((102,103),123),124),(109,110)),107)),((75,133),80)),((((((((64,65),(((69,(85,86)),(127,128)),121)),(105,106)),((74,84),83)),(((((71,(73,118)),72),81),122),(113,114))),(94,95)),(((((66,67),(68,(98,(125,126)))),82),(77,78)),((90,92),(91,93)))),(((70,(76,(100,101))),((((79,97),(96,117)),116),120)),((87,88),130))))),62))),(((((((((3,4),(54,137)),132),((((((((13,14),32),(33,34)),(44,45)),(((19,20),(35,(41,42))),((26,43),27))),(30,31)),((36,37),(39,40))),((15,17),138))),(10,55)),((((99,129),136),115),(119,134))),(6,7)),(56,57)),(((((((5,(((11,12),((16,18),38)),23)),(24,25)),(8,9)),(21,22)),(50,52)),(28,29)),(51,53)))),(2,58)),59);
 542: 2 -6839.185547 -6819.179292 (0,(((((1,89),(46,(47,48))),(((49,131),135),(((60,61),(((((((63,104),111),112),108),(((((102,103),123),124),(109,110)),107)),((75,133),80)),(((((((((((64,65),69),(85,86)),(127,128)),121),(105,106)),((74,84),83)),(((((71,118),(72,73)),81),122),(113,114))),(94,95)),(((70,(76,(100,101))),((((79,97),117),96),(116,120))),((87,88),130))),(((((66,67),(68,(125,126))),(82,98)),(77,78)),((90,92),(91,93)))))),62))),((((((((3,4),(54,137)),132),((((((((13,14),32),(33,34)),(44,45)),(((19,20),(35,(41,42))),((26,43),27))),(30,31)),((36,37),(39,40))),((15,17),138))),(10,55)),(56,57)),((((99,129),136),115),(119,134))),((((((((5,(((11,12),((16,18),38)),23)),(24,25)),(8,9)),(21,22)),(50,52)),(28,29)),(6,7)),(51,53)))),(2,58)),59);
 543: 9 -6691.132324 -6817.558711 (0,(((((1,89),(46,(47,48))),(((49,131),135),(((60,61),(((((((63,104),111),112),108),((((102,103),(123,124)),(109,110)),107)),((75,133),80)),(((((((((((64,65),69),(127,128)),(85,86)),121),(105,106)),((74,84),83)),(((((71,72),(73,118)),81),122),(113,114))),(94,95)),(((70,(76,(100,101))),(((((79,97),117),96),120),116)),((87,88),130))),(((((66,67),(82,98)),(68,(125,126))),(77,78)),((90,92),(91,93)))))),62))),(((((((((((3,4),(54,137)),((((((((13,14),32),(33,34)),(44,45)),(((19,20),(35,(41,42))),((26,43),27))),(30,31)),((36,37),(39,40))),((15,17),138))),132),(6,7)),(10,55)),((((99,129),136),115),(119,134))),(56,57)),(((((5,(((11,12),((16,18),38)),23)),(24,25)),(8,9)),(21,22)),(50,52))),(51,53)),(28,29))),(2,58)),59);
 544: 1 -6829.760742 -6823.949601 (0,(((((1,89),(46,(47,48))),(((49,131),135),(((60,61),(((((((((63,104),111),112),108),107),(((102,103),123),124)),(109,110)),((75,133),80)),(((((((64,65),(69,(((85,86),(127,128)),121))),(105,106)),((74,84),83)),(((((71,72),(73,118)),81),122),(113,114))),(94,95)),((((((((66,67),82),68),(98,(125,126))),(77,78)),((90,92),(91,93))),((87,88),130)),((70,(76,(100,101))),((((79,97),(96,117)),116),120)))))),62))),(((((((((3,4),(54,137)),132),((((((((13,14),32),(33,34)),(44,45)),(((19,20),(35,(41,42))),((26,43),27))),(30,31)),((36,37),(39,40))),((15,17),138))),(10,55)),((((99,129),136),115),(119,134))),(((((((5,(((11,12),((16,18),38)),23)),(24,25)),(8,9)),(21,22)),(50,52)),(28,29)),(6,7))),(51,53)),(56,57))),(2,58)),59);
 545: 1 -7316.725586 -6819.948985 (0,(((((1,89),(((60,61),(((((((((63,104),111),112),108),107),((102,103),(123,124))),(109,110)),((75,133),80)),((((((((((64,65),69),(127,128)),(85,86)),121),(105,106)),((74,84),83)),(((((71,(73,118)),72),81),122),(113,114))),(94,95)),((((((66,67),(68,(98,(125,126)))),82),(77,78)),((90,92),(91,93))),(((70,(76,(100,101))),((((79,97),117),96),(116,120))),((87,88),130)))))),62)),((46,(47,48)),((49,131),135))),((((((((((3,4),132),(((((((13,14),32),(33,34)),(44,45)),(((19,20),(35,(41,42))),((26,43),27))),(30,31)),((36,37),(39,40)))),((15,17),138)),(54,137)),(6,7)),(10,55)),((((99,129),115),136),(119,134))),(56,57)),(((((((5,(((11,12),((16,18),38)),23)),(24,25)),(8,9)),(21,22)),(50,52)),(28,29)),(51,53)))),(2,58)),59);
 546: 1 -6722.378906 -6826.771286 (0,(((((1,89),(((60,61),(((((((((63,104),111),112),108),107),((102,103),(123,124))),(109,110)),((75,133),80)),((((((((64,(69,(((85,86),121),(127,128)))),65),(105,106)),((74,84),83)),(((((71,72),(73,118)),81),122),(113,114))),(94,95)),(((((66,67),(68,(125,126))),(82,98)),(77,78)),((90,92),(91,93)))),(((70,(76,(100,101))),(((79,97),(96,117)),(116,120))),((87,88),130))))),62)),((46,(47,48)),((49,131),135))),(((((((((3,4),132),(((((((13,14),32),(33,34)),(44,45)),(((19,20),(35,(41,42))),((26,43),27))),(30,31)),((36,37),(39,40)))),(54,137)),((15,17),138)),((6,7),(10,55))),((((99,129),115),136),(119,134))),(56,57)),(((((((5,(((11,12),((16,18),38)),23)),(24,25)),(8,9)),(21,22)),(50,52)),(28,29)),(51,53)))),(2,58)),59);
 547: 1 -7338.317383 -6826.683592 (0,(((((1,89),(((60,61),(((((((63,104),111),112),108),((((102,103),(123,124)),(109,110)),107)),((75,133),80)),(((((((64,65),(69,(((85,86),121),(127,128)))),(105,106)),((74,84),83)),((((71,(72,(73,118))),81),122),(113,114))),((((((66,67),(68,(125,126))),(82,98)),(77,78)),((90,92),(91,93))),(94,95))),(((70,(76,(100,101))),(((79,97),(96,117)),(116,120))),((87,88),130))))),62)),((46,(47,48)),((49,131),135))),((((((((3,4),((((((((13,14),32),(33,34)),(44,45)),(((19,20),(35,(41,42))),((26,43),27))),(30,31)),((36,37),(39,40))),((15,17),138))),132),(54,137)),(6,7)),((10,55),((((99,129),115),(119,134)),136))),(56,57)),((((((5,(((11,12),((16,18),38)),23)),(8,9)),((21,22),(24,25))),(50,52)),(28,29)),(51,53)))),(2,58)),59);
 548: 1 -6186.373047 -6825.508482 (0,((((((1,89),(46,(47,48))),(((49,131),135),(((60,61),(((((((63,104),111),112),108),(((((102,103),123),124),(109,110)),107)),((75,133),80)),((((((((((64,65),69),(85,86)),(127,128)),121),(((74,84),83),(105,106))),(((((71,72),(73,118)),81),122),(113,114))),(94,95)),(((((66,67),(68,(125,126))),(82,98)),(77,78)),((90,92),(91,93)))),(((70,(76,(100,101))),(((79,97),(96,117)),(116,120))),((87,88),130))))),62))),((((((((3,4),((((((((13,14),32),(33,34)),(44,45)),(((19,20),(35,(41,42))),((26,43),27))),(30,31)),((36,37),(39,40))),((15,17),138))),132),(54,137)),(6,7)),((10,55),(((99,129),(115,(119,134))),136))),(56,57)),(((((5,((((11,12),((16,18),38)),23),(24,25))),(8,9)),(21,22)),(50,52)),(28,29)))),(51,53)),(2,58)),59);
 549: 3 -7141.543457 -6866.163966 (0,(((((1,89),(46,(47,48))),(((49,131),135),(((60,61),(((((((((63,104),111),112),108),107),(102,(103,(123,124)))),(109,110)),((75,133),80)),(((((((((((64,65),69),(85,86)),(127,128)),121),(105,106)),((74,84),83)),(((((71,72),(73,118)),81),122),(113,114))),(94,95)),(((70,(76,(100,101))),((((79,97),(96,117)),116),120)),((87,88),130))),(((((66,67),(68,(125,126))),(82,98)),(77,78)),((90,92),(91,93)))))),62))),(((((((((3,4),(54,137)),132),((((((((13,14),32),(33,34)),(44,45)),(((19,20),(35,(41,42))),((26,43),27))),(30,31)),((36,37),(39,40))),((15,17),138))),(10,55)),((((99,129),115),(119,134)),136)),(6,7)),(((((((5,(((11,12),((16,18),38)),23)),(24,25)),(8,9)),(21,22)),(50,52)),(28,29)),(51,53))),(56,57))),(2,58)),59);
 550: 1 -6770.328125 -6820.020352 (0,(((((1,89),(((60,61),(((((((((63,104),111),112),108),107),((102,103),(123,124))),(109,110)),((75,133),80)),(((((((((((64,65),69),(127,128)),(85,86)),121),(105,106)),83),(74,84)),(((((71,(73,118)),72),81),122),(113,114))),(94,95)),((((((66,67),(68,(98,(125,126)))),82),(77,78)),((90,92),(91,93))),(((70,(76,(100,101))),((((79,97),117),96),(116,120))),((87,88),130)))))),62)),((46,(47,48)),((49,131),135))),(((((((((3,4),132),((((((((13,14),32),(33,34)),(44,45)),(((19,20),(35,(41,42))),((26,43),27))),(30,31)),((36,37),(39,40))),((15,17),138))),(54,137)),(6,7)),(10,55)),((((99,129),115),136),(119,134))),(56,57)),(((((((5,(((11,12),((16,18),38)),23)),(24,25)),(8,9)),(21,22)),(50,52)),(28,29)),(51,53)))),(2,58)),59);
 551: 8 -6672.501953 -6821.953536 (0,(((((1,89),(46,(47,48))),(((49,131),135),(((60,61),(((((((((63,104),111),112),108),107),((102,103),(123,124))),(109,110)),((75,133),80)),((((((((64,((69,((85,86),121)),(127,128))),65),(105,106)),((74,84),83)),((((((71,72),73),118),81),122),(113,114))),(94,95)),(((((66,67),(82,98)),(68,(125,126))),(77,78)),((90,92),(91,93)))),(((70,(76,(100,101))),((((79,97),117),96),(116,120))),((87,88),130))))),62))),(((((((((3,4),(54,137)),132),((((((((13,14),32),(33,34)),(44,45)),(((19,20),(35,(41,42))),((26,43),27))),(30,31)),((36,37),(39,40))),((15,17),138))),(10,55)),((((99,129),136),(119,134)),115)),(((((((5,(((11,12),((16,18),38)),23)),(24,25)),(8,9)),(21,22)),(50,52)),(28,29)),(6,7))),(51,53)),(56,57))),(2,58)),59);
 552: 1 -6827.229004 -6869.012523 (0,((((((1,89),(((60,61),(((((((63,104),111),112),108),(((102,(103,(123,124))),(109,110)),107)),((75,133),80)),(((((((((((64,65),69),(127,128)),(85,86)),121),(105,106)),((74,84),83)),((((((71,72),73),118),81),122),(113,114))),(94,95)),(((70,(76,(100,101))),(((79,97),(96,117)),(116,120))),((87,88),130))),(((((66,67),(68,(98,(125,126)))),82),(77,78)),((90,92),(91,93)))))),62)),((49,131),135)),(46,(47,48))),(((((((((3,4),(54,137)),132),((((((((13,14),32),(33,34)),(44,45)),(((19,20),(35,(41,42))),((26,43),27))),(30,31)),((36,37),(39,40))),((15,17),138))),((((99,129),136),(119,134)),115)),55),10),(((((((5,(((11,12),((16,18),38)),23)),(24,25)),(8,9)),(21,22)),(50,52)),(28,29)),(6,7))),((51,53),(56,57)))),(2,58)),59);
 553: 1 -6391.492188 -6820.631125 (0,((((((1,89),(((60,61),(((((((63,104),111),112),108),((((102,103),(123,124)),(109,110)),107)),((75,133),80)),(((((((((((64,65),69),(127,128)),(85,86)),121),(105,106)),((74,84),83)),((((((71,72),73),118),81),122),(113,114))),(94,95)),(((70,(76,(100,101))),(((79,97),(96,117)),(116,120))),((87,88),130))),(((((66,67),(68,(98,(125,126)))),82),(77,78)),((90,92),(91,93)))))),62)),((49,131),135)),(46,(47,48))),(((((((((3,4),(54,137)),132),((((((((13,14),32),(33,34)),(44,45)),((((19,20),35),(41,42)),((26,43),27))),(30,31)),((36,37),(39,40))),((15,17),138))),((((99,129),136),(119,134)),115)),55),10),(((((((5,(((11,12),((16,18),38)),23)),(24,25)),(8,9)),(21,22)),(50,52)),(28,29)),(6,7))),((51,53),(56,57)))),(2,58)),59);
 554: 1 -6899.367676 -6838.50463 (0,(((((1,89),((((((60,61),(((((63,104),111),112),108),(((((102,103),123),124),(109,110)),107))),((75,133),80)),(((((66,67),(68,(125,126))),(82,98)),(77,78)),((90,92),(91,93)))),(((((((64,65),(69,(((85,86),(127,128)),121))),(105,106)),((74,84),83)),(((((71,72),(73,118)),81),122),(113,114))),(((70,(76,(100,101))),((((79,97),117),96),(116,120))),((87,88),130))),(94,95))),62)),((46,(47,48)),((49,131),135))),(((((((((3,4),(54,137)),132),((((((((13,14),32),(33,34)),(44,45)),(((19,20),(35,(41,42))),((26,43),27))),(30,31)),((36,37),(39,40))),((15,17),138))),(((99,129),(115,(119,134))),136)),(10,55)),(((((((5,(((11,12),((16,18),38)),23)),(24,25)),(8,9)),(21,22)),(50,52)),(28,29)),(6,7))),(51,53)),(56,57))),(2,58)),59);
 555: 1 -7287.024414 -6830.623516 (0,(((((((1,89),(46,(47,48))),((60,61),((((((63,104),111),112),108),(((((102,103),124),123),(109,110)),107)),(((((((((((((64,65),69),(127,128)),(85,86)),121),(105,106)),((74,84),83)),(((((71,(73,118)),72),81),122),(113,114))),(94,95)),((87,88),130)),((70,(76,(100,101))),(((((79,97),117),96),120),116))),(((((66,67),(82,98)),(68,(125,126))),(77,78)),((90,92),(91,93)))),((75,133),80))))),((49,131),135)),62),(((((((((((3,4),(54,137)),((((((((13,14),32),(33,34)),(44,45)),(((19,20),(35,(41,42))),((26,43),27))),(30,31)),((36,37),(39,40))),((15,17),138))),132),(6,7)),(10,55)),((((99,129),136),115),(119,134))),(56,57)),(((((5,(((11,12),((16,18),38)),23)),(24,25)),(8,9)),(21,22)),(50,52))),(51,53)),(28,29))),(2,58)),59);
 556: 18 -6596.852051 -6816.474781 (0,(((((1,89),(((60,61),(((((((((63,104),111),112),108),107),((102,103),(123,124))),(109,110)),((75,133),80)),((((((((64,(69,(((85,86),121),(127,128)))),65),(105,106)),((74,84),83)),(((((71,72),(73,118)),81),122),(113,114))),(94,95)),(((70,(76,(100,101))),((((79,97),117),96),(116,120))),((87,88),130))),(((((66,67),(68,(125,126))),(82,98)),(77,78)),((90,92),(91,93)))))),62)),((46,(47,48)),((49,131),135))),(((((((((3,4),(54,137)),((((((((13,14),32),(33,34)),(44,45)),(((19,20),(35,(41,42))),((26,43),27))),(30,31)),((36,37),(39,40))),((15,17),138))),132),(6,7)),(10,55)),((((99,129),136),115),(119,134))),(56,57)),(((((((5,(((11,12),((16,18),38)),23)),(24,25)),(8,9)),(21,22)),(50,52)),(28,29)),(51,53)))),(2,58)),59);
 557: 1 -6837.618164 -6821.876224 (0,(((((1,89),(46,(47,48))),(((49,131),135),(((60,61),(((((((63,104),111),112),108),((((102,103),(123,124)),(109,110)),107)),((75,133),80)),(((((((((64,65),69),((((74,84),83),(105,106)),121)),(127,128)),(85,86)),(((((71,72),(73,118)),81),122),(113,114))),(94,95)),((((66,67),(68,(125,126))),(82,98)),((77,78),((90,92),(91,93))))),(((70,(76,(100,101))),((((79,97),117),96),(116,120))),((87,88),130))))),62))),((((((((3,4),(54,137)),((((((((13,14),32),(33,34)),(44,45)),(((19,20),(35,(41,42))),((26,43),27))),(30,31)),((36,37),(39,40))),((15,17),138))),132),(6,7)),((10,55),((((99,129),136),(119,134)),115))),(56,57)),(((((((5,(((11,12),((16,18),38)),23)),(24,25)),(8,9)),(21,22)),(50,52)),(28,29)),(51,53)))),(2,58)),59);
 558: 1 -7007.553711 -6819.9586 (0,((((((1,89),(((60,61),((((((63,104),111),112),108),(((((102,103),124),123),(109,110)),107)),((((((((((64,65),69),(85,86)),(127,128)),121),(105,106)),(74,(83,84))),(((((((71,72),73),118),122),81),(113,114)),(94,95))),(((70,(76,(100,101))),(((79,97),(96,117)),(116,120))),((87,88),130))),((((((66,67),(68,(125,126))),(82,98)),(77,78)),((90,92),(91,93))),((75,133),80))))),62)),((49,131),135)),(46,(47,48))),((((((((3,4),(54,137)),((((((((13,14),32),(33,34)),(44,45)),(((19,20),(35,(41,42))),((26,43),27))),(30,31)),((36,37),(39,40))),((15,17),138))),132),(6,7)),((10,55),((((99,129),115),(119,134)),136))),(56,57)),(((((((5,(((11,12),((16,18),38)),23)),(24,25)),(8,9)),(21,22)),(50,52)),(28,29)),(51,53)))),(2,58)),59);
 559: 2 -7109.821289 -6817.409075 (0,(((((1,89),(((60,61),(((((((63,104),111),112),108),(((((102,103),123),124),(109,110)),107)),((75,133),80)),((((((((64,65),(69,((85,86),(121,(127,128))))),(105,106)),((74,84),83)),(((((71,72),(73,118)),81),122),(113,114))),(94,95)),(((70,(76,(100,101))),((((79,97),117),96),(116,120))),((87,88),130))),(((((66,67),(68,(125,126))),(82,98)),(77,78)),((90,92),(91,93)))))),62)),((46,(47,48)),((49,131),135))),(((((((((3,4),(54,137)),132),((((((((13,14),32),(44,45)),(33,34)),(((19,20),(35,(41,42))),((26,43),27))),(30,31)),((36,37),(39,40))),((15,17),138))),(10,55)),((((99,129),115),136),(119,134))),(((((((5,(((11,12),((16,18),38)),23)),(24,25)),(8,9)),(21,22)),(50,52)),(28,29)),(6,7))),(51,53)),(56,57))),(2,58)),59);
 560: 5 -6834.222656 -6820.184105 (0,((((((1,89),(46,(47,48))),((49,131),135)),(((60,61),(((((((63,104),111),112),108),(((((102,103),123),124),(109,110)),107)),((75,133),80)),(((((((((((64,65),69),(85,86)),(127,128)),121),(105,106)),((74,84),83)),(((71,(72,(81,((113,114),122)))),73),118)),(94,95)),(((70,(76,(100,101))),(((79,97),(96,117)),(116,120))),((87,88),130))),(((((66,67),(68,(98,(125,126)))),82),(77,78)),((90,92),(91,93)))))),62)),(((((((((((3,4),(54,137)),132),(((((((13,(14,32)),(33,34)),(44,45)),(((19,20),(35,(41,42))),((26,43),27))),(30,31)),((36,37),(39,40))),((15,17),138))),((((99,129),136),(119,134)),115)),55),10),(6,7)),((((((5,(((11,12),((16,18),38)),23)),(24,25)),(8,9)),(21,22)),(50,52)),(28,29))),(51,53)),(56,57))),(2,58)),59);
 561: 1 -6787.344727 -6821.685087 (0,(((((1,89),(46,(47,48))),(((49,131),135),(((60,61),(((((((63,104),111),((((102,103),(123,124)),(109,110)),107)),112),108),((75,133),80)),(((((((((((64,65),69),(127,128)),(85,86)),121),(105,106)),((74,84),83)),(((((71,72),(73,118)),81),122),(113,114))),(94,95)),(((((66,67),(68,(125,126))),(82,98)),(77,78)),((90,92),(91,93)))),(((70,(76,(100,101))),(((79,97),(96,117)),(116,120))),((87,88),130))))),62))),(((((((3,4),((((((((13,14),32),(33,34)),(44,45)),(((19,20),(35,(41,42))),((26,43),27))),(30,31)),((36,37),(39,40))),((15,17),138))),((54,137),132)),(6,7)),((10,55),((((99,129),136),(119,134)),115))),(((((((5,(((11,12),((16,18),38)),23)),(24,25)),(8,9)),(21,22)),(50,52)),(28,29)),(51,53))),(56,57))),(2,58)),59);
 562: 3 -6903.207031 -6825.006397 (0,(((((1,89),(((60,61),(((((((((63,104),111),112),108),107),((102,103),(123,124))),(109,110)),((75,133),80)),((((((((64,65),(69,(((85,86),121),(127,128)))),(105,106)),((74,84),83)),(((((71,72),(73,118)),81),122),(113,114))),(94,95)),(((70,(76,(100,101))),((((79,97),117),96),(116,120))),((87,88),130))),(((((66,67),(68,(125,126))),(82,98)),(77,78)),((90,92),(91,93)))))),62)),((46,(47,48)),((49,131),135))),(((((((((3,4),((((((((13,(14,32)),34),33),(44,45)),(((19,20),(35,(41,42))),((26,43),27))),(30,31)),((36,37),(39,40))),132)),((15,17),138)),(54,137)),(6,7)),(10,55)),((((99,129),136),115),(119,134))),(56,57)),(((((((5,(((11,12),((16,18),38)),23)),(24,25)),(8,9)),(21,22)),(50,52)),(28,29)),(51,53)))),(2,58)),59);
 563: 1 -6787.696289 -6817.577157 (0,(((((1,89),(46,(47,48))),(((49,131),135),(((60,61),((((((((63,104),111),112),108),((((102,103),(123,124)),(109,110)),107)),((75,133),80)),(((70,(76,(100,101))),((((79,97),117),96),(116,120))),((87,88),130))),(((((((((64,65),69),(127,128)),(85,86)),121),(((74,84),83),(105,106))),((((71,(72,(73,118))),81),122),(113,114))),(94,95)),(((((66,67),(68,(125,126))),(82,98)),(77,78)),((90,92),(91,93)))))),62))),(((((((((3,4),(54,137)),(((((((13,(33,34)),(14,32)),(44,45)),(((19,20),(35,(41,42))),((26,43),27))),(30,31)),((36,37),(39,40))),((15,17),138))),132),(6,7)),(10,55)),((((99,129),115),136),(119,134))),(56,57)),(((((((5,(((11,12),((16,18),38)),23)),(24,25)),(8,9)),(21,22)),(50,52)),(28,29)),(51,53)))),(2,58)),59);
 564: 1 -7009.722656 -6820.631125 (0,((((((1,89),(((60,61),(((((((63,104),111),112),108),((((102,103),(123,124)),(109,110)),107)),((75,133),80)),(((((((((((64,65),69),(127,128)),(85,86)),121),(105,106)),((74,84),83)),((((((71,72),73),118),81),122),(113,114))),(94,95)),(((70,(76,(100,101))),(((79,97),(96,117)),(116,120))),((87,88),130))),(((((66,67),(68,(98,(125,126)))),82),(77,78)),((90,92),(91,93)))))),62)),((49,131),135)),(46,(47,48))),(((((((((3,4),(54,137)),132),((((((((13,14),32),(33,34)),(44,45)),((((19,20),35),(41,42)),((26,43),27))),(30,31)),((36,37),(39,40))),((15,17),138))),((((99,129),136),(119,134)),115)),55),10),(((((((5,(((11,12),((16,18),38)),23)),(24,25)),(8,9)),(21,22)),(50,52)),(28,29)),(6,7))),((51,53),(56,57)))),(2,58)),59);
 565: 1 -6611.71875 -6842.388616 (0,((((((1,89),(((60,61),(((((((63,104),111),112),108),((((102,103),(123,124)),(109,110)),107)),((75,133),80)),((((((((64,65),(((69,(127,128)),121),(85,86))),(105,106)),((74,84),83)),((((((71,72),73),118),81),122),(113,114))),(((70,(76,(100,101))),((((79,97),117),96),(116,120))),((87,88),130))),(94,95)),(((((66,67),(82,98)),(68,(125,126))),(77,78)),((90,92),(91,93)))))),62)),((49,131),135)),(46,(47,48))),((((((((3,4),(54,137)),(((((((13,32),(14,(33,34))),(44,45)),(((19,20),(35,(41,42))),((26,43),27))),(30,31)),((36,37),(39,40))),((15,17),138))),132),(6,7)),((10,55),((((99,129),115),136),(119,134)))),(56,57)),((((((((5,((11,12),((16,18),38))),23),(24,25)),(8,9)),(21,22)),(50,52)),(28,29)),(51,53)))),(2,58)),59);
 566: 2 -6244.660156 -6831.041109 (0,(((((1,89),(46,(47,48))),(((49,131),135),(((60,61),(((((((63,104),111),112),108),((((((102,103),123),124),109),110),107)),((75,133),80)),(((((((((((64,65),69),(127,128)),(85,86)),121),(105,106)),((74,84),83)),(((((71,72),(73,118)),81),122),(113,114))),(94,95)),(((70,(76,(100,101))),(((79,97),(96,117)),(116,120))),((87,88),130))),(((((66,67),(68,(125,126))),(82,98)),(77,78)),((90,92),(91,93)))))),62))),((((((((((3,4),(54,137)),((((((((13,14),32),(33,34)),(44,45)),(((19,20),(35,(41,42))),((26,43),27))),(30,31)),((36,37),(39,40))),((15,17),138))),132),(6,7)),((10,55),((((99,129),136),(119,134)),115))),((((5,(((11,12),((16,18),38)),23)),(8,9)),((21,22),(24,25))),(50,52))),(56,57)),(51,53)),(28,29))),(2,58)),59);
 567: 1 -6916.935547 -6819.185827 (0,(((((1,89),(46,(47,48))),(((49,131),135),(((60,61),(((((((63,104),111),112),108),(((((102,103),123),124),(109,110)),107)),((75,133),80)),(((((((((((64,65),69),(85,86)),(127,128)),121),(105,106)),((74,84),83)),(((((71,118),(72,73)),81),122),(113,114))),(94,95)),(((70,(76,(100,101))),((((79,97),117),96),(116,120))),((87,88),130))),(((((66,67),(68,(125,126))),(82,98)),(77,78)),((90,92),(91,93)))))),62))),(((((((3,4),(54,137)),132),((((((((13,14),32),(33,34)),(44,45)),(((19,20),(35,(41,42))),((26,43),27))),(30,31)),((36,37),(39,40))),((15,17),138))),(10,55)),((56,57),((((99,129),136),115),(119,134)))),((((((((5,(((11,12),((16,18),38)),23)),(24,25)),(8,9)),(21,22)),(50,52)),(28,29)),(6,7)),(51,53)))),(2,58)),59);
 568: 8 -6816.394531 -6820.33393 (0,(((((1,89),(46,(47,48))),(((49,131),135),(((60,61),(((((((63,104),111),112),108),((((102,103),(123,124)),(109,110)),107)),((75,133),80)),(((((((((((64,65),69),(127,128)),(85,86)),121),(105,106)),((74,84),83)),(((((71,72),(73,118)),81),122),(113,114))),(94,95)),(((70,(76,(100,101))),((87,88),130)),(((79,97),(96,117)),(116,120)))),(((((66,67),(68,(125,126))),(82,98)),(77,78)),((90,92),(91,93)))))),62))),((((((((((3,4),(54,137)),((((((((13,14),32),(33,34)),(44,45)),(((19,20),(35,(41,42))),((26,43),27))),(30,31)),((36,37),(39,40))),((15,17),138))),132),(6,7)),((10,55),((((99,129),136),(119,134)),115))),((((5,(((11,12),((16,18),38)),23)),(8,9)),((21,22),(24,25))),(50,52))),(56,57)),(51,53)),(28,29))),(2,58)),59);
 569: 1 -6535.166504 -6827.533446 (0,(((((1,89),(46,(47,48))),(((49,131),135),(((60,61),(((((((((63,104),111),112),108),107),((102,103),(123,124))),(109,110)),((75,133),80)),(((((((((((64,65),69),(85,86)),(127,128)),121),((((71,(72,(73,118))),81),122),(113,114))),(105,106)),((74,84),83)),(94,95)),(((70,(76,(100,101))),(((((79,97),117),96),120),116)),((87,88),130))),(((((66,67),(68,(125,126))),(82,98)),(77,78)),((90,92),(91,93)))))),62))),(((((((((3,4),132),((((((((13,14),32),(33,34)),(44,45)),(((19,20),(35,(41,42))),((26,43),27))),((36,37),(39,40))),(30,31)),((15,17),138))),(54,137)),(6,7)),(10,55)),((((99,129),136),115),(119,134))),(56,57)),(((((((5,(((11,12),((16,18),38)),23)),(24,25)),(8,9)),(21,22)),(50,52)),(28,29)),(51,53)))),(2,58)),59);
 570: 1 -7264.830566 -6829.142285 (0,(((((1,89),(46,(47,48))),(((49,131),135),(((60,61),(((((((63,104),111),112),108),(((((102,103),123),124),(109,110)),107)),((75,133),80)),(((((((((((64,65),69),((85,86),(127,128))),121),83),(105,106)),(74,84)),(((((71,72),(73,118)),81),122),(113,114))),(94,95)),(((((66,67),(82,98)),(68,(125,126))),(77,78)),((90,92),(91,93)))),(((70,(76,(100,101))),(((79,97),(96,117)),(116,120))),((87,88),130))))),62))),((((((((3,4),(((((((((13,14),(33,34)),32),(44,45)),(((19,20),(35,(41,42))),((26,43),27))),(30,31)),((36,37),(39,40))),((15,17),138)),132)),(54,137)),(6,7)),(10,55)),((((99,129),115),136),(119,134))),(56,57)),(((((((5,(((11,12),((16,18),38)),23)),(24,25)),(8,9)),(21,22)),(50,52)),(28,29)),(51,53)))),(2,58)),59);
 571: 3 -6868.74707 -6819.90165 (0,(((((1,89),(((60,61),(((((((((63,104),111),112),108),107),((102,103),(123,124))),(109,110)),((75,133),80)),(((((((((((64,65),69),(127,128)),(85,86)),121),(105,106)),((74,84),83)),(((((71,72),(73,118)),81),122),(113,114))),(94,95)),(((((66,67),(68,(125,126))),(82,98)),(77,78)),((90,92),(91,93)))),(((70,(76,(100,101))),((((79,97),117),96),(116,120))),((87,88),130))))),62)),((46,(47,48)),((49,131),135))),((((((((((3,4),((((((((13,14),32),(33,34)),(44,45)),(((19,20),(35,(41,42))),((26,43),27))),(30,31)),((36,37),(39,40))),((15,17),138))),((54,137),132)),(6,7)),(10,55)),((((99,129),136),115),(119,134))),(56,57)),(((((5,(((11,12),((16,18),38)),23)),(24,25)),(8,9)),(21,22)),(50,52))),(51,53)),(28,29))),(2,58)),59);
 572: 1 -7258.091797 -6821.387628 (0,(((((1,89),(46,(47,48))),(((49,131),135),(((60,61),(((((((((63,104),111),112),108),107),(((102,103),123),124)),(109,110)),((75,133),80)),(((((((64,65),(69,(((85,86),121),(127,128)))),((74,(83,84)),(105,106))),(((((71,(72,73)),118),81),122),(113,114))),(94,95)),(((((66,67),(82,98)),(68,(125,126))),(77,78)),((90,92),(91,93)))),(((70,(76,(100,101))),(((((79,97),117),96),120),116)),((87,88),130))))),62))),((((((((3,4),(54,137)),132),((((((((13,14),32),(33,34)),(44,45)),(((19,20),(35,(41,42))),((26,43),27))),(30,31)),((36,37),(39,40))),((15,17),138))),((((99,129),136),(119,134)),115)),(10,55)),(((((((5,(((11,12),((16,18),38)),23)),(24,25)),(8,9)),(21,22)),(50,52)),(28,29)),(6,7))),((51,53),(56,57)))),(2,58)),59);
 573: 3 -7417.021973 -6820.433608 (0,((((((1,89),(((60,61),(((((((63,104),111),112),108),(((((102,103),123),124),(109,110)),107)),((75,133),80)),(((((((((((64,65),69),(85,86)),(127,128)),121),(105,106)),((74,84),83)),(((((71,73),72),118),(81,122)),(113,114))),(94,95)),(((70,(76,(100,101))),(((((79,97),117),96),120),116)),((87,88),130))),(((((66,67),(68,(98,(125,126)))),82),(77,78)),((90,92),(91,93)))))),62)),((49,131),135)),(46,(47,48))),(((((((((((3,4),(54,137)),132),(((((((13,(14,32)),(33,34)),(44,45)),(((19,20),(35,(41,42))),((26,43),27))),(30,31)),((36,37),(39,40))),((15,17),138))),((((99,129),136),(119,134)),115)),55),10),(6,7)),((((((5,(((11,12),((16,18),38)),23)),(24,25)),(8,9)),(21,22)),(50,52)),(28,29))),(51,53)),(56,57))),(2,58)),59);
 574: 1 -6678.292969 -6824.367954 (0,(((((1,89),(46,(47,48))),(((49,131),135),(((60,61),((((((((63,104),111),112),108),(((((102,103),124),123),(109,110)),107)),((75,133),80)),(((70,(76,(100,101))),((((79,97),(96,117)),120),116)),((87,88),130))),((((((((64,65),69),(127,128)),(85,86)),121),(((74,84),83),(105,106))),(((((71,(73,118)),72),81),122),(113,114))),((((((66,67),(68,(125,126))),(82,98)),(77,78)),((90,92),(91,93))),(94,95))))),62))),(((((((((3,4),(54,137)),132),((((((((13,14),32),(33,34)),(44,45)),(((19,20),(35,(41,42))),((26,43),27))),(30,31)),((36,37),(39,40))),((15,17),138))),(10,55)),((((99,129),115),(119,134)),136)),(((((((5,(((11,12),((16,18),38)),23)),(24,25)),(8,9)),(21,22)),(50,52)),(28,29)),(6,7))),(56,57)),(51,53))),(2,58)),59);
 575: 2 -7517.306641 -6843.749769 (0,(((((1,89),(46,(47,48))),(((49,131),135),(((60,61),(((((((63,104),111),112),108),(((((102,103),124),123),(109,110)),107)),((75,133),80)),((((((((((64,65),69),((((((71,(72,(73,118))),81),122),(113,114)),(85,86)),(127,128))),121),105),106),((74,84),83)),(94,95)),(((70,(76,(100,101))),(((79,97),(96,117)),(116,120))),((87,88),130))),(((((66,67),(68,(125,126))),(82,98)),(77,78)),((90,92),(91,93)))))),62))),(((((((((3,4),(54,137)),((((((((13,14),32),(33,34)),(44,45)),(((19,20),(35,(41,42))),((26,43),27))),(30,31)),((36,37),(39,40))),((15,17),138))),132),(6,7)),(10,55)),((((99,129),136),115),(119,134))),(56,57)),(((((((5,(((11,12),((16,18),38)),23)),(24,25)),(8,9)),(21,22)),(50,52)),(28,29)),(51,53)))),(2,58)),59);
 576: 1 -7337.772461 -6818.69189 (0,(((((1,89),(((49,131),135),(((60,61),(((((((((63,104),111),112),108),107),((102,103),(123,124))),(109,110)),((75,133),80)),(((((((((((64,65),69),(127,128)),(85,86)),121),(105,106)),((74,84),83)),(((((71,(73,118)),72),81),122),(113,114))),(94,95)),((((((66,67),82),68),(98,(125,126))),(77,78)),((90,92),(91,93)))),(((70,(76,(100,101))),(((79,97),(96,117)),(116,120))),((87,88),130))))),62))),(46,(47,48))),((((((((3,4),(54,137)),((((((((13,14),32),(33,34)),(44,45)),(((19,20),(35,(41,42))),((26,43),27))),(30,31)),((36,37),(39,40))),((15,17),138))),132),(6,7)),((10,55),((((99,129),115),(119,134)),136))),(56,57)),(((((((5,(((11,12),((16,18),38)),23)),(24,25)),(8,9)),(21,22)),(50,52)),(28,29)),(51,53)))),(2,58)),59);
 577: 4 -6713.479004 -6829.632569 (0,(((((1,89),(46,(47,48))),(((49,131),135),(((60,61),(((((((63,104),111),112),108),(((102,103),(123,124)),(107,(109,110)))),((75,133),80)),(((((((((((64,65),69),(85,86)),(127,128)),121),(105,106)),((74,84),83)),((((((71,72),81),73),118),122),(113,114))),(94,95)),(((70,(76,(100,101))),(((((79,97),117),96),116),120)),((87,88),130))),(((((66,67),(68,(125,126))),(82,98)),(77,78)),((90,92),(91,93)))))),62))),(((((((((3,4),(54,137)),132),((((((((13,14),32),(33,34)),(44,45)),(((19,20),(35,(41,42))),((26,43),27))),(30,31)),((36,37),(39,40))),((15,17),138))),(10,55)),(((99,129),((119,134),136)),115)),((((((5,(((11,12),((16,18),38)),23)),(8,9)),((21,22),(24,25))),(50,52)),(28,29)),(6,7))),(51,53)),(56,57))),(2,58)),59);
 578: 7 -6653.546875 -6816.410399 (0,(((((1,89),(((60,61),(((((((((63,104),111),112),108),107),((102,103),(123,124))),(109,110)),((75,133),80)),(((((((((((64,65),69),(85,86)),(127,128)),121),(105,106)),((74,84),83)),(((((71,(73,118)),72),81),122),(113,114))),(94,95)),((70,(76,(100,101))),((((79,97),(96,117)),(116,120)),((87,88),130)))),(((((66,67),(68,(125,126))),(82,98)),(77,78)),((90,92),(91,93)))))),62)),((46,(47,48)),((49,131),135))),((((((((((3,4),(54,137)),132),((((((((13,14),32),(33,34)),(44,45)),(((19,20),(35,(41,42))),((26,43),27))),(30,31)),((36,37),(39,40))),((15,17),138))),((((99,129),136),(119,134)),115)),55),10),(((((((5,(((11,12),((16,18),38)),23)),(24,25)),(8,9)),(21,22)),(50,52)),(28,29)),(6,7))),(51,53)),(56,57))),(2,58)),59);
 579: 1 -7459.532227 -6833.324787 (0,((((((1,89),(46,(47,48))),(((49,131),135),(((60,61),(((((((((63,104),111),112),108),107),((102,103),(123,124))),(109,110)),((75,133),80)),(((((((((64,65),69),((85,86),(121,(127,128)))),(105,106)),83),(74,84)),(((((71,(72,(73,118))),81),122),(113,114)),(94,95))),((70,(76,(100,101))),((((79,97),117),96),(116,120)))),(((((((66,67),82),68),(98,(125,126))),(77,78)),((90,92),(91,93))),((87,88),130))))),62))),((((((((3,4),(54,137)),132),((((((((13,14),32),(33,34)),(44,45)),(((19,20),(35,(41,42))),((26,43),27))),(30,31)),((36,37),(39,40))),((15,17),138))),(10,55)),((((99,129),115),136),(119,134))),(((((((5,(((11,12),((16,18),38)),23)),(24,25)),(8,9)),(21,22)),(50,52)),(28,29)),(6,7))),(56,57))),(51,53)),(2,58)),59);
 580: 2 -6730.186523 -6821.933097 (0,(((((1,89),(46,(47,48))),(((49,131),135),(((60,61),(((((((63,104),111),112),108),(((((102,103),124),123),(109,110)),107)),((((((66,67),(68,(125,126))),(82,98)),(77,78)),((90,92),(91,93))),((75,133),80))),(((((((64,(69,(((85,86),121),(127,128)))),65),(105,106)),((74,84),83)),((((71,(72,(73,118))),81),122),(113,114))),(94,95)),(((70,(76,(100,101))),(((((79,97),117),96),116),120)),((87,88),130))))),62))),(((((((((3,4),132),(54,137)),((((((((13,14),32),(33,34)),(44,45)),(((19,20),(35,(41,42))),((26,43),27))),(30,31)),((36,37),(39,40))),((15,17),138))),(6,7)),(10,55)),((((99,129),136),115),(119,134))),(56,57)),(((((((5,(24,25)),(((11,12),((16,18),38)),23)),(8,9)),(21,22)),(50,52)),(28,29)),(51,53)))),(2,58)),59);
 581: 1 -7295.000488 -6830.080963 (0,((((((1,89),(46,(47,48))),(((60,61),(((((((63,104),111),112),108),((((102,103),(123,124)),(109,110)),107)),((75,133),80)),((((((((64,65),(((69,(127,128)),(85,86)),121)),(105,106)),((74,84),83)),(((((71,72),(73,118)),81),122),(113,114))),(94,95)),(((((66,67),(68,(98,(125,126)))),82),(77,78)),((90,92),(91,93)))),(((70,((((79,97),117),96),(116,120))),(76,(100,101))),((87,88),130))))),62)),((49,131),135)),((((((((((3,4),((54,137),132)),((((((13,14),(32,(33,34))),(44,45)),(((19,20),(35,(41,42))),((26,43),27))),(30,31)),((36,37),(39,40)))),((15,17),138)),55),10),((((99,129),115),136),(119,134))),(6,7)),(56,57)),(((((((5,(((11,12),((16,18),38)),23)),(24,25)),(8,9)),(21,22)),(50,52)),(28,29)),(51,53)))),(2,58)),59);
 582: 1 -7730.052246 -6822.122837 (0,((((((1,89),(46,(47,48))),((49,131),135)),(((60,61),(((((((63,104),111),112),108),(((((102,103),123),124),(109,110)),107)),((75,133),80)),((((((((((64,65),69),(127,128)),((((74,84),83),(105,106)),121)),85),86),(((((71,72),(73,118)),81),122),(113,114))),(94,95)),((((((66,67),(68,(125,126))),82),98),(77,78)),((90,92),(91,93)))),(((70,(76,(100,101))),(((79,97),(96,117)),(116,120))),((87,88),130))))),62)),(((((((((3,4),(54,137)),132),(((((((13,32),14),((33,34),(44,45))),(((19,20),(35,(41,42))),((26,43),27))),(30,31)),((36,37),(39,40))),((15,17),138))),(10,55)),((((99,129),115),136),(119,134))),(((((((5,(((11,12),((16,18),38)),23)),(24,25)),(8,9)),(21,22)),(50,52)),(28,29)),(6,7))),(56,57)),(51,53))),(2,58)),59);
 583: 2 -6562.806641 -6819.821814 (0,(((((1,89),(46,(47,48))),(((49,131),135),(((60,61),(((((((((63,104),111),112),108),107),((102,103),(123,124))),(109,110)),((75,133),80)),((((((((((64,65),69),(127,128)),(85,86)),121),(((74,84),83),(105,106))),(((((71,72),(73,118)),81),122),(113,114))),(94,95)),(((((66,67),(68,(98,(125,126)))),82),(77,78)),((90,92),(91,93)))),(((70,(76,(100,101))),((((79,97),117),96),(116,120))),((87,88),130))))),62))),((((((((((3,4),132),(((((((13,14),(33,34)),32),(44,45)),(((19,20),(35,(41,42))),((26,43),27))),(30,31)),((36,37),(39,40)))),((15,17),138)),(54,137)),(6,7)),(10,55)),((((99,129),136),115),(119,134))),(56,57)),(((((((5,(((11,12),((16,18),38)),23)),(24,25)),(8,9)),(21,22)),(50,52)),(28,29)),(51,53)))),(2,58)),59);
 584: 6 -6849.344727 -6818.079471 (0,((((((1,89),((49,131),135)),(((60,61),(((((((63,104),111),112),108),((((102,103),(123,124)),(109,110)),107)),((75,133),80)),(((((((((((64,65),69),(127,128)),(85,86)),121),(105,106)),((74,84),83)),((((((71,72),73),118),81),122),(113,114))),(94,95)),(((70,(76,(100,101))),((((79,97),117),96),(116,120))),((87,88),130))),(((((66,67),(68,(125,126))),(82,98)),(77,78)),((90,92),(91,93)))))),62)),(46,(47,48))),(((((((((3,4),((((((((13,14),32),(33,34)),(44,45)),(((19,20),(35,(41,42))),((26,43),27))),(30,31)),((36,37),(39,40))),132)),((15,17),138)),(54,137)),(6,7)),(10,55)),((((99,129),136),115),(119,134))),(56,57)),(((((((5,(((11,12),((16,18),38)),23)),(24,25)),(8,9)),(21,22)),(50,52)),(28,29)),(51,53)))),(2,58)),59);
 585: 1 -7025.258789 -6819.236811 (0,(((((1,89),(((60,61),(((((((((63,104),111),112),108),107),(((102,103),124),123)),(109,110)),((75,133),80)),((((((((((64,65),69),(85,86)),(127,128)),121),(105,106)),(74,(83,84))),(((((71,72),(73,118)),81),122),(113,114))),(94,95)),((((((66,67),(68,(98,(125,126)))),82),(77,78)),((90,92),(91,93))),(((70,(76,(100,101))),((((79,97),(96,117)),116),120)),((87,88),130)))))),62)),((46,(47,48)),((49,131),135))),(((((((((3,4),((((((((13,14),(33,34)),32),(44,45)),((((19,20),35),(41,42)),((26,43),27))),(30,31)),((36,37),(39,40))),((15,17),138))),132),(54,137)),(6,7)),(10,55)),((((99,129),136),115),(119,134))),(56,57)),(((((((5,(((11,12),((16,18),38)),23)),(24,25)),(8,9)),(21,22)),(50,52)),(28,29)),(51,53)))),(2,58)),59);
 586: 2 -7047.745117 -6823.385105 (0,(((((1,89),(46,(47,48))),(((49,131),135),(((60,61),(((((((63,104),111),112),(((((102,103),123),124),(109,110)),107)),108),((75,133),80)),((((((((((64,65),69),(127,128)),((((74,84),83),(105,106)),121)),86),85),(((((71,(73,118)),72),81),122),(113,114))),(94,95)),((((((66,67),(68,(125,126))),82),98),(77,78)),((90,92),(91,93)))),(((70,(76,(100,101))),((((79,97),(96,117)),120),116)),((87,88),130))))),62))),((((((((3,4),(54,137)),((((((((13,14),(33,34)),32),(44,45)),(((19,20),(35,(41,42))),((26,43),27))),(30,31)),((36,37),(39,40))),((15,17),138))),132),(6,7)),((10,55),(((99,129),((119,134),136)),115))),(56,57)),(((((((5,(((11,12),((16,18),38)),23)),(24,25)),(8,9)),(21,22)),(50,52)),(28,29)),(51,53)))),(2,58)),59);
 587: 1 -7065.858398 -6828.272086 (0,(((((1,89),(46,(47,48))),(((49,131),135),(((60,61),(((((((63,104),111),112),108),((((102,103),(123,124)),(109,110)),107)),((75,133),80)),(((((((((((64,65),69),(127,128)),(85,86)),121),(105,106)),((74,84),83)),((((71,72),(81,((113,114),122))),73),118)),(94,95)),(((70,(76,(100,101))),(((((79,97),117),96),116),120)),((87,88),130))),(((((66,67),(68,(98,(125,126)))),82),(77,78)),((90,92),(91,93)))))),62))),(((((((((3,4),(54,137)),132),((((((((13,14),32),(33,34)),(44,45)),(((19,20),(35,(41,42))),((26,43),27))),(30,31)),((36,37),(39,40))),((15,17),138))),((((99,129),136),(119,134)),115)),55),10),((((((5,(((11,12),((16,18),38)),23)),(24,25)),(8,9)),(21,22)),((28,29),(50,52))),(6,7))),((51,53),(56,57)))),(2,58)),59);
 588: 3 -6490.176758 -6831.02249 (0,(((((1,89),(46,(47,48))),(((49,131),135),(((60,61),(((((((((63,104),111),112),108),107),(((102,103),123),124)),(109,110)),((75,133),80)),(((((((((((64,69),65),(127,128)),(85,86)),121),(105,106)),((74,84),83)),((((((71,72),81),73),118),122),(113,114))),(94,95)),(((((66,67),(68,(125,126))),(82,98)),(77,78)),((90,92),(91,93)))),(((70,(76,(100,101))),((((79,97),117),96),(116,120))),((87,88),130))))),62))),(((((((((3,4),(54,137)),132),((((((((13,14),32),(33,34)),(44,45)),(((19,20),(35,(41,42))),((26,43),27))),(30,31)),((36,37),(39,40))),((15,17),138))),(10,55)),((((99,129),136),115),(119,134))),(((((((5,(((11,12),((16,18),38)),23)),(24,25)),(8,9)),(21,22)),(50,52)),(28,29)),(6,7))),(51,53)),(56,57))),(2,58)),59);
 589: 2 -6787.200195 -6823.00609 (0,(((((1,89),(((60,61),(((((((((63,104),111),112),108),((((102,103),(123,124)),(109,110)),107)),((75,133),80)),(((70,(76,(100,101))),(((79,97),(96,117)),(116,120))),((87,88),130))),(((((66,67),(68,(125,126))),(82,98)),(77,78)),((90,92),(91,93)))),(((((64,(65,(69,(((85,86),(127,128)),121)))),(105,106)),((74,84),83)),(94,95)),((((71,(72,(73,118))),81),122),(113,114))))),62)),((46,(47,48)),((49,131),135))),((((((((3,4),((((((((13,14),32),(33,34)),(44,45)),(((19,20),(35,(41,42))),((26,43),27))),(30,31)),((36,37),(39,40))),((15,17),138))),132),(54,137)),(6,7)),((10,55),((((99,129),115),(119,134)),136))),(56,57)),((((((5,(((11,12),((16,18),38)),23)),(8,9)),((21,22),(24,25))),(50,52)),(28,29)),(51,53)))),(2,58)),59);
 590: 1 -6320.592285 -6824.447054 (0,(((((1,89),(46,(47,48))),(((49,131),135),(((60,61),(((((((((63,104),111),112),108),107),((102,103),(123,124))),(109,110)),((75,133),80)),(((((((64,(69,((85,86),(121,(127,128))))),65),((74,(83,84)),(105,106))),(((((71,72),73),118),(81,122)),(113,114))),(94,95)),(((((66,67),(82,98)),(68,(125,126))),(77,78)),((90,92),(91,93)))),(((70,(76,(100,101))),(((79,97),(96,117)),(116,120))),((87,88),130))))),62))),((((((((((3,4),(54,137)),132),((((((((13,14),32),(33,34)),(44,45)),(((19,20),(35,(41,42))),((26,43),27))),(30,31)),((36,37),(39,40))),((15,17),138))),(10,55)),((((99,129),136),(119,134)),115)),(6,7)),((((((5,(((11,12),((16,18),38)),23)),(24,25)),(8,9)),(50,52)),(21,22)),(28,29))),(51,53)),(56,57))),(2,58)),59);
 591: 3 -6824.020996 -6820.714619 (0,(((((1,89),(((60,61),(((((((((63,104),111),112),108),107),((102,103),(123,124))),(109,110)),((75,133),80)),((((((((((64,65),69),(127,128)),(85,86)),121),(105,106)),((74,84),83)),(((((71,(72,(73,118))),81),122),(113,114)),(94,95))),(((70,(76,(100,101))),((((79,97),117),96),(116,120))),((87,88),130))),(((((66,67),(68,(125,126))),(82,98)),((90,92),(91,93))),(77,78))))),62)),((46,(47,48)),((49,131),135))),((((((((3,4),132),((((((((13,14),32),(33,34)),(44,45)),(((19,20),(35,(41,42))),((26,43),27))),(30,31)),((36,37),(39,40))),((15,17),138))),(54,137)),(6,7)),((10,55),((((99,129),136),(119,134)),115))),(56,57)),(((((((5,(((11,12),((16,18),38)),23)),(24,25)),(8,9)),(21,22)),(50,52)),(28,29)),(51,53)))),(2,58)),59);
 592: 1 -7061.896973 -6824.738635 (0,(((((((1,89),(46,(47,48))),((49,131),135)),(((60,61),(((((((63,104),111),112),108),(((((102,103),123),124),(109,110)),107)),((75,133),80)),((((((((((64,65),69),(127,128)),((((74,84),83),(105,106)),121)),85),86),(((((71,72),(73,118)),81),122),(113,114))),(94,95)),((((((66,67),(68,(125,126))),82),98),(77,78)),((90,92),(91,93)))),(((70,(76,(100,101))),(((79,97),(96,117)),(116,120))),((87,88),130))))),62)),((((((((3,4),(54,137)),132),((((((((13,32),14),(33,34)),(44,45)),(((19,20),(35,(41,42))),((26,43),27))),(30,31)),((36,37),(39,40))),((15,17),138))),(10,55)),((((99,129),115),136),(119,134))),(((((((5,(((11,12),((16,18),38)),23)),(24,25)),(8,9)),(21,22)),(50,52)),(28,29)),(6,7))),(56,57))),(51,53)),(2,58)),59);
 593: 6 -6626.591309 -6820.82675 (0,(((((1,89),(((60,61),(((((((((63,104),111),112),108),107),(((102,103),123),124)),(109,110)),((75,133),80)),((((((((((64,(65,69)),(127,128)),(85,86)),121),(105,106)),((74,84),83)),(((((71,72),(73,118)),81),122),(113,114))),(94,95)),(((70,(76,(100,101))),((((79,97),117),96),(116,120))),((87,88),130))),(((((66,67),(68,(125,126))),(82,98)),(77,78)),((90,92),(91,93)))))),62)),((46,(47,48)),((49,131),135))),(((((((((3,4),(54,137)),((((((((13,14),32),(33,34)),(44,45)),(((19,20),(35,(41,42))),((26,43),27))),(30,31)),((36,37),(39,40))),((15,17),138))),132),(6,7)),(10,55)),((((99,129),136),115),(119,134))),(56,57)),(((((((5,(((11,12),((16,18),38)),23)),(24,25)),(8,9)),(21,22)),(50,52)),(28,29)),(51,53)))),(2,58)),59);
 594: 2 -6845.251465 -6826.441048 (0,(((((1,89),(46,(47,48))),(((49,131),135),(((60,61),((((((((63,104),111),112),108),107),((102,103),(123,124))),(109,110)),((((((((((((64,65),69),(85,86)),(127,128)),121),(105,106)),((74,84),83)),(((((71,72),(73,118)),81),122),(113,114))),(94,95)),(((70,(76,(100,101))),((((79,97),(96,117)),116),120)),((87,88),130))),((((66,67),((68,(125,126)),(82,98))),(77,78)),((90,92),(91,93)))),((75,133),80)))),62))),(((((((((3,4),(54,137)),132),(((((((((13,32),14),(33,34)),44),45),(((19,20),(35,(41,42))),((26,43),27))),(30,31)),((36,37),(39,40))),((15,17),138))),(10,55)),((((99,129),115),(119,134)),136)),(6,7)),((((((5,(((11,12),((16,18),38)),23)),(24,25)),((8,9),(21,22))),(50,52)),(28,29)),(51,53))),(56,57))),(2,58)),59);
 595: 2 -7144.515625 -6825.045967 (0,(((((1,89),(46,(47,48))),(((49,131),135),(((60,61),(((((((63,104),111),112),108),((((102,103),(123,124)),(109,110)),107)),((75,133),80)),((((((((((64,65),69),((((74,84),83),(105,106)),121)),127),128),(85,86)),(((((71,72),(73,118)),81),122),(113,114))),(94,95)),(((((66,67),(68,(125,126))),(82,98)),(77,78)),((90,92),(91,93)))),(((70,(76,(100,101))),((((79,97),117),96),(116,120))),((87,88),130))))),62))),((((((((3,4),(54,137)),((((((((13,14),32),(33,34)),(44,45)),(((19,20),(35,(41,42))),((26,43),27))),(30,31)),((36,37),(39,40))),((15,17),138))),132),(6,7)),((10,55),((((99,129),136),(119,134)),115))),(56,57)),(((((((5,(((11,12),((16,18),38)),23)),(24,25)),(8,9)),(21,22)),(50,52)),(28,29)),(51,53)))),(2,58)),59);
 596: 2 -6705.305664 -6820.94142 (0,(((((1,89),(((60,61),(((((((63,104),111),112),108),((((102,103),(123,124)),(109,110)),107)),((75,133),80)),(((((((((((64,65),69),(127,128)),(85,86)),121),(105,106)),((74,84),83)),((((71,(72,(73,118))),81),122),(113,114))),(94,95)),(((70,(76,(100,101))),((((79,97),117),96),(116,120))),((87,88),130))),(((((66,67),(68,(125,126))),(82,98)),(77,78)),((90,92),(91,93)))))),62)),((46,(47,48)),((49,131),135))),((((((((3,4),(54,137)),((((((((13,14),32),(33,34)),(44,45)),(((19,20),(35,(41,42))),((26,43),27))),(30,31)),((36,37),(39,40))),((15,17),138))),132),(6,7)),(((((((5,(((11,12),((16,18),38)),23)),(24,25)),(8,9)),(21,22)),(50,52)),(28,29)),((10,55),((((99,129),(119,134)),136),115)))),(56,57)),(51,53))),(2,58)),59);
 597: 8 -6248.237305 -6819.696599 (0,(((((1,89),(46,(47,48))),(((49,131),135),(((60,61),(((((((63,104),111),112),108),((((102,103),(123,124)),(109,110)),107)),((75,133),80)),(((((((((((64,65),69),(127,128)),(85,86)),121),(105,106)),((74,84),83)),(((((71,(73,118)),72),81),122),(113,114))),(94,95)),(((70,(76,(100,101))),(((((79,97),96),117),120),116)),((87,88),130))),(((((66,67),(68,(125,126))),(82,98)),(77,78)),((90,92),(91,93)))))),62))),((((((((((3,4),(54,137)),((((((((13,14),32),(33,34)),(44,45)),(((19,20),(35,(41,42))),((26,43),27))),(30,31)),((36,37),(39,40))),((15,17),138))),132),(6,7)),((10,55),((((99,129),136),(119,134)),115))),((((5,(((11,12),((16,18),38)),23)),(8,9)),((21,22),(24,25))),(50,52))),(56,57)),(51,53)),(28,29))),(2,58)),59);
 598: 1 -6336.861328 -6821.609977 (0,(((((1,89),(((60,61),(((((((63,104),111),112),108),((((102,103),(123,124)),(109,110)),107)),(((((((((((64,65),69),(127,128)),(85,86)),121),(105,106)),((74,84),83)),(((((71,(73,118)),72),81),122),(113,114))),(94,95)),(((70,(76,(100,101))),((((79,97),117),96),(116,120))),((87,88),130))),(((((66,67),82),68),(98,(125,126))),((77,78),((90,92),(91,93)))))),((75,133),80))),62)),((46,(47,48)),((49,131),135))),(((((((((3,4),132),((((((((13,32),14),(33,34)),(44,45)),(((19,20),(35,(41,42))),((26,43),27))),(30,31)),((36,37),(39,40))),((15,17),138))),(54,137)),(6,7)),(10,55)),((((99,129),136),115),(119,134))),(56,57)),((((((5,(((11,12),((16,18),38)),23)),(8,9)),((21,22),(24,25))),(50,52)),(28,29)),(51,53)))),(2,58)),59);
 599: 1 -7272.238281 -6826.716702 (0,(((((1,89),(((60,61),((((((((63,104),111),112),108),((((102,103),(123,124)),(109,110)),107)),(((70,(76,(100,101))),(((((79,97),117),96),120),116)),((87,88),130))),((75,133),80)),(((((((64,65),(69,(((85,86),121),(127,128)))),(105,106)),((74,84),83)),(((((71,72),(73,118)),81),122),(113,114))),(94,95)),(((((66,67),(68,(125,126))),(82,98)),(77,78)),((90,92),(91,93)))))),62)),((46,(47,48)),((49,131),135))),(((((((((3,4),132),((((((13,(14,32)),(33,34)),(44,45)),(((19,20),(35,(41,42))),((26,43),27))),(30,31)),((36,37),(39,40)))),((15,17),138)),(54,137)),(6,7)),((10,55),((((99,129),115),(119,134)),136))),(56,57)),((((((5,(((11,12),((16,18),38)),23)),(8,9)),((21,22),(24,25))),(50,52)),(28,29)),(51,53)))),(2,58)),59);
 600: 1 -6230.229492 -6821.946156 (0,(((((1,89),(46,(47,48))),(((49,131),135),(((60,61),(((((((63,104),111),112),108),((((102,103),(123,124)),(109,110)),107)),((75,133),80)),((((((((((64,65),69),(85,86)),(127,128)),121),(((74,84),83),(105,106))),(((((71,72),(73,118)),81),122),(113,114))),(94,95)),((((((66,67),82),68),(98,(125,126))),(77,78)),((90,92),(91,93)))),(((70,(((((79,97),117),96),120),116)),(76,(100,101))),((87,88),130))))),62))),((((((((3,4),(54,137)),((((((((13,32),14),(33,34)),(44,45)),(((19,20),(35,(41,42))),((26,43),27))),(30,31)),((36,37),(39,40))),((15,17),138))),132),(6,7)),((10,55),((((99,129),115),(119,134)),136))),(56,57)),(((((((5,(((11,12),((16,18),38)),23)),(24,25)),(8,9)),(21,22)),(50,52)),(28,29)),(51,53)))),(2,58)),59);
 601: 2 -6255.78418 -6824.55143 (0,(((((((1,89),(46,(47,48))),((60,61),(((((((63,104),111),112),108),((((102,103),(123,124)),(109,110)),107)),((75,133),80)),(((((((((((64,65),69),(85,86)),(127,128)),121),(105,106)),((74,84),83)),(((((71,72),(73,118)),81),122),(113,114))),(94,95)),(((70,(76,(100,101))),(((79,97),(96,117)),(116,120))),((87,88),130))),(((((66,67),(82,98)),(68,(125,126))),(77,78)),((90,92),(91,93))))))),((49,131),135)),62),(((((((((((3,4),(54,137)),((((((((13,14),32),(33,34)),(44,45)),(((19,20),(35,(41,42))),((26,43),27))),(30,31)),((36,37),(39,40))),((15,17),138))),132),(6,7)),(10,55)),((((99,129),136),115),(119,134))),(56,57)),(((((5,(((11,12),((16,18),38)),23)),(24,25)),(8,9)),(21,22)),(50,52))),(51,53)),(28,29))),(2,58)),59);
 602: 3 -7209.342773 -6819.049166 (0,(((((1,89),(46,(47,48))),(((49,131),135),(((60,61),(((((((63,104),111),112),108),((((102,103),(123,124)),(109,110)),107)),((((((66,67),(68,(125,126))),(82,98)),(77,78)),((90,92),(91,93))),((75,133),80))),(((((((64,65),(69,(((85,86),121),(127,128)))),(105,106)),((74,84),83)),(((71,(72,(73,118))),(81,122)),(113,114))),(94,95)),(((70,(76,(100,101))),((((79,97),117),96),(116,120))),((87,88),130))))),62))),(((((((((3,4),((((((((13,14),32),(33,34)),(44,45)),(((19,20),(35,(41,42))),((26,43),27))),(30,31)),((36,37),(39,40))),((15,17),138))),132),(54,137)),(6,7)),(10,55)),((((99,129),136),115),(119,134))),(56,57)),(((((((5,(((11,12),((16,18),38)),23)),(24,25)),(8,9)),(21,22)),(50,52)),(28,29)),(51,53)))),(2,58)),59);
 603: 1 -7139.616699 -6828.564275 (0,(((((1,89),(46,(47,48))),(((49,131),135),(((60,61),(((((((((63,104),111),112),107),108),((102,103),(123,124))),(109,110)),((75,133),80)),(((((((64,(65,(69,(((85,86),121),(127,128))))),(105,106)),((74,84),83)),(((((71,72),(73,118)),81),122),(113,114))),(94,95)),(((70,(76,(100,101))),((((79,97),(96,117)),116),120)),((87,88),130))),(((((66,67),(68,(125,126))),(82,98)),(77,78)),((90,92),(91,93)))))),62))),(((((((((3,4),((((((((13,14),32),(33,34)),(44,45)),(((19,20),(35,(41,42))),((26,43),27))),(30,31)),((36,37),(39,40))),((15,17),138))),132),(54,137)),(6,7)),(10,55)),((((99,129),136),115),(119,134))),(56,57)),(((((((5,(((11,12),((16,18),38)),23)),(24,25)),(8,9)),(21,22)),(50,52)),(28,29)),(51,53)))),(2,58)),59);
 604: 1 -7190.417969 -6822.631301 (0,((((((1,89),(46,(47,48))),(((60,61),(((((((63,104),111),112),108),(((((102,103),124),123),(109,110)),107)),((75,133),80)),(((((((((((64,65),69),(127,128)),(85,86)),121),(105,106)),((74,84),83)),(((((71,(73,118)),72),81),122),(113,114))),(94,95)),(((70,(76,(100,101))),(((((79,97),117),96),116),120)),((87,88),130))),(((((66,67),(82,98)),(68,(125,126))),(77,78)),((90,92),(91,93)))))),62)),(((((((((((3,4),(54,137)),((((((((13,14),32),(33,34)),(44,45)),(((19,20),(35,(41,42))),((26,43),27))),(30,31)),((36,37),(39,40))),((15,17),138))),132),(6,7)),(10,55)),((((99,129),136),115),(119,134))),(56,57)),(((((5,(((11,12),((16,18),38)),23)),(24,25)),(8,9)),(21,22)),(50,52))),(51,53)),(28,29))),((49,131),135)),(2,58)),59);
 605: 1 -6753.299316 -6816.031099 (0,(((((1,89),(46,(47,48))),(((49,131),135),(((60,61),(((((((63,104),111),112),108),((((102,103),(123,124)),(109,110)),107)),((75,133),80)),((((((((((64,65),69),(127,128)),(85,86)),121),(105,106)),((74,84),83)),((((((71,(73,118)),72),81),122),(113,114)),(94,95))),(((70,(76,(100,101))),(((((79,97),117),96),116),120)),((87,88),130))),((((((66,67),82),68),(98,(125,126))),(77,78)),((90,92),(91,93)))))),62))),(((((((((3,4),((((((((13,14),32),(33,34)),(44,45)),(((19,20),(35,(41,42))),((26,43),27))),(30,31)),((36,37),(39,40))),((15,17),138))),132),(54,137)),(6,7)),(10,55)),((((99,129),136),115),(119,134))),(56,57)),(((((((5,(((11,12),((16,18),38)),23)),(24,25)),(8,9)),(21,22)),(50,52)),(28,29)),(51,53)))),(2,58)),59);
 606: 3 -6871.147949 -6819.899525 (0,(((((1,89),(((60,61),(((((((((63,104),111),112),108),107),((102,103),(123,124))),(109,110)),((75,133),80)),(((((((((((64,65),69),(127,128)),(85,86)),121),(105,106)),((74,84),83)),(((((71,72),(73,118)),81),122),(113,114))),(94,95)),((((((66,67),(68,(125,126))),82),98),(77,78)),((90,92),(91,93)))),(((70,(76,(100,101))),((((79,97),117),96),(116,120))),((87,88),130))))),62)),((46,(47,48)),((49,131),135))),((((((((((3,4),132),(((((((13,14),32),(33,34)),(44,45)),(((19,20),(35,(41,42))),((26,43),27))),(30,31)),((36,37),(39,40)))),((15,17),138)),(54,137)),(6,7)),(10,55)),((((99,129),136),115),(119,134))),(56,57)),(((((((5,(((11,12),((16,18),38)),23)),(24,25)),(8,9)),(21,22)),(50,52)),(28,29)),(51,53)))),(2,58)),59);
 607: 2 -6096.324219 -6821.351118 (0,(((((1,89),(46,(47,48))),(((49,131),135),(((60,61),(((((((((63,104),111),112),108),107),((102,103),(123,124))),(109,110)),((75,133),80)),((((((((64,(69,((85,86),(121,(127,128))))),65),(105,106)),((74,84),83)),((((((71,72),73),118),81),122),(113,114))),(94,95)),(((((66,67),(82,98)),(68,(125,126))),(77,78)),((90,92),(91,93)))),(((70,(((79,97),(96,117)),(116,120))),(76,(100,101))),((87,88),130))))),62))),(((((((((3,4),(54,137)),132),((((((((13,14),32),(33,34)),(44,45)),(((19,20),(35,(41,42))),((26,43),27))),(30,31)),((36,37),(39,40))),((15,17),138))),(10,55)),((((99,129),136),(119,134)),115)),(((((((5,(((11,12),((16,18),38)),23)),(24,25)),(8,9)),(21,22)),(50,52)),(28,29)),(6,7))),(51,53)),(56,57))),(2,58)),59);
 608: 3 -6410.62207 -6823.045485 (0,((((((1,89),(46,(47,48))),(((60,61),(((((((((((63,104),111),112),108),107),(109,110)),(((102,103),123),124)),((75,133),80)),(((70,(((79,97),(96,117)),(116,120))),(76,(100,101))),((87,88),130))),(((((((((64,65),69),(85,86)),(127,128)),121),(105,106)),((74,84),83)),(((((71,(73,118)),72),81),122),(113,114))),(94,95))),(((((66,67),(68,(125,126))),(82,98)),(77,78)),((90,92),(91,93))))),62)),((49,131),135)),(((((((((3,4),(54,137)),132),(((((((13,14),(32,(33,34))),(44,45)),(((19,20),(35,(41,42))),((26,43),27))),(30,31)),((36,37),(39,40))),((15,17),138))),(10,55)),((((99,129),115),136),(119,134))),((((((5,((((11,12),((16,18),38)),23),(24,25))),(8,9)),(21,22)),(50,52)),(28,29)),(6,7))),(51,53)),(56,57))),(2,58)),59);
 609: 1 -6725.987305 -6831.81289 (0,((((((1,89),(((60,61),(((((((63,104),111),112),108),((((102,103),(123,124)),(109,110)),107)),((75,133),80)),((((((((64,65),(((69,(127,128)),121),(85,86))),(105,106)),((74,84),83)),((((((71,72),73),118),81),122),(113,114))),(((70,(76,(100,101))),((((79,97),117),96),(116,120))),((87,88),130))),(94,95)),((((66,67),(82,98)),(68,(125,126))),((77,78),((90,92),(91,93))))))),62)),((49,131),135)),(46,(47,48))),((((((((3,4),(54,137)),(((((((13,32),(14,(33,34))),(44,45)),(((19,20),(35,(41,42))),((26,43),27))),(30,31)),((36,37),(39,40))),((15,17),138))),132),(6,7)),((10,55),((((99,129),115),136),(119,134)))),(56,57)),(((((((5,(((11,12),((16,18),38)),23)),(24,25)),(8,9)),(21,22)),(50,52)),(28,29)),(51,53)))),(2,58)),59);
 610: 2 -6643.711914 -6818.609311 (0,(((((1,89),(46,(47,48))),(((49,131),135),(((60,61),(((((((63,104),111),112),108),((((102,103),(123,124)),(109,110)),107)),((75,133),80)),(((((((((((64,65),69),(127,128)),(85,86)),121),(105,106)),((74,84),83)),((((71,72),(81,((113,114),122))),73),118)),(94,95)),(((70,(76,(100,101))),(((((79,97),117),96),116),120)),((87,88),130))),(((((66,67),(68,(98,(125,126)))),82),(77,78)),((90,92),(91,93)))))),62))),(((((((((3,4),(54,137)),132),((((((((13,14),32),(33,34)),(44,45)),(((19,20),(35,(41,42))),((26,43),27))),(30,31)),((36,37),(39,40))),((15,17),138))),((((99,129),136),(119,134)),115)),55),10),(((((((5,(((11,12),((16,18),38)),23)),(24,25)),(8,9)),(21,22)),(50,52)),(6,7)),(28,29))),((51,53),(56,57)))),(2,58)),59);
 611: 6 -6641.818848 -6824.926644 (0,(((((1,89),((((60,61),(((((((((((64,65),69),(85,86)),(127,128)),121),(105,106)),((74,84),83)),(((((71,(73,118)),72),81),122),(113,114))),(94,95)),(((70,(76,(100,101))),(((79,97),(96,117)),(116,120))),((87,88),130))),(((((66,67),(68,(125,126))),(82,98)),(77,78)),((90,92),(91,93))))),((((((((63,104),111),112),108),107),((102,103),(123,124))),(109,110)),((75,133),80))),62)),((46,(47,48)),((49,131),135))),(((((((((3,4),(54,137)),132),((((((((13,14),32),(33,34)),(44,45)),(((19,20),(35,(41,42))),((26,43),27))),(30,31)),((36,37),(39,40))),((15,17),138))),((((99,129),(119,134)),136),115)),55),10),(((((((5,(((11,12),((16,18),38)),23)),(24,25)),(8,9)),(21,22)),(50,52)),(28,29)),(6,7))),((51,53),(56,57)))),(2,58)),59);
 612: 1 -7251.091797 -6815.761254 (0,((((((1,89),((49,131),135)),(((60,61),(((((((63,104),111),112),108),((((102,103),(123,124)),(109,110)),107)),((75,133),80)),(((((((((((64,65),69),(85,86)),(127,128)),121),(105,106)),((74,84),83)),(((((71,(73,118)),72),81),122),(113,114))),(94,95)),(((((66,67),(82,98)),(68,(125,126))),(77,78)),((90,92),(91,93)))),(((70,(76,(100,101))),(((79,97),(96,117)),(116,120))),((87,88),130))))),62)),(46,(47,48))),(((((((((3,4),132),((((((((13,14),32),(33,34)),(44,45)),(((19,20),(35,(41,42))),((26,43),27))),(30,31)),((36,37),(39,40))),((15,17),138))),(54,137)),(6,7)),(10,55)),((((99,129),115),136),(119,134))),(56,57)),(((((((5,(((11,12),((16,18),38)),23)),(24,25)),(8,9)),(21,22)),(50,52)),(28,29)),(51,53)))),(2,58)),59);
 613: 3 -7299.272461 -6816.247485 (0,(((((1,89),(46,(47,48))),(((49,131),135),(((60,61),(((((((63,104),111),112),108),(((((102,103),123),124),(109,110)),107)),((75,133),80)),(((((((((((64,65),69),(85,86)),(127,128)),121),(105,106)),((74,84),83)),(((((71,118),(72,73)),81),122),(113,114))),(94,95)),(((70,(76,(100,101))),((((79,97),117),96),(116,120))),((87,88),130))),(((((66,67),(68,(125,126))),(82,98)),(77,78)),((90,92),(91,93)))))),62))),((((((((3,4),(54,137)),((((((((13,14),32),(33,34)),(44,45)),(((19,20),(35,(41,42))),((26,43),27))),(30,31)),((36,37),(39,40))),((15,17),138))),132),(10,55)),((((99,129),136),115),(119,134))),(56,57)),((((((((5,(((11,12),((16,18),38)),23)),(24,25)),(8,9)),(21,22)),(50,52)),(28,29)),(6,7)),(51,53)))),(2,58)),59);
 614: 1 -6761.800781 -6827.628686 (0,(((((1,89),(46,(47,48))),(((49,131),135),(((60,61),(((((((63,104),111),112),108),(((((102,103),124),123),(109,110)),107)),((75,133),80)),(((((((((((64,65),69),(127,128)),(85,86)),121),(105,106)),((74,84),83)),((((71,(72,73)),(81,122)),118),(113,114))),(94,95)),(((70,(76,(100,101))),((((79,97),(96,117)),116),120)),((87,88),130))),(((((66,67),(68,(98,(125,126)))),82),(77,78)),((90,92),(91,93)))))),62))),((((((((3,4),(54,137)),((((((((13,32),14),(33,34)),(44,45)),(((19,20),(35,(41,42))),((26,43),27))),(30,31)),((36,37),(39,40))),((15,17),138))),132),((((99,129),(119,134)),115),136)),((6,7),(10,55))),(56,57)),(((((((5,(((11,12),((16,18),38)),23)),(24,25)),(8,9)),(21,22)),(50,52)),(28,29)),(51,53)))),(2,58)),59);
 615: 2 -6975.867676 -6868.994584 (0,((((((1,89),(((60,61),(((((((63,104),111),112),108),(((102,(103,(123,124))),(109,110)),107)),((75,133),80)),(((((((((((64,65),69),(127,128)),(85,86)),121),(105,106)),((74,84),83)),((((((71,72),73),118),81),122),(113,114))),(94,95)),(((70,(76,(100,101))),(((79,97),(96,117)),(116,120))),((87,88),130))),(((((66,67),(68,(98,(125,126)))),82),(77,78)),((90,92),(91,93)))))),62)),((49,131),135)),(46,(47,48))),((((((((((3,4),(54,137)),132),((((((((13,14),32),(33,34)),(44,45)),(((19,20),(35,(41,42))),((26,43),27))),(30,31)),((36,37),(39,40))),((15,17),138))),((((99,129),136),(119,134)),115)),55),10),(((((((5,(((11,12),((16,18),38)),23)),(24,25)),(8,9)),(21,22)),(50,52)),(28,29)),(6,7))),(51,53)),(56,57))),(2,58)),59);
 616: 4 -6388.400391 -6820.605092 (0,(((((1,89),(46,(47,48))),(((49,131),135),(((60,61),(((((((63,104),111),112),108),((((102,103),124),123),(107,(109,110)))),((75,133),80)),((((((((((64,65),69),(127,128)),(85,86)),121),(((74,84),83),(105,106))),(((((71,72),(73,118)),81),122),(113,114))),(94,95)),(((70,(76,(100,101))),((((79,97),(96,117)),120),116)),((87,88),130))),(((((66,67),(68,(98,(125,126)))),82),(77,78)),((90,92),(91,93)))))),62))),((((((((3,4),(54,137)),((((((((13,14),32),(33,34)),(44,45)),(((19,20),(35,(41,42))),((26,43),27))),(30,31)),((36,37),(39,40))),((15,17),138))),132),(((99,129),(115,(119,134))),136)),((6,7),(10,55))),(56,57)),(((((((5,(((11,12),((16,18),38)),23)),(24,25)),(8,9)),(21,22)),(50,52)),(28,29)),(51,53)))),(2,58)),59);
 617: 1 -7001.533203 -6828.019107 (0,((((((1,89),(46,(47,48))),((49,131),135)),(((60,61),(((((((63,104),111),112),108),(((((102,103),123),124),(109,110)),107)),((75,133),80)),((((((((((64,65),69),(127,128)),((((74,84),83),(105,106)),121)),85),86),(((((71,72),(73,118)),81),122),(113,114))),(94,95)),((((((66,67),(68,(125,126))),82),98),(77,78)),((90,92),(91,93)))),(((70,(76,(100,101))),(((79,97),(96,117)),(116,120))),((87,88),130))))),62)),((((((((3,4),(54,137)),132),((((((((13,32),14),(33,34)),(44,45)),(((19,20),(35,(41,42))),((26,43),27))),(30,31)),((36,37),(39,40))),((15,17),138))),(10,55)),((((((((5,(((11,12),((16,18),38)),23)),(24,25)),(8,9)),(21,22)),(50,52)),(28,29)),(6,7)),((((99,129),115),136),(119,134)))),(56,57)),(51,53))),(2,58)),59);
 618: 3 -5932.42627 -6830.330229 (0,(((((1,89),(46,(47,48))),(((49,131),135),(((60,61),(((((((63,104),111),112),108),((((102,103),(123,124)),(109,110)),107)),((75,133),80)),(((((((((((64,65),69),(127,128)),(85,86)),121),(105,106)),((74,84),83)),(((((71,(73,118)),72),81),122),(113,114))),(94,95)),(((70,(76,(100,101))),(((((79,97),117),96),116),120)),((87,88),130))),((((((66,67),82),68),((98,125),126)),(77,78)),((90,92),(91,93)))))),62))),(((((((((3,4),((((((((13,14),32),(33,34)),(44,45)),(((19,20),(35,(41,42))),((26,43),27))),(30,31)),((36,37),(39,40))),((15,17),138))),132),(54,137)),(6,7)),(10,55)),((((99,129),136),115),(119,134))),(56,57)),(((((((5,(((11,12),((16,18),38)),23)),(24,25)),(8,9)),(21,22)),(50,52)),(28,29)),(51,53)))),(2,58)),59);
 619: 1 -6994.52832 -6819.236811 (0,(((((1,89),(((60,61),(((((((((63,104),111),112),108),107),(((102,103),124),123)),(109,110)),((75,133),80)),((((((((((64,65),69),(85,86)),(127,128)),121),(105,106)),(74,(83,84))),(((((71,72),(73,118)),81),122),(113,114))),(94,95)),((((((66,67),(68,(98,(125,126)))),82),(77,78)),((90,92),(91,93))),(((70,(76,(100,101))),((((79,97),(96,117)),116),120)),((87,88),130)))))),62)),((46,(47,48)),((49,131),135))),(((((((((3,4),((((((((13,14),(33,34)),32),(44,45)),((((19,20),35),(41,42)),((26,43),27))),(30,31)),((36,37),(39,40))),((15,17),138))),132),(54,137)),(6,7)),(10,55)),((((99,129),136),115),(119,134))),(56,57)),(((((((5,(((11,12),((16,18),38)),23)),(24,25)),(8,9)),(21,22)),(50,52)),(28,29)),(51,53)))),(2,58)),59);
 620: 1 -6841.035156 -6825.724862 (0,(((((1,89),(46,(47,48))),(((49,131),135),(((60,61),((((((((63,104),111),112),108),107),((102,103),(123,124))),(109,110)),(((((((((((((64,65),69),(85,86)),(127,128)),121),(105,106)),((74,84),83)),(((((71,72),(73,118)),81),122),(113,114))),(94,95)),((87,88),130)),((70,(76,(100,101))),((((79,97),(96,117)),116),120))),((((66,67),((68,(125,126)),(82,98))),(77,78)),((90,92),(91,93)))),((75,133),80)))),62))),(((((((((3,4),(54,137)),132),((((((((13,32),14),(33,34)),(44,45)),(((19,20),(35,(41,42))),((26,43),27))),(30,31)),((36,37),(39,40))),((15,17),138))),(10,55)),((((99,129),115),(119,134)),136)),(6,7)),((((((5,(((11,12),((16,18),38)),23)),(24,25)),((8,9),(21,22))),(50,52)),(28,29)),(51,53))),(56,57))),(2,58)),59);
 621: 1 -7227.540039 -6825.508482 (0,((((((1,89),(46,(47,48))),(((49,131),135),(((60,61),(((((((63,104),111),112),108),(((((102,103),123),124),(109,110)),107)),((75,133),80)),((((((((((64,65),69),(85,86)),(127,128)),121),(((74,84),83),(105,106))),(((((71,72),(73,118)),81),122),(113,114))),(94,95)),(((((66,67),(68,(125,126))),(82,98)),(77,78)),((90,92),(91,93)))),(((70,(76,(100,101))),(((79,97),(96,117)),(116,120))),((87,88),130))))),62))),((((((((3,4),((((((((13,14),32),(33,34)),(44,45)),(((19,20),(35,(41,42))),((26,43),27))),(30,31)),((36,37),(39,40))),((15,17),138))),132),(54,137)),(6,7)),((10,55),(((99,129),(115,(119,134))),136))),(56,57)),(((((5,((((11,12),((16,18),38)),23),(24,25))),(8,9)),(21,22)),(50,52)),(28,29)))),(51,53)),(2,58)),59);
 622: 1 -7084.43457 -6829.733865 (0,((((((1,89),(((60,61),(((((((63,104),111),112),108),((((102,103),(123,124)),(109,110)),107)),((75,133),80)),(((((((((((64,65),69),(127,128)),(85,86)),121),(105,106)),((74,84),83)),((((((71,72),73),118),81),122),(113,114))),(94,95)),(((70,(76,(100,101))),(((79,97),(96,117)),(116,120))),((87,88),130))),(((((66,67),(68,(98,(125,126)))),82),(77,78)),((90,92),(91,93)))))),62)),((49,131),135)),(46,(47,48))),((((((((((3,4),(54,137)),132),(((((((13,(33,34)),(14,32)),(44,45)),((((((19,20),35),(41,42)),43),26),27)),(30,31)),((36,37),(39,40))),((15,17),138))),((((99,129),(119,134)),136),115)),55),10),(6,7)),(((((((5,(((11,12),((16,18),38)),23)),(24,25)),(8,9)),(21,22)),(50,52)),(28,29)),(51,53))),(56,57))),(2,58)),59);
 623: 3 -6609.088867 -6827.042615 (0,(((((1,89),(46,(47,48))),(((49,131),135),(((60,61),(((((((((63,104),111),112),108),107),(((102,103),123),124)),(109,110)),((75,133),80)),(((((((((((64,65),69),(127,128)),(85,86)),121),(105,106)),((74,84),83)),((((((71,72),81),73),118),122),(113,114))),(94,95)),(((((66,67),(68,(125,126))),(82,98)),(77,78)),((90,92),(91,93)))),(((70,(76,(100,101))),((((79,97),117),96),(116,120))),((87,88),130))))),62))),((((((((3,4),(54,137)),132),((((((((13,14),32),(33,34)),(44,45)),(((19,20),(35,(41,42))),((26,43),27))),(30,31)),((36,37),(39,40))),((15,17),138))),(10,55)),((((99,129),136),115),(119,134))),((((((((5,(((11,12),((16,18),38)),23)),(24,25)),(8,9)),(21,22)),(50,52)),(28,29)),(6,7)),(51,53))),(56,57))),(2,58)),59);
 624: 1 -6964.003418 -6817.382507 (0,(((((1,89),(46,(47,48))),(((49,131),135),(((60,61),(((((((63,104),111),112),108),(((((102,103),123),124),(109,110)),107)),((75,133),80)),((((((((((64,65),69),(85,86)),(127,128)),121),(105,106)),((74,84),83)),((((((71,72),(73,118)),81),122),(113,114)),(94,95))),(((70,(76,(100,101))),((((79,97),(96,117)),120),116)),((87,88),130))),(((((66,67),(68,(125,126))),(82,98)),(77,78)),((90,92),(91,93)))))),62))),((((((((3,4),(54,137)),((((((((13,14),32),(33,34)),(44,45)),(((19,20),(35,(41,42))),((26,43),27))),(30,31)),((36,37),(39,40))),((15,17),138))),132),(((99,129),(115,(119,134))),136)),((6,7),(10,55))),(56,57)),(((((((5,(((11,12),((16,18),38)),23)),(24,25)),(8,9)),(21,22)),(50,52)),(28,29)),(51,53)))),(2,58)),59);
 625: 1 -6432.387695 -6829.323141 (0,(((((1,89),(46,(47,48))),(((49,131),135),(((60,61),(((((((63,104),111),112),108),(((((102,103),124),123),(109,110)),107)),((((((66,67),(68,(125,126))),(82,98)),(77,78)),((75,133),80)),((90,92),(91,93)))),(((((((64,(69,(((85,86),121),(127,128)))),65),(105,106)),((74,84),83)),((((71,(72,(73,118))),81),122),(113,114))),(94,95)),(((70,(76,(100,101))),(((((79,97),117),96),116),120)),((87,88),130))))),62))),(((((((((3,4),132),(54,137)),((((((((13,14),32),(33,34)),(44,45)),(((19,20),(35,(41,42))),((26,43),27))),(30,31)),((36,37),(39,40))),((15,17),138))),(6,7)),(10,55)),((((99,129),136),115),(119,134))),(56,57)),(((((((5,(((11,12),((16,18),38)),23)),(24,25)),(8,9)),(21,22)),(50,52)),(28,29)),(51,53)))),(2,58)),59);
 626: 2 -6763.422852 -6830.521065 (0,(((((1,89),(46,(47,48))),(((49,131),135),(((60,61),(((((((63,104),111),112),108),((((102,103),(123,124)),(109,110)),107)),((75,133),80)),((((((((((64,65),69),(127,128)),(85,86)),121),(((74,(105,106)),84),83)),(((((71,72),(73,118)),81),122),(113,114))),(94,95)),(((((66,67),(68,(125,126))),(82,98)),(77,78)),((90,92),(91,93)))),(((70,((((79,97),117),96),(116,120))),(76,(100,101))),((87,88),130))))),62))),((((((((3,4),((((((((13,14),(33,34)),32),(44,45)),(((19,20),(35,(41,42))),((26,43),27))),(30,31)),((36,37),(39,40))),((15,17),138))),132),(54,137)),(6,7)),((10,55),(((99,129),((119,134),136)),115))),(56,57)),((((((5,(((11,12),((16,18),38)),23)),(8,9)),((21,22),(24,25))),(50,52)),(28,29)),(51,53)))),(2,58)),59);
 627: 11 -6711.308105 -6816.471698 (0,(((((1,89),(46,(47,48))),(((49,131),135),(((60,61),(((((((((63,104),111),112),108),107),((102,103),(123,124))),(109,110)),((75,133),80)),((((((((((64,65),69),(85,86)),(127,128)),121),(((74,84),83),(105,106))),(((((71,72),(73,118)),81),122),(113,114))),(94,95)),(((((66,67),(68,(125,126))),(82,98)),(77,78)),((90,92),(91,93)))),(((70,(76,(100,101))),((((79,97),(96,117)),116),120)),((87,88),130))))),62))),((((((((3,4),(54,137)),((((((((13,14),32),(33,34)),(44,45)),(((19,20),(35,(41,42))),((26,43),27))),(30,31)),((36,37),(39,40))),((15,17),138))),132),(6,7)),((10,55),((((99,129),115),(119,134)),136))),(56,57)),(((((((5,(((11,12),((16,18),38)),23)),(24,25)),(8,9)),(21,22)),(50,52)),(28,29)),(51,53)))),(2,58)),59);
 628: 3 -6265.007812 -6820.645526 (0,(((((1,89),(46,(47,48))),(((49,131),135),(((60,61),(((((((((63,104),111),112),108),107),((102,103),(123,124))),(109,110)),((75,133),80)),(((((((((((64,65),69),(127,128)),(85,86)),121),(105,106)),((74,84),83)),(((((71,(73,118)),72),81),122),(113,114))),(94,95)),((((((66,67),82),68),(98,(125,126))),(77,78)),((90,92),(91,93)))),(((70,(76,(100,101))),(((79,97),(96,117)),(116,120))),((87,88),130))))),62))),((((((((3,4),(54,137)),((((((((13,14),32),(33,34)),(44,45)),(((19,20),(35,(41,42))),((26,43),27))),(30,31)),((36,37),(39,40))),((15,17),138))),132),((10,55),((((99,129),115),(119,134)),136))),(6,7)),(56,57)),(((((((5,(((11,12),((16,18),38)),23)),(24,25)),(8,9)),(21,22)),(50,52)),(28,29)),(51,53)))),(2,58)),59);
 629: 2 -6367.318359 -6823.235265 (0,(((((1,89),(((60,61),(((((((63,104),111),112),108),((((102,103),(123,124)),(109,110)),107)),((75,133),80)),((((((((64,65),(69,(((85,86),121),(127,128)))),(105,106)),((74,84),83)),((((71,72),(73,118)),(81,122)),(113,114))),(94,95)),(((70,(76,(100,101))),((((79,97),117),96),(116,120))),((87,88),130))),(((((66,67),(68,(125,126))),(82,98)),(77,78)),((90,92),(91,93)))))),62)),((46,(47,48)),((49,131),135))),((((((((3,4),((((((((13,14),32),(33,34)),(44,45)),(((19,20),(35,(41,42))),((26,43),27))),(30,31)),((36,37),(39,40))),((15,17),138))),132),(54,137)),(6,7)),((10,55),((((99,129),115),(119,134)),136))),(56,57)),((((((5,(((11,12),((16,18),38)),23)),(8,9)),((21,22),(24,25))),(50,52)),(28,29)),(51,53)))),(2,58)),59);
 630: 2 -7113.6875 -6824.637997 (0,(((((1,89),(46,(47,48))),(((49,131),135),(((60,61),(((((((((63,104),111),112),108),(((102,103),(123,124)),(109,110))),107),((75,133),80)),(((70,(76,(100,101))),(((((79,97),117),96),120),116)),((87,88),130))),(((((((64,65),(69,(((85,86),(127,128)),121))),(105,106)),((74,84),83)),(((((71,72),(73,118)),81),122),(113,114))),(94,95)),(((((66,67),(82,98)),(68,(125,126))),(77,78)),((90,92),(91,93)))))),62))),(((((((((3,4),((((((((13,14),32),(33,34)),(44,45)),(((19,20),(35,(41,42))),((26,43),27))),(30,31)),((36,37),(39,40))),((15,17),138))),132),(54,137)),(6,7)),(10,55)),((((99,129),136),115),(119,134))),(56,57)),(((((((5,(24,25)),(((11,12),((16,18),38)),23)),(8,9)),(21,22)),(50,52)),(51,53)),(28,29)))),(2,58)),59);
 631: 2 -7200.220703 -6820.952444 (0,(((((1,89),(((60,61),(((((((((63,104),111),112),108),107),((102,103),(123,124))),(109,110)),((75,133),80)),(((((((((((64,65),69),(127,128)),(85,86)),121),(105,106)),((74,84),83)),(((((71,72),(73,118)),81),122),(113,114))),(94,95)),(((((66,67),(68,(125,126))),(82,98)),(77,78)),((90,92),(91,93)))),(((70,(76,(100,101))),((((79,97),117),96),(116,120))),((87,88),130))))),62)),((46,(47,48)),((49,131),135))),((((((((((((3,4),132),(((((((13,14),(33,34)),32),(44,45)),(((19,20),(35,(41,42))),((26,43),27))),(30,31)),((36,37),(39,40)))),((15,17),138)),(54,137)),(6,7)),(10,55)),((((99,129),136),115),(119,134))),(56,57)),(((((5,(((11,12),((16,18),38)),23)),(24,25)),(8,9)),(21,22)),(50,52))),(51,53)),(28,29))),(2,58)),59);
 632: 1 -6567.359375 -6833.715265 (0,(((((((1,89),(46,(47,48))),62),((60,61),(((((((((63,104),111),112),108),107),(109,110)),((102,103),(123,124))),((75,133),80)),((((((((((64,65),69),(127,128)),(85,86)),121),((74,(83,84)),(105,106))),((((((71,72),118),73),(113,114)),81),122)),(94,95)),((((((66,67),82),68),(98,(125,126))),(77,78)),((90,92),(91,93)))),(((70,(76,(100,101))),(((79,97),(96,117)),(116,120))),((87,88),130)))))),((49,131),135)),(((((((((3,4),(54,137)),((((((((13,14),32),(33,34)),(44,45)),(((19,20),(35,(41,42))),((26,43),27))),(30,31)),((36,37),(39,40))),((15,17),138))),132),(6,7)),(10,55)),((((99,129),115),(119,134)),136)),(56,57)),(((((((5,(((11,12),((16,18),38)),23)),(24,25)),(8,9)),(21,22)),(50,52)),(28,29)),(51,53)))),(2,58)),59);
 633: 2 -6117.96582 -6818.165741 (0,(((((1,89),(((60,61),(((((((((63,104),111),112),108),107),(((102,103),123),124)),(109,110)),((75,133),80)),(((((((((((64,65),69),(85,86)),(127,128)),121),(105,106)),((74,84),83)),(((((71,72),(73,118)),81),122),(113,114))),(94,95)),(((((66,67),(68,(125,126))),(82,98)),(77,78)),((90,92),(91,93)))),(((70,(76,(100,101))),(((79,97),(96,117)),(116,120))),((87,88),130))))),62)),((46,(47,48)),((49,131),135))),((((((((((3,4),((((((((13,32),(14,(33,34))),(44,45)),(((19,20),(35,(41,42))),((26,43),27))),(30,31)),((36,37),(39,40))),((15,17),138)),132)),(54,137)),(6,7)),(10,55)),((((99,129),136),115),(119,134))),(56,57)),(((((5,(((11,12),((16,18),38)),23)),(24,25)),(8,9)),(21,22)),(50,52))),(51,53)),(28,29))),(2,58)),59);
 634: 1 -6640.714355 -6823.491215 (0,(((((1,89),(46,(47,48))),(((49,131),135),(((60,61),(((((((63,104),111),112),(((((102,103),123),124),(109,110)),107)),108),((75,133),80)),(((((((((((64,65),69),((85,86),(127,128))),121),(105,106)),((74,84),83)),((((71,(72,(73,118))),81),122),(113,114))),(94,95)),((87,88),130)),((70,(76,(100,101))),(((((79,97),117),96),116),120))),(((((66,67),(68,(125,126))),(82,98)),(77,78)),((90,92),(91,93)))))),62))),((((((((3,4),((((((((13,14),32),(33,34)),(44,45)),(((19,20),(35,(41,42))),((26,43),27))),(30,31)),((36,37),(39,40))),((15,17),138))),132),(54,137)),(6,7)),((10,55),((((99,129),136),(119,134)),115))),(56,57)),(((((((5,(((11,12),((16,18),38)),23)),(24,25)),(8,9)),(21,22)),(50,52)),(28,29)),(51,53)))),(2,58)),59);
 635: 3 -6467.331055 -6820.367747 (0,(((((1,89),(46,(47,48))),(((49,131),135),(((60,61),(((((((63,104),111),112),108),((((102,103),(123,124)),(109,110)),107)),((75,133),80)),(((((((((((64,65),69),(85,86)),(127,128)),121),(105,106)),((74,84),83)),(((((71,72),(73,118)),81),122),(113,114))),(94,95)),((((((66,67),82),68),(98,(125,126))),(77,78)),((90,92),(91,93)))),(((70,(((((79,97),117),96),120),116)),(76,(100,101))),((87,88),130))))),62))),((((((((3,4),(54,137)),((((((((13,14),32),(33,34)),(44,45)),(((19,20),(35,(41,42))),((26,43),27))),(30,31)),((36,37),(39,40))),((15,17),138))),132),(6,7)),((10,55),((((99,129),115),(119,134)),136))),(56,57)),(((((((5,(((11,12),((16,18),38)),23)),(24,25)),(8,9)),(21,22)),(50,52)),(28,29)),(51,53)))),(2,58)),59);
 636: 1 -5984.952148 -6817.315404 (0,(((((1,89),(((60,61),(((((((((63,104),111),112),108),107),(((102,103),123),124)),(109,110)),((75,133),80)),(((((((((((64,65),69),(85,86)),(127,128)),121),(105,106)),((74,84),83)),(((((71,(73,118)),72),81),122),(113,114))),(94,95)),(((70,(76,(100,101))),((((79,97),(96,117)),116),120)),((87,88),130))),(((((66,67),(68,(125,126))),(82,98)),(77,78)),((90,92),(91,93)))))),62)),((46,(47,48)),((49,131),135))),(((((((((3,4),((((((((13,14),32),(33,34)),(44,45)),(((19,20),(35,(41,42))),((26,43),27))),((36,37),(39,40))),(30,31)),((15,17),138))),132),(54,137)),(6,7)),(10,55)),((((99,129),136),115),(119,134))),(56,57)),(((((((5,(((11,12),((16,18),38)),23)),(24,25)),(8,9)),(21,22)),(50,52)),(28,29)),(51,53)))),(2,58)),59);
 637: 1 -6278.137207 -6817.305204 (0,(((((1,89),(46,(47,48))),(((49,131),135),(((60,61),(((((((63,104),111),112),108),(((((102,103),123),124),(109,110)),107)),((75,133),80)),(((((((((((64,65),69),(85,86)),(127,128)),121),(105,106)),((74,84),83)),(((((71,118),(72,73)),81),122),(113,114))),(94,95)),(((70,(76,(100,101))),((((79,97),117),96),(116,120))),((87,88),130))),(((((66,67),(68,(125,126))),(82,98)),(77,78)),((90,92),(91,93)))))),62))),(((((((((3,4),(54,137)),132),(((((((13,14),32),(33,34)),(44,45)),(((19,20),(35,(41,42))),((26,43),27))),(30,31)),((36,37),(39,40)))),((15,17),138)),(10,55)),((((99,129),136),115),(119,134))),(56,57)),((((((((5,(((11,12),((16,18),38)),23)),(24,25)),(8,9)),(21,22)),(50,52)),(28,29)),(6,7)),(51,53)))),(2,58)),59);
 638: 3 -7668.768555 -6818.790831 (0,(((((1,89),(((60,61),(((((((63,104),111),112),108),(((((102,103),123),124),(109,110)),107)),((75,133),80)),((((((((64,65),(69,((85,86),(121,(127,128))))),(105,106)),((74,84),83)),(((((71,72),(73,118)),81),122),(113,114))),(94,95)),(((70,((((79,97),117),96),(116,120))),(76,(100,101))),((87,88),130))),(((((66,67),(68,(125,126))),(82,98)),(77,78)),((90,92),(91,93)))))),62)),((46,(47,48)),((49,131),135))),(((((((((3,4),(54,137)),132),((((((((13,14),32),(33,34)),(44,45)),(((19,20),(35,(41,42))),((26,43),27))),(30,31)),((36,37),(39,40))),((15,17),138))),(10,55)),((((99,129),136),115),(119,134))),(((((((5,(((11,12),((16,18),38)),23)),(24,25)),(8,9)),(21,22)),(50,52)),(28,29)),(6,7))),(51,53)),(56,57))),(2,58)),59);
 639: 4 -6590.57959 -6822.657241 (0,(((((1,89),(((60,61),(((((((63,104),111),112),108),(((((102,103),124),123),(109,110)),107)),((75,133),80)),(((((((((((64,65),69),(85,86)),(127,128)),121),(105,106)),((74,84),83)),(((((71,72),(73,118)),81),122),(113,114))),(94,95)),((((((66,67),82),68),(125,126)),98),((77,78),((90,92),(91,93))))),(((70,(76,(100,101))),(((79,97),(96,117)),(116,120))),((87,88),130))))),62)),((46,(47,48)),((49,131),135))),(((((((((3,4),((((((((13,14),32),(33,34)),(44,45)),(((19,20),(35,(41,42))),((26,43),27))),(30,31)),((36,37),(39,40))),((15,17),138))),(54,137)),132),(6,7)),(10,55)),((((99,129),136),115),(119,134))),(56,57)),((((((5,(((11,12),((16,18),38)),23)),(8,9)),((21,22),(24,25))),(50,52)),(28,29)),(51,53)))),(2,58)),59);
 640: 1 -7522.35498 -6817.305204 (0,(((((1,89),(46,(47,48))),(((49,131),135),(((60,61),(((((((63,104),111),112),108),(((((102,103),123),124),(109,110)),107)),((75,133),80)),(((((((((((64,65),69),(85,86)),(127,128)),121),(105,106)),((74,84),83)),(((((71,118),(72,73)),81),122),(113,114))),(94,95)),(((70,(76,(100,101))),((((79,97),117),96),(116,120))),((87,88),130))),(((((66,67),(68,(125,126))),(82,98)),(77,78)),((90,92),(91,93)))))),62))),(((((((((3,4),(54,137)),132),(((((((13,14),32),(33,34)),(44,45)),(((19,20),(35,(41,42))),((26,43),27))),(30,31)),((36,37),(39,40)))),((15,17),138)),(10,55)),((((99,129),136),115),(119,134))),(56,57)),((((((((5,(((11,12),((16,18),38)),23)),(24,25)),(8,9)),(21,22)),(50,52)),(28,29)),(6,7)),(51,53)))),(2,58)),59);
 641: 13 -7064.249023 -6815.865041 (0,((((((1,89),(((60,61),((((((((63,104),111),112),108),107),(((102,103),(123,124)),(109,110))),((75,133),80)),(((((((((((64,65),69),(85,86)),(127,128)),121),(105,106)),((74,84),83)),((((71,(72,(73,118))),81),122),(113,114))),(94,95)),(((70,(76,(100,101))),((((79,97),(96,117)),116),120)),((87,88),130))),(((((66,67),(68,(125,126))),(82,98)),(77,78)),((90,92),(91,93)))))),62)),((49,131),135)),(46,(47,48))),(((((((((3,4),(54,137)),((((((((13,14),32),(33,34)),(44,45)),(((19,20),(35,(41,42))),((26,43),27))),(30,31)),((36,37),(39,40))),((15,17),138))),132),(6,7)),(10,55)),((((99,129),136),115),(119,134))),(56,57)),(((((((5,(((11,12),((16,18),38)),23)),(24,25)),(8,9)),(21,22)),(50,52)),(28,29)),(51,53)))),(2,58)),59);
 642: 3 -6739.648926 -6818.1774 (0,(((((1,89),(46,(47,48))),(((49,131),135),(((60,61),(((((((((63,104),111),112),108),107),((102,103),(123,124))),(109,110)),((75,133),80)),((((((((((64,65),69),(127,128)),(85,86)),121),(105,106)),((74,84),83)),((((((71,72),(73,118)),81),122),(113,114)),(94,95))),(((70,(76,(100,101))),((((79,97),117),96),(116,120))),((87,88),130))),(((((66,67),(68,(125,126))),(82,98)),(77,78)),((90,92),(91,93)))))),62))),((((((((((3,4),132),(((((((13,14),32),(33,34)),(44,45)),(((19,20),(35,(41,42))),((26,43),27))),(30,31)),((36,37),(39,40)))),((15,17),138)),(54,137)),(6,7)),(10,55)),((((99,129),136),115),(119,134))),(56,57)),(((((((5,(((11,12),((16,18),38)),23)),(24,25)),(8,9)),(21,22)),(50,52)),(28,29)),(51,53)))),(2,58)),59);
 643: 7 -6246.306641 -6818.513322 (0,(((((1,89),(((60,61),(((((((((63,104),111),112),108),107),((102,103),(123,124))),(109,110)),((75,133),80)),(((((((((((64,65),69),(127,128)),(85,86)),121),(105,106)),((74,84),83)),(((((71,72),(73,118)),81),122),(113,114))),(94,95)),(((((66,67),(68,(125,126))),(82,98)),(77,78)),((90,92),(91,93)))),(((70,(76,(100,101))),((((79,97),117),96),(116,120))),((87,88),130))))),62)),((46,(47,48)),((49,131),135))),(((((((((((3,4),132),((((((((13,14),32),(44,45)),(33,34)),(((19,20),(35,(41,42))),((26,43),27))),(30,31)),((36,37),(39,40))),((15,17),138))),(54,137)),(6,7)),(10,55)),((((99,129),136),115),(119,134))),(56,57)),(((((5,(((11,12),((16,18),38)),23)),(24,25)),(8,9)),(21,22)),(50,52))),(51,53)),(28,29))),(2,58)),59);
 644: 2 -6933.490723 -6828.760235 (0,(((((1,89),(46,(47,48))),(((49,131),135),(((60,61),(((((((((63,104),111),112),108),107),(((102,103),123),124)),(109,110)),((75,133),80)),((((((((64,65),(69,((85,86),(121,(127,128))))),(105,106)),((74,84),83)),(((((71,72),(73,118)),81),122),(113,114))),(94,95)),((70,(76,(100,101))),(((79,97),((96,117),116)),120))),(((((((66,67),82),68),(98,(125,126))),(77,78)),((90,92),(91,93))),((87,88),130))))),62))),(((((((((3,4),(54,137)),132),((((((((13,14),32),(33,34)),(44,45)),(((19,20),(35,(41,42))),((26,43),27))),(30,31)),((36,37),(39,40))),((15,17),138))),(10,55)),((((99,129),136),115),(119,134))),(((((((5,(((11,12),((16,18),38)),23)),(24,25)),(8,9)),(21,22)),(50,52)),(28,29)),(6,7))),(51,53)),(56,57))),(2,58)),59);
 645: 4 -6911.663574 -6821.551081 (0,(((((1,89),(46,(47,48))),(((49,131),135),(((60,61),(((((((((63,104),111),112),108),(((102,103),(123,124)),(109,110))),107),((75,133),80)),(((70,(76,(100,101))),(((((79,97),117),96),120),116)),((87,88),130))),(((((((64,65),(69,(((85,86),(127,128)),121))),(105,106)),((74,84),83)),(94,95)),(((((71,72),(73,118)),81),122),(113,114))),(((((66,67),(82,98)),(68,(125,126))),(77,78)),((90,92),(91,93)))))),62))),(((((((((3,4),((((((((13,14),32),(33,34)),(44,45)),(((19,20),(35,(41,42))),((26,43),27))),(30,31)),((36,37),(39,40))),((15,17),138))),132),(54,137)),(6,7)),(10,55)),((((99,129),136),115),(119,134))),(56,57)),(((((((5,(24,25)),(((11,12),((16,18),38)),23)),(8,9)),(21,22)),(50,52)),(28,29)),(51,53)))),(2,58)),59);
 646: 1 -6787.774902 -6824.979587 (0,(((((1,89),(((60,61),(((((((((63,104),111),112),108),107),((102,103),(123,124))),(109,110)),((75,133),80)),((((((((64,(69,(((85,86),121),(127,128)))),65),(105,106)),((74,84),83)),(((((71,72),(73,118)),81),122),(113,114))),(94,95)),(((((66,67),(68,(125,126))),(82,98)),(77,78)),((90,92),(91,93)))),(((70,(76,(100,101))),(((79,97),(96,117)),(116,120))),((87,88),130))))),62)),((46,(47,48)),((49,131),135))),((((((((((3,4),132),(((((((13,14),32),(33,34)),(44,45)),(((19,20),(35,(41,42))),((26,43),27))),((36,37),(39,40))),(30,31))),(54,137)),((15,17),138)),(6,7)),(10,55)),((((99,129),115),136),(119,134))),(56,57)),(((((((5,(((11,12),((16,18),38)),23)),(24,25)),(8,9)),(21,22)),(50,52)),(28,29)),(51,53)))),(2,58)),59);
 647: 2 -6522.800781 -6825.013849 (0,(((((1,89),(((60,61),((((((((63,104),111),112),108),((((102,103),(123,124)),(109,110)),107)),((75,133),80)),(((70,(76,(100,101))),(((((79,97),117),96),120),116)),((87,88),130))),(((((((64,65),(69,(((85,86),121),(127,128)))),(105,106)),((74,84),83)),(((((71,72),(73,118)),81),122),(113,114))),(94,95)),((((66,67),(68,(125,126))),(82,98)),((77,78),((90,92),(91,93))))))),62)),((46,(47,48)),((49,131),135))),((((((((3,4),((((((((13,14),(33,34)),32),(44,45)),(((19,20),(35,(41,42))),((26,43),27))),(30,31)),((36,37),(39,40))),((15,17),138))),132),(54,137)),(6,7)),((10,55),((((99,129),115),(119,134)),136))),(56,57)),((((((5,(((11,12),((16,18),38)),23)),(8,9)),((21,22),(24,25))),(50,52)),(28,29)),(51,53)))),(2,58)),59);
 648: 1 -7147.598633 -6820.631125 (0,((((((1,89),(((60,61),(((((((63,104),111),112),108),((((102,103),(123,124)),(109,110)),107)),((75,133),80)),(((((((((((64,65),69),(127,128)),(85,86)),121),(105,106)),((74,84),83)),((((((71,72),73),118),81),122),(113,114))),(94,95)),(((70,(76,(100,101))),(((79,97),(96,117)),(116,120))),((87,88),130))),(((((66,67),(68,(98,(125,126)))),82),(77,78)),((90,92),(91,93)))))),62)),((49,131),135)),(46,(47,48))),(((((((((3,4),(54,137)),132),((((((((13,14),32),(33,34)),(44,45)),((((19,20),35),(41,42)),((26,43),27))),(30,31)),((36,37),(39,40))),((15,17),138))),((((99,129),136),(119,134)),115)),55),10),(((((((5,(((11,12),((16,18),38)),23)),(24,25)),(8,9)),(21,22)),(50,52)),(28,29)),(6,7))),((51,53),(56,57)))),(2,58)),59);
 649: 1 -5872.527344 -6822.536923 (0,(((((1,89),(46,(47,48))),(((49,131),135),(((60,61),(((((((63,104),111),112),108),((((102,103),(123,124)),(109,110)),107)),((75,133),80)),(((((((((64,65),69),(85,86)),(127,128)),121),(((74,84),83),(105,106))),(((((71,72),(73,118)),81),122),(113,114))),(((((((66,67),82),68),(98,(125,126))),(77,78)),((90,92),(91,93))),(94,95))),(((70,(76,(100,101))),(((((79,97),117),96),120),116)),((87,88),130))))),62))),((((((((3,4),(54,137)),((((((((13,32),14),(33,34)),(44,45)),(((19,20),(35,(41,42))),((26,43),27))),(30,31)),((36,37),(39,40))),((15,17),138))),132),(6,7)),((10,55),((((99,129),115),(119,134)),136))),(56,57)),(((((((5,(((11,12),((16,18),38)),23)),(24,25)),(8,9)),(21,22)),(50,52)),(28,29)),(51,53)))),(2,58)),59);
 650: 1 -6685.349609 -6829.088777 (0,((((((1,89),(((60,61),(((((((63,104),111),112),108),((((102,103),(123,124)),(109,110)),107)),((75,133),80)),((((((((64,65),(((69,(127,128)),(85,86)),121)),(105,106)),((74,84),83)),(((((71,72),(73,118)),81),122),(113,114))),(94,95)),(((((66,67),(68,(98,(125,126)))),82),(77,78)),((90,92),(91,93)))),(((70,(76,(100,101))),((((79,97),117),96),(116,120))),((87,88),130))))),62)),(46,(47,48))),((49,131),135)),((((((((((3,4),((54,137),132)),((((((13,14),(32,(33,34))),(44,45)),(((19,20),(35,(41,42))),((26,43),27))),(30,31)),((36,37),(39,40)))),((15,17),138)),55),10),((((99,129),115),136),(119,134))),(6,7)),(56,57)),(((((((5,(((11,12),((16,18),38)),23)),(24,25)),(8,9)),(21,22)),(50,52)),(28,29)),(51,53)))),(2,58)),59);
 651: 1 -7274.126953 -6821.351118 (0,(((((1,89),(46,(47,48))),(((49,131),135),(((60,61),(((((((((63,104),111),112),108),107),((102,103),(123,124))),(109,110)),((75,133),80)),((((((((64,(69,((85,86),(121,(127,128))))),65),(105,106)),((74,84),83)),((((((71,72),73),118),81),122),(113,114))),(94,95)),(((((66,67),(82,98)),(68,(125,126))),(77,78)),((90,92),(91,93)))),(((70,(((79,97),(96,117)),(116,120))),(76,(100,101))),((87,88),130))))),62))),(((((((((3,4),(54,137)),132),((((((((13,14),32),(33,34)),(44,45)),(((19,20),(35,(41,42))),((26,43),27))),(30,31)),((36,37),(39,40))),((15,17),138))),(10,55)),((((99,129),136),(119,134)),115)),(((((((5,(((11,12),((16,18),38)),23)),(24,25)),(8,9)),(21,22)),(50,52)),(28,29)),(6,7))),(51,53)),(56,57))),(2,58)),59);
 652: 1 -6634.621094 -6823.37586 (0,(((((1,89),(((60,61),(((((((((63,104),111),112),((((102,103),(123,124)),(109,110)),107)),108),((75,133),80)),(((70,(76,(100,101))),(((79,97),(96,117)),(116,120))),((87,88),130))),(((((66,67),(68,(125,126))),(82,98)),(77,78)),((90,92),(91,93)))),(((((64,(65,(69,(((85,86),(127,128)),121)))),(105,106)),((74,84),83)),((((71,(72,(73,118))),81),122),(113,114))),(94,95)))),62)),((46,(47,48)),((49,131),135))),((((((((3,4),((((((((13,14),32),(33,34)),(44,45)),(((19,20),(35,(41,42))),((26,43),27))),(30,31)),((36,37),(39,40))),((15,17),138))),132),(54,137)),(6,7)),((10,55),((((99,129),115),(119,134)),136))),(56,57)),((((((5,(((11,12),((16,18),38)),23)),(8,9)),((21,22),(24,25))),(50,52)),(28,29)),(51,53)))),(2,58)),59);
 653: 1 -6931.48291 -6821.989162 (0,(((((1,89),(((60,61),(((((((((63,104),111),112),108),107),(((102,103),124),123)),(109,110)),((75,133),80)),((((((((64,65),(69,((85,86),(121,(127,128))))),(105,106)),((74,84),83)),((((71,(72,(73,118))),81),122),(113,114))),(94,95)),(((70,(76,(100,101))),(((((79,97),117),96),116),120)),((87,88),130))),(((((66,67),(68,(125,126))),(82,98)),(77,78)),((90,92),(91,93)))))),62)),((46,(47,48)),((49,131),135))),(((((((((3,4),((((((((13,14),(33,34)),32),(44,45)),(((19,20),(35,(41,42))),((26,43),27))),((36,37),(39,40))),(30,31)),132)),((15,17),138)),(54,137)),(6,7)),(10,55)),((((99,129),136),115),(119,134))),(56,57)),(((((((5,(((11,12),((16,18),38)),23)),(24,25)),(8,9)),(21,22)),(50,52)),(28,29)),(51,53)))),(2,58)),59);
 654: 1 -7020.289551 -6824.243122 (0,(((((1,89),(46,(47,48))),(((49,131),135),(((60,61),((((((((63,104),111),(108,112)),107),(((102,103),123),124)),(109,110)),((75,133),80)),(((((((((((64,65),69),(127,128)),(85,86)),121),(105,106)),((74,84),83)),((((71,(72,(73,118))),81),122),(113,114))),(((70,(76,(100,101))),((((79,97),117),96),(116,120))),((87,88),130))),(94,95)),(((((66,67),(68,(125,126))),(82,98)),(77,78)),((90,92),(91,93)))))),62))),((((((((3,4),(((((((13,14),(32,(33,34))),(44,45)),(((19,20),(35,(41,42))),((26,43),27))),(30,31)),((36,37),(39,40))),((15,17),138))),132),(54,137)),(6,7)),((10,55),(((99,129),((119,134),136)),115))),(56,57)),(((((((5,(((11,12),((16,18),38)),23)),(24,25)),(8,9)),(21,22)),(50,52)),(28,29)),(51,53)))),(2,58)),59);
 655: 1 -7345.861328 -6823.190523 (0,((((((1,89),(46,(47,48))),((49,131),135)),(((60,61),(((((((63,104),111),112),108),(((((102,103),123),124),(109,110)),107)),((75,133),80)),((((((((((64,65),69),(127,128)),((((74,84),83),(105,106)),121)),85),86),(((((71,72),(73,118)),81),122),(113,114))),(94,95)),((((((66,67),(68,(125,126))),82),98),(77,78)),((90,92),(91,93)))),(((70,(76,(100,101))),(((79,97),(96,117)),(116,120))),((87,88),130))))),62)),((((((((((3,4),(54,137)),132),(((((((13,32),14),(33,34)),(44,45)),(((19,20),(35,(41,42))),((26,43),27))),(30,31)),((36,37),(39,40)))),((15,17),138)),(10,55)),((((99,129),115),136),(119,134))),(((((((5,(((11,12),((16,18),38)),23)),(24,25)),(8,9)),(21,22)),(50,52)),(28,29)),(6,7))),(56,57)),(51,53))),(2,58)),59);
 656: 2 -6916.881836 -6825.054603 (0,(((((1,89),(((60,61),((((((((63,104),111),112),108),((((102,103),(123,124)),(109,110)),107)),((75,133),80)),(((70,(((((79,97),117),96),120),116)),(76,(100,101))),((87,88),130))),(((((((64,65),(69,(((85,86),121),(127,128)))),(105,106)),((74,84),83)),(((((71,72),(73,118)),81),122),(113,114))),(94,95)),(((((66,67),(68,(125,126))),(82,98)),(77,78)),((90,92),(91,93)))))),62)),((46,(47,48)),((49,131),135))),((((((((3,4),((((((((13,14),(33,34)),32),(44,45)),(((19,20),(35,(41,42))),((26,43),27))),(30,31)),((36,37),(39,40))),((15,17),138))),132),(54,137)),(6,7)),((10,55),((((99,129),115),(119,134)),136))),(56,57)),((((((5,(((11,12),((16,18),38)),23)),(8,9)),((21,22),(24,25))),(50,52)),(28,29)),(51,53)))),(2,58)),59);
 657: 1 -6892.380859 -6820.392593 (0,((((((1,89),(((60,61),(((((((63,104),111),112),108),(((((102,103),124),123),(109,110)),107)),((75,133),80)),(((((((((((64,65),69),(127,128)),(85,86)),121),(105,106)),((74,84),83)),(((((71,(73,118)),72),81),122),(113,114))),(94,95)),(((70,(76,(100,101))),(((((79,97),117),96),116),120)),((87,88),130))),(((((66,67),(82,98)),(68,(125,126))),(77,78)),((90,92),(91,93)))))),62)),(46,(47,48))),((49,131),135)),(((((((((((3,4),(54,137)),((((((((13,14),32),(33,34)),(44,45)),(((19,20),(35,(41,42))),((26,43),27))),(30,31)),((36,37),(39,40))),((15,17),138))),132),(6,7)),(10,55)),((((99,129),136),115),(119,134))),(56,57)),(((((5,(((11,12),((16,18),38)),23)),(24,25)),(8,9)),(21,22)),(50,52))),(51,53)),(28,29))),(2,58)),59);
 658: 3 -6482.092285 -6818.049429 (0,(((((1,89),(46,(47,48))),(((49,131),135),(((60,61),(((((((63,104),111),112),108),((((102,103),(123,124)),(109,110)),107)),((75,133),80)),(((((((((((64,65),69),(127,128)),(85,86)),121),(105,106)),((74,84),83)),(((((71,72),(73,118)),81),122),(113,114))),(94,95)),(((((66,67),(68,(125,126))),(82,98)),(77,78)),((90,92),(91,93)))),(((70,(76,(100,101))),((((79,97),117),96),(116,120))),((87,88),130))))),62))),((((((((((3,4),132),((((((13,(14,32)),(33,34)),(44,45)),(((19,20),(35,(41,42))),((26,43),27))),(30,31)),((36,37),(39,40)))),((15,17),138)),(54,137)),(6,7)),(10,55)),((((99,129),136),115),(119,134))),(56,57)),(((((((5,(((11,12),((16,18),38)),23)),(24,25)),(8,9)),(21,22)),(50,52)),(28,29)),(51,53)))),(2,58)),59);
 659: 3 -6703.946289 -6828.779672 (0,(((((1,89),(46,(47,48))),(((49,131),135),(((60,61),(((((((((63,104),111),112),108),107),(((102,103),123),124)),(109,110)),((75,133),80)),((((((((64,65),(69,((85,86),(121,(127,128))))),(105,106)),((74,84),83)),(((((71,72),(73,118)),81),122),(113,114))),(94,95)),((70,(76,(100,101))),(((79,97),((96,117),116)),120))),(((((((66,67),82),68),(98,(125,126))),(77,78)),((90,92),(91,93))),((87,88),130))))),62))),(((((((((3,4),(54,137)),132),((((((((13,14),32),(33,34)),(44,45)),(((19,20),(35,(41,42))),((26,43),27))),(30,31)),((36,37),(39,40))),((15,17),138))),(10,55)),((((99,129),136),115),(119,134))),(((((((5,(((11,12),((16,18),38)),23)),(24,25)),(8,9)),(21,22)),(50,52)),(28,29)),(6,7))),(51,53)),(56,57))),(2,58)),59);
 660: 1 -6788.28125 -6822.561079 (0,(((((1,89),(46,(47,48))),(((49,131),135),(((60,61),((((((((63,104),111),112),108),107),((102,103),(123,124))),(109,110)),((((((((((((64,65),69),(85,86)),(127,128)),121),(105,106)),((74,84),83)),(((((71,72),(73,118)),81),122),(113,114))),(94,95)),(((70,(76,(100,101))),((((79,97),(96,117)),116),120)),((87,88),130))),((((66,67),((68,(125,126)),(82,98))),(77,78)),((90,92),(91,93)))),((75,133),80)))),62))),(((((((((3,4),(54,137)),132),((((((((13,32),14),(33,34)),(44,45)),(((19,20),(35,(41,42))),((26,43),27))),(30,31)),((36,37),(39,40))),((15,17),138))),(10,55)),((((99,129),115),(119,134)),136)),(6,7)),(((((5,(((11,12),((16,18),38)),23)),(24,25)),(((8,9),(21,22)),(50,52))),(28,29)),(51,53))),(56,57))),(2,58)),59);
 661: 2 -7100.004883 -6819.813274 (0,((((1,89),(46,(47,48))),((((((((((((3,4),(54,137)),((((((((13,14),32),(33,34)),(44,45)),(((19,20),(35,(41,42))),((26,43),27))),(30,31)),((36,37),(39,40))),((15,17),138))),132),(6,7)),(10,55)),((((99,129),136),115),(119,134))),(56,57)),(((((5,(((11,12),((16,18),38)),23)),(24,25)),(8,9)),(21,22)),(50,52))),(51,53)),(28,29)),(((49,131),135),(((60,61),(((((((63,104),111),112),108),((((102,103),(123,124)),(109,110)),107)),((75,133),80)),(((((((((((64,65),69),(127,128)),(85,86)),121),(105,106)),((74,84),83)),(((((71,72),(73,118)),81),122),(113,114))),(94,95)),(((70,(76,(100,101))),((((79,97),117),96),(116,120))),((87,88),130))),(((((66,67),(82,98)),(68,(125,126))),(77,78)),((90,92),(91,93)))))),62)))),(2,58)),59);
 662: 4 -6930.504883 -6830.92402 (0,(((((1,89),(46,(47,48))),(((49,131),135),(((60,61),(((((((63,104),111),112),108),(((((102,103),(123,124)),110),109),107)),((75,133),80)),(((((((((((64,65),69),(127,128)),(85,86)),121),(105,106)),((74,84),83)),(((((71,(73,118)),72),81),122),(113,114))),(94,95)),(((70,(76,(100,101))),(((((79,97),117),96),120),116)),((87,88),130))),(((((66,67),(68,(125,126))),(82,98)),(77,78)),((90,92),(91,93)))))),62))),((((((((((3,4),(54,137)),((((((((13,14),32),(33,34)),(44,45)),(((19,20),(35,(41,42))),((26,43),27))),(30,31)),((36,37),(39,40))),((15,17),138))),132),(6,7)),((10,55),((((99,129),136),(119,134)),115))),((((5,(((11,12),((16,18),38)),23)),(8,9)),((21,22),(24,25))),(50,52))),(56,57)),(51,53)),(28,29))),(2,58)),59);
 663: 1 -7486.876953 -6820.245686 (0,(((((1,89),((46,(47,48)),(((60,61),(((((((63,104),111),112),108),(((((102,103),124),123),(109,110)),107)),((75,133),80)),(((((((((((64,65),69),(127,128)),(85,86)),121),(105,106)),((74,84),83)),(((((71,(73,118)),72),81),122),(113,114))),(94,95)),(((70,(76,(100,101))),(((((79,97),117),96),116),120)),((87,88),130))),(((((66,67),(82,98)),(68,(125,126))),(77,78)),((90,92),(91,93)))))),62))),((49,131),135)),(((((((((((3,4),(54,137)),((((((((13,14),32),(33,34)),(44,45)),(((19,20),(35,(41,42))),((26,43),27))),(30,31)),((36,37),(39,40))),((15,17),138))),132),(6,7)),(10,55)),((((99,129),136),115),(119,134))),(56,57)),(((((5,(((11,12),((16,18),38)),23)),(24,25)),(8,9)),(21,22)),(50,52))),(51,53)),(28,29))),(2,58)),59);
 664: 4 -6608.750977 -6824.731282 (0,((((((1,89),(46,(47,48))),(((60,61),(((((((((63,104),111),112),108),107),(((102,103),123),124)),(109,110)),((75,133),80)),(((((((((((64,65),69),(85,86)),(127,128)),121),(105,106)),((74,84),83)),(((((71,72),(73,118)),81),(113,114)),122)),(94,95)),(((70,(((((79,97),117),96),116),120)),(76,(100,101))),((87,88),130))),((((((66,67),82),68),(98,(125,126))),(77,78)),((90,92),(91,93)))))),62)),((49,131),135)),(((((((((3,4),(54,137)),((((((((13,32),14),(33,34)),(44,45)),(((19,20),(35,(41,42))),((26,43),27))),(30,31)),((36,37),(39,40))),((15,17),138))),132),(6,7)),(10,55)),(((99,129),(115,(119,134))),136)),(56,57)),(((((((5,(((11,12),((16,18),38)),23)),(24,25)),(8,9)),(21,22)),(50,52)),(28,29)),(51,53)))),(2,58)),59);
 665: 1 -6439.776367 -6821.009836 (0,(((((1,89),(((60,61),(((((((((63,104),111),112),108),107),((102,103),(123,124))),(109,110)),((75,133),80)),(((((((((((64,65),69),(127,128)),(85,86)),121),(105,106)),((74,84),83)),(((((71,72),(73,118)),81),122),(113,114))),(94,95)),(((((66,67),(68,(125,126))),(82,98)),(77,78)),((90,92),(91,93)))),(((70,(76,(100,101))),((((79,97),117),96),(116,120))),((87,88),130))))),62)),((46,(47,48)),((49,131),135))),((((((((((((3,4),132),(((((((13,32),14),(33,34)),(44,45)),(((19,20),(35,(41,42))),((26,43),27))),(30,31)),((36,37),(39,40)))),((15,17),138)),(54,137)),(6,7)),(10,55)),((((99,129),115),136),(119,134))),(56,57)),(((((5,(((11,12),((16,18),38)),23)),(24,25)),(8,9)),(21,22)),(50,52))),(51,53)),(28,29))),(2,58)),59);
 666: 9 -6973.675293 -6817.565417 (0,(((((1,89),(46,(47,48))),(((49,131),135),(((60,61),(((((((63,104),111),112),108),((((102,103),(123,124)),(109,110)),107)),((75,133),80)),(((((((((((64,65),69),(127,128)),(85,86)),121),(105,106)),((74,84),83)),((((71,72),(81,((113,114),122))),73),118)),(94,95)),(((70,(76,(100,101))),((((79,97),(96,117)),116),120)),((87,88),130))),(((((66,67),(68,(98,(125,126)))),82),(77,78)),((90,92),(91,93)))))),62))),((((((((((3,4),(54,137)),132),((((((((13,14),32),(33,34)),(44,45)),(((19,20),(35,(41,42))),((26,43),27))),(30,31)),((36,37),(39,40))),((15,17),138))),((((99,129),136),(119,134)),115)),55),10),(((((((5,(((11,12),((16,18),38)),23)),(24,25)),(8,9)),(21,22)),(50,52)),(28,29)),(6,7))),(51,53)),(56,57))),(2,58)),59);
 667: 1 -7090.283203 -6821.173781 (0,(((((1,89),(((60,61),(((((((((63,104),111),112),108),107),((102,103),(123,124))),(109,110)),((75,133),80)),(((((((((((64,65),69),(127,128)),(85,86)),121),(105,106)),((74,84),83)),(((((71,72),(73,118)),81),122),(113,114))),(94,95)),(((((66,67),(68,(125,126))),(82,98)),(77,78)),((90,92),(91,93)))),(((70,(76,(100,101))),(((79,97),(96,117)),(116,120))),((87,88),130))))),62)),((46,(47,48)),((49,131),135))),((((((((((((3,4),((15,17),138)),((((((13,32),(14,(33,34))),(44,45)),(((19,20),(35,(41,42))),((26,43),27))),(30,31)),((36,37),(39,40)))),132),(54,137)),(6,7)),(10,55)),((((99,129),136),115),(119,134))),(56,57)),(((((5,(((11,12),((16,18),38)),23)),(24,25)),(8,9)),(21,22)),(50,52))),(51,53)),(28,29))),(2,58)),59);
 668: 1 -7688.137695 -6818.411449 (0,(((((1,89),(46,(47,48))),(((49,131),135),(((60,61),(((((((((63,104),111),112),108),107),((102,103),(123,124))),(109,110)),((75,133),80)),((((((((64,(65,(69,(((85,86),121),(127,128))))),(105,106)),83),(74,84)),(((((71,72),(73,118)),81),122),(113,114))),(94,95)),(((70,(76,(100,101))),((((79,97),(96,117)),116),120)),((87,88),130))),(((((66,67),(68,(125,126))),(82,98)),(77,78)),((90,92),(91,93)))))),62))),(((((((((3,4),((((((((13,14),32),(33,34)),(44,45)),(((19,20),(35,(41,42))),((26,43),27))),(30,31)),((36,37),(39,40))),((15,17),138))),132),(54,137)),(6,7)),(10,55)),((((99,129),136),115),(119,134))),(56,57)),(((((((5,(((11,12),((16,18),38)),23)),(24,25)),(8,9)),(21,22)),(50,52)),(28,29)),(51,53)))),(2,58)),59);
 669: 3 -7053.822754 -6818.207184 (0,(((((1,89),(46,(47,48))),(((49,131),135),(((60,61),(((((((((63,104),111),112),108),107),((102,103),(123,124))),(109,110)),((75,133),80)),(((((((((((64,65),69),(127,128)),(85,86)),121),(105,106)),((74,84),83)),((((71,(72,(73,118))),81),122),(113,114))),(94,95)),(((((66,67),(68,(125,126))),82),98),((77,78),((90,92),(91,93))))),(((70,(76,(100,101))),((((79,97),117),96),(116,120))),((87,88),130))))),62))),((((((((3,4),(54,137)),132),((((((((13,14),(33,34)),32),(44,45)),(((19,20),(35,(41,42))),((26,43),27))),(30,31)),((36,37),(39,40))),((15,17),138))),(10,55)),((((99,129),136),115),(119,134))),(((((((5,(((11,12),((16,18),38)),23)),(24,25)),(8,9)),(21,22)),(50,52)),(28,29)),(6,7))),((51,53),(56,57)))),(2,58)),59);
 670: 1 -6102.570312 -6822.127352 (0,(((((1,89),(46,(47,48))),(((49,131),135),(((60,61),(((((((((63,104),111),112),108),107),((102,103),(123,124))),(109,110)),((75,133),80)),(((((((64,(69,((85,86),(121,(127,128))))),65),((74,(83,84)),(105,106))),((((71,72),73),118),((81,122),(113,114)))),(94,95)),(((((66,67),(82,98)),(68,(125,126))),(77,78)),((90,92),(91,93)))),(((70,(76,(100,101))),(((79,97),(96,117)),(116,120))),((87,88),130))))),62))),(((((((((3,4),(54,137)),132),((((((((13,14),32),(33,34)),(44,45)),(((19,20),(35,(41,42))),((26,43),27))),(30,31)),((36,37),(39,40))),((15,17),138))),(10,55)),((((99,129),136),(119,134)),115)),(((((((5,(((11,12),((16,18),38)),23)),(24,25)),(8,9)),(21,22)),(50,52)),(28,29)),(6,7))),(51,53)),(56,57))),(2,58)),59);
 671: 1 -6583.013184 -6819.015372 (0,(((((1,89),(46,(47,48))),(((49,131),135),(((60,61),((((((((63,104),111),112),108),(((102,103),(123,124)),(109,110))),107),((75,133),80)),(((((((64,(65,(69,(((85,86),121),(127,128))))),(105,106)),((74,84),83)),(((((71,(73,118)),72),81),122),(113,114))),(94,95)),(((((66,67),(82,98)),(68,(125,126))),(77,78)),((90,92),(91,93)))),(((70,(76,(100,101))),((((79,97),117),96),(116,120))),((87,88),130))))),62))),(((((((((3,4),132),((((((((13,14),(33,34)),32),(44,45)),(((19,20),(35,(41,42))),((26,43),27))),(30,31)),((36,37),(39,40))),((15,17),138))),(54,137)),(6,7)),(10,55)),((((99,129),115),136),(119,134))),(56,57)),(((((((5,(24,25)),(((11,12),((16,18),38)),23)),(8,9)),(21,22)),(50,52)),(28,29)),(51,53)))),(2,58)),59);
 672: 2 -6814.470703 -6820.854145 (0,(((((1,89),(46,(47,48))),(((49,131),135),(((60,61),(((((((63,104),111),112),108),(((((102,103),123),124),(109,110)),107)),((75,133),80)),(((((((64,(69,(((85,86),121),(127,128)))),65),(((74,84),83),(105,106))),((((71,(72,(73,118))),81),122),(113,114))),(94,95)),(((70,(76,(100,101))),((((79,97),(96,117)),116),120)),((87,88),130))),(((((66,67),(68,(98,(125,126)))),82),(77,78)),((90,92),(91,93)))))),62))),(((((((((3,4),(54,137)),132),((((((((13,14),32),(33,34)),(44,45)),(((19,20),(35,(41,42))),((26,43),27))),(30,31)),((36,37),(39,40))),((15,17),138))),(10,55)),((((99,129),136),115),(119,134))),(6,7)),(56,57)),(((((((5,(((11,12),((16,18),38)),23)),(24,25)),(8,9)),(21,22)),(50,52)),(28,29)),(51,53)))),(2,58)),59);
 673: 2 -6545.110352 -6820.952444 (0,(((((1,89),(((60,61),(((((((((63,104),111),112),108),107),((102,103),(123,124))),(109,110)),((75,133),80)),(((((((((((64,65),69),(127,128)),(85,86)),121),(105,106)),((74,84),83)),(((((71,72),(73,118)),81),122),(113,114))),(94,95)),(((((66,67),(68,(125,126))),(82,98)),(77,78)),((90,92),(91,93)))),(((70,(76,(100,101))),((((79,97),117),96),(116,120))),((87,88),130))))),62)),((46,(47,48)),((49,131),135))),((((((((((((3,4),132),(((((((13,14),(33,34)),32),(44,45)),(((19,20),(35,(41,42))),((26,43),27))),(30,31)),((36,37),(39,40)))),((15,17),138)),(54,137)),(6,7)),(10,55)),((((99,129),136),115),(119,134))),(56,57)),(((((5,(((11,12),((16,18),38)),23)),(24,25)),(8,9)),(21,22)),(50,52))),(51,53)),(28,29))),(2,58)),59);
 674: 1 -5987.682129 -6822.891668 (0,(((((1,89),(46,(47,48))),(((49,131),135),(((60,61),(((((((63,104),111),108),112),((((102,103),(123,124)),(109,110)),107)),((75,133),80)),((((((64,(69,((((((74,84),83),(105,106)),121),(85,86)),(127,128)))),65),(((((71,(73,118)),72),81),122),(113,114))),(94,95)),(((((66,67),(68,(125,126))),(82,98)),(77,78)),((90,92),(91,93)))),(((70,(76,(100,101))),((((79,97),117),96),(116,120))),((87,88),130))))),62))),(((((((((3,4),(54,137)),((((((((13,14),32),(33,34)),(44,45)),(((19,20),(35,(41,42))),((26,43),27))),(30,31)),((36,37),(39,40))),((15,17),138))),132),(6,7)),(10,55)),((((99,129),136),115),(119,134))),(56,57)),((((((5,(((11,12),((16,18),38)),23)),(8,9)),((21,22),(24,25))),(50,52)),(28,29)),(51,53)))),(2,58)),59);
 675: 1 -6827.917969 -6822.163077 (0,(((((1,89),(46,(47,48))),(((49,131),135),(((60,61),(((((((63,104),111),112),108),((((102,103),(123,124)),(109,110)),107)),((75,133),80)),((((((((((64,65),69),(127,128)),(85,86)),121),(105,106)),((74,84),83)),(((((((71,118),72),73),81),122),(113,114)),(94,95))),(((70,(76,(100,101))),((((79,97),(96,117)),120),116)),((87,88),130))),(((((66,67),(68,(125,126))),(82,98)),(77,78)),((90,92),(91,93)))))),62))),(((((((3,4),(54,137)),(((((((((13,32),14),(33,34)),(44,45)),(((19,20),(35,(41,42))),((26,43),27))),((36,37),(39,40))),(30,31)),((15,17),138)),132)),(10,55)),((((99,129),136),(119,134)),115)),(56,57)),((((((((5,(((11,12),((16,18),38)),23)),(24,25)),(8,9)),(21,22)),(50,52)),(28,29)),(6,7)),(51,53)))),(2,58)),59);
 676: 1 -6152.237305 -6824.712095 (0,(((((1,89),(((60,61),((((((((63,104),111),112),108),((((102,103),(123,124)),(109,110)),107)),((75,133),80)),(((70,(76,(100,101))),(((((79,97),117),96),120),116)),((87,88),130))),((((((((64,65),69),(((85,86),121),(127,128))),(105,106)),((74,84),83)),(((((71,72),(73,118)),81),122),(113,114))),(94,95)),(((((66,67),(68,(125,126))),(82,98)),(77,78)),((90,92),(91,93)))))),62)),((46,(47,48)),((49,131),135))),((((((((3,4),((((((((13,14),(33,34)),32),(44,45)),(((19,20),(35,(41,42))),((26,43),27))),(30,31)),((36,37),(39,40))),((15,17),138))),132),(54,137)),(6,7)),((10,55),((((99,129),115),(119,134)),136))),(56,57)),((((((5,(((11,12),((16,18),38)),23)),(8,9)),((21,22),(24,25))),(50,52)),(28,29)),(51,53)))),(2,58)),59);
 677: 1 -7270.66748 -6822.251171 (0,((((((1,89),((49,131),135)),(((60,61),(((((((63,104),111),112),108),((((102,103),(123,124)),(109,110)),107)),((75,133),80)),(((((((((((64,65),69),(85,86)),(127,128)),121),(105,106)),((74,84),83)),(((((71,(73,118)),72),81),122),(113,114))),(94,95)),(((((66,67),(68,(125,126))),(82,98)),(77,78)),((90,92),(91,93)))),(((70,(76,(100,101))),(((79,97),(96,117)),(116,120))),((87,88),130))))),62)),(46,(47,48))),(((((((((3,4),132),(((((((((13,14),32),(33,34)),44),45),(((19,20),(35,(41,42))),((26,43),27))),(30,31)),((36,37),(39,40))),((15,17),138))),(54,137)),(6,7)),(10,55)),((((99,129),115),136),(119,134))),(56,57)),(((((((5,(((11,12),((16,18),38)),23)),(24,25)),(8,9)),(21,22)),(50,52)),(28,29)),(51,53)))),(2,58)),59);
 678: 1 -7513.075195 -6822.717372 (0,(((((1,89),(((60,61),(((((((63,104),111),112),108),((((102,103),(123,124)),(109,110)),107)),((75,133),80)),((((((((64,65),(69,(((85,86),121),(127,128)))),(105,106)),((74,84),83)),(((((71,72),(73,118)),81),122),(113,114))),(94,95)),(((70,(76,(100,101))),(((((79,97),117),96),120),116)),((87,88),130))),((((66,67),(68,(125,126))),(82,98)),((77,78),((90,92),(91,93))))))),62)),((46,(47,48)),((49,131),135))),((((((((3,4),((((((((13,14),32),(33,34)),(44,45)),(((19,20),(35,(41,42))),((26,43),27))),(30,31)),((36,37),(39,40))),((15,17),138))),132),(54,137)),(6,7)),((10,55),((((99,129),115),(119,134)),136))),(56,57)),((((((5,(((11,12),((16,18),38)),23)),(8,9)),((21,22),(24,25))),(50,52)),(28,29)),(51,53)))),(2,58)),59);
 679: 2 -7429.498047 -6821.33679 (0,(((((1,89),(((60,61),(((((((63,104),111),112),108),(((((102,103),123),124),(109,110)),107)),((75,133),80)),((((((((64,65),(69,((85,86),((121,128),127)))),(105,106)),((74,84),83)),(((((71,72),(73,118)),81),122),(113,114))),(94,95)),(((70,(76,(100,101))),((((79,97),117),96),(116,120))),((87,88),130))),(((((66,67),(68,(125,126))),(82,98)),(77,78)),((90,92),(91,93)))))),62)),((46,(47,48)),((49,131),135))),(((((((((3,4),(54,137)),132),((((((((13,14),32),(33,34)),(44,45)),(((19,20),(35,(41,42))),((26,43),27))),(30,31)),((36,37),(39,40))),((15,17),138))),(10,55)),((((99,129),115),136),(119,134))),(((((((5,(((11,12),((16,18),38)),23)),(24,25)),(8,9)),(21,22)),(50,52)),(28,29)),(6,7))),(51,53)),(56,57))),(2,58)),59);
 680: 1 -6922.994141 -6814.991377 (0,(((((1,89),(46,(47,48))),(((49,131),135),(((60,61),(((((((((63,104),111),112),108),107),(((102,103),124),123)),(109,110)),((75,133),80)),((((((((((64,65),69),((85,86),(127,128))),121),(105,106)),((74,84),83)),(((((71,72),(73,118)),81),122),(113,114))),(94,95)),(((((66,67),(82,98)),(68,(125,126))),(77,78)),((90,92),(91,93)))),(((70,(76,(100,101))),((((79,97),(96,117)),116),120)),((87,88),130))))),62))),(((((((((3,4),(54,137)),132),((((((((13,14),32),(33,34)),(44,45)),(((19,20),(35,(41,42))),((26,43),27))),(30,31)),((36,37),(39,40))),((15,17),138))),(10,55)),((((99,129),115),136),(119,134))),(((((((5,(((11,12),((16,18),38)),23)),(24,25)),(8,9)),(21,22)),(50,52)),(28,29)),(6,7))),(51,53)),(56,57))),(2,58)),59);
 681: 2 -7063.401367 -6819.132059 (0,(((((1,89),(46,(47,48))),(((49,131),135),(((60,61),(((((((63,104),111),112),108),(((((102,103),124),123),(109,110)),107)),((((((66,67),(68,(125,126))),(82,98)),(77,78)),((90,92),(91,93))),((75,133),80))),(((((((64,(69,(((85,86),121),(127,128)))),65),(105,106)),((74,84),83)),((((71,(72,(73,118))),81),122),(113,114))),(94,95)),(((70,(76,(100,101))),(((((79,97),117),96),116),120)),((87,88),130))))),62))),((((((((3,4),((((((((13,14),32),(33,34)),(44,45)),(((19,20),(35,(41,42))),((26,43),27))),(30,31)),((36,37),(39,40))),((15,17),138))),((54,137),132)),(6,7)),(10,55)),((((99,129),136),115),(119,134))),(56,57)),(((((((5,(((11,12),((16,18),38)),23)),(24,25)),(8,9)),(21,22)),(50,52)),(28,29)),(51,53)))),(2,58)),59);
 682: 1 -7019.541992 -6824.64516 (0,((((1,89),(46,(47,48))),(((((((((((3,4),(54,137)),132),(((((((13,(33,34)),(14,32)),(44,45)),((((19,20),35),(41,42)),((26,43),27))),(30,31)),((36,37),(39,40))),((15,17),138))),((((99,129),(119,134)),136),115)),55),10),(6,7)),(((((((5,(((11,12),((16,18),38)),23)),(24,25)),(8,9)),(21,22)),(50,52)),(28,29)),(51,53))),(56,57)),(((49,131),135),(((60,61),(((((((63,104),111),112),108),((((102,103),(123,124)),(109,110)),107)),((75,133),80)),(((((((((((64,65),69),(127,128)),(85,86)),121),(105,106)),((74,84),83)),((((71,72),(81,((113,114),122))),73),118)),(94,95)),(((70,(76,(100,101))),(((((79,97),117),96),116),120)),((87,88),130))),(((((66,67),(68,(98,(125,126)))),82),(77,78)),((90,92),(91,93)))))),62)))),(2,58)),59);
 683: 1 -6904.77832 -6816.366172 (0,(((((1,89),(46,(47,48))),(((49,131),135),(((60,61),(((((((((63,104),111),112),108),107),(((102,103),123),124)),(109,110)),((75,133),80)),(((((((((((64,65),69),(85,86)),(127,128)),121),(105,106)),((74,84),83)),((((71,(72,(73,118))),81),122),(113,114))),(94,95)),(((70,(76,(100,101))),(((79,97),(96,117)),(116,120))),((87,88),130))),((((66,67),(68,(125,126))),(82,98)),((77,78),((90,92),(91,93))))))),62))),(((((((((3,4),(54,137)),132),((((((((13,14),32),(33,34)),(44,45)),(((19,20),(35,(41,42))),((26,43),27))),(30,31)),((36,37),(39,40))),((15,17),138))),(10,55)),((((99,129),136),115),(119,134))),(((((((5,(((11,12),((16,18),38)),23)),(24,25)),(8,9)),(21,22)),(50,52)),(28,29)),(6,7))),(51,53)),(56,57))),(2,58)),59);
 684: 6 -6369.15332 -6819.456727 (0,(((((1,89),(46,(47,48))),((((((((((3,4),(54,137)),132),((((((((13,14),32),(33,34)),(44,45)),(((19,20),(35,(41,42))),((26,43),27))),(30,31)),((36,37),(39,40))),((15,17),138))),((((99,129),136),(119,134)),115)),55),10),(((((((5,(((11,12),((16,18),38)),23)),(24,25)),(8,9)),(21,22)),(50,52)),(28,29)),(6,7))),(51,53)),(56,57))),(((49,131),135),(((60,61),(((((((63,104),111),112),108),(((((102,103),123),124),(109,110)),107)),((75,133),80)),(((((((((((64,65),69),(85,86)),(127,128)),121),(105,106)),((74,84),83)),(((71,(72,(81,((113,114),122)))),73),118)),(94,95)),(((70,(76,(100,101))),(((79,97),(96,117)),(116,120))),((87,88),130))),(((((66,67),(68,(98,(125,126)))),82),(77,78)),((90,92),(91,93)))))),62))),(2,58)),59);
 685: 1 -6809.947266 -6817.635963 (0,(((((1,89),(46,(47,48))),(((49,131),135),(((60,61),(((((((63,104),111),112),108),(((((102,103),123),124),(109,110)),107)),((75,133),80)),(((((((((((64,65),69),(127,128)),(85,86)),121),(105,106)),((74,84),83)),(((((71,72),(73,118)),81),122),(113,114))),(94,95)),(((((66,67),(82,98)),(68,(125,126))),(77,78)),((90,92),(91,93)))),(((70,(76,(100,101))),(((((79,97),117),96),116),120)),((87,88),130))))),62))),((((((((((3,4),(54,137)),((((((((13,32),14),(33,34)),(44,45)),(((19,20),(35,(41,42))),((26,43),27))),(30,31)),((36,37),(39,40))),((15,17),138))),132),(6,7)),(10,55)),((((99,129),115),136),(119,134))),((((((5,(((11,12),((16,18),38)),23)),(24,25)),(8,9)),(21,22)),(50,52)),(28,29))),(56,57)),(51,53))),(2,58)),59);
 686: 6 -7288.423828 -6818.517994 (0,(((((1,89),(((60,61),(((((((((63,104),111),112),108),107),((102,103),(123,124))),(109,110)),((75,133),80)),(((((((((((64,65),69),(127,128)),(85,86)),121),(105,106)),((74,84),83)),(((((71,72),(73,118)),81),122),(113,114))),(94,95)),(((((66,67),(68,(125,126))),(82,98)),(77,78)),((90,92),(91,93)))),(((70,(76,(100,101))),((((79,97),117),96),(116,120))),((87,88),130))))),62)),((46,(47,48)),((49,131),135))),(((((((((((3,4),132),(((((((13,14),32),((33,34),(44,45))),(((19,20),(35,(41,42))),((26,43),27))),(30,31)),((36,37),(39,40))),((15,17),138))),(54,137)),(6,7)),(10,55)),((((99,129),136),115),(119,134))),(56,57)),(((((5,(((11,12),((16,18),38)),23)),(24,25)),(8,9)),(21,22)),(50,52))),(51,53)),(28,29))),(2,58)),59);
 687: 2 -7008.568359 -6824.599592 (0,(((((1,89),(46,(47,48))),(((49,131),135),(((60,61),(((((((63,104),111),112),108),(((((102,103),123),124),(109,110)),107)),((75,133),80)),((((((((64,(69,(((85,86),121),(127,128)))),65),(105,106)),((74,84),83)),((((71,(72,(73,118))),81),122),(113,114))),(94,95)),(((70,(76,(100,101))),((((79,97),116),(96,117)),120)),((87,88),130))),(((((66,67),(68,(98,(125,126)))),82),(77,78)),((90,92),(91,93)))))),62))),(((((((((3,4),(54,137)),132),((((((((13,14),32),(33,34)),(44,45)),(((19,20),(35,(41,42))),((26,43),27))),(30,31)),((36,37),(39,40))),((15,17),138))),(10,55)),((((99,129),136),115),(119,134))),(6,7)),(56,57)),(((((((5,(((11,12),((16,18),38)),23)),(24,25)),(8,9)),(21,22)),(50,52)),(28,29)),(51,53)))),(2,58)),59);
 688: 2 -6715.387695 -6818.807138 (0,(((((1,89),(((60,61),(((((((63,104),111),112),108),((((102,103),(123,124)),(109,110)),107)),((75,133),80)),(((((((64,(65,(69,(((85,86),121),(127,128))))),(105,106)),((74,84),83)),(((((71,(73,118)),72),81),122),(113,114))),(94,95)),(((70,((((79,97),(96,117)),116),120)),(76,(100,101))),((87,88),130))),(((((66,67),(68,(125,126))),(82,98)),(77,78)),((90,92),(91,93)))))),62)),((46,(47,48)),((49,131),135))),((((((((3,4),(54,137)),132),((((((((13,14),32),(33,34)),(44,45)),(((19,20),(35,(41,42))),((26,43),27))),(30,31)),((36,37),(39,40))),((15,17),138))),(10,55)),((((99,129),136),115),(119,134))),(((((((5,(((11,12),((16,18),38)),23)),(24,25)),(8,9)),(21,22)),(50,52)),(28,29)),(6,7))),((51,53),(56,57)))),(2,58)),59);
 689: 1 -7616.753418 -6819.958058 (0,(((((1,89),(46,(47,48))),(((49,131),135),(((60,61),((((((((63,104),111),112),108),107),((102,103),(123,124))),(109,110)),((((((((((((64,65),69),(85,86)),(127,128)),121),(105,106)),((74,84),83)),(((((71,72),(73,118)),81),122),(113,114))),(94,95)),(((70,(76,(100,101))),((((79,97),(96,117)),116),120)),((87,88),130))),(((66,67),((68,(125,126)),(82,98))),((77,78),((90,92),(91,93))))),((75,133),80)))),62))),(((((((((3,4),(54,137)),132),((((((((13,32),14),(33,34)),(44,45)),(((19,20),(35,(41,42))),((26,43),27))),(30,31)),((36,37),(39,40))),((15,17),138))),(10,55)),((((99,129),115),(119,134)),136)),(6,7)),((((((5,(((11,12),((16,18),38)),23)),(24,25)),((8,9),(21,22))),(50,52)),(28,29)),(51,53))),(56,57))),(2,58)),59);
 690: 1 -7130.35498 -6828.142764 (0,((((((1,89),62),((60,61),(((((((((63,104),111),112),108),107),((102,103),(123,124))),(109,110)),((75,133),80)),((((((((64,(69,(((85,86),121),(127,128)))),65),(105,106)),((74,84),83)),(((((71,72),(73,118)),81),122),(113,114))),(94,95)),(((((66,67),(68,(125,126))),(82,98)),(77,78)),((90,92),(91,93)))),(((70,(76,(100,101))),(((79,97),(96,117)),(116,120))),((87,88),130)))))),((46,(47,48)),((49,131),135))),((((((((((3,4),132),(((((((13,14),32),(33,34)),(44,45)),(((19,20),(35,(41,42))),((26,43),27))),(30,31)),((36,37),(39,40)))),(54,137)),((15,17),138)),(6,7)),(10,55)),((((99,129),115),136),(119,134))),(56,57)),(((((((5,(((11,12),((16,18),38)),23)),(24,25)),(8,9)),(21,22)),(50,52)),(28,29)),(51,53)))),(2,58)),59);
 691: 1 -6380.743164 -6823.026665 (0,((((((1,89),(46,(47,48))),(((60,61),(((((((((((63,104),111),112),108),107),(109,110)),(((102,103),123),124)),((75,133),80)),(((70,(((79,97),(96,117)),(116,120))),(76,(100,101))),((87,88),130))),(((((((((64,65),69),(85,86)),(127,128)),121),(105,106)),((74,84),83)),(((((71,(73,118)),72),81),122),(113,114))),(94,95))),(((((66,67),(68,(125,126))),(82,98)),(77,78)),((90,92),(91,93))))),62)),((49,131),135)),(((((((((3,4),(54,137)),132),(((((((13,14),(32,(33,34))),(44,45)),(((19,20),(35,(41,42))),((26,43),27))),(30,31)),((36,37),(39,40))),((15,17),138))),(10,55)),((((99,129),115),136),(119,134))),(((((((5,(((11,12),((16,18),38)),23)),(24,25)),(21,22)),(8,9)),(50,52)),(28,29)),(6,7))),(51,53)),(56,57))),(2,58)),59);
 692: 1 -6278.571289 -6818.004846 (0,((((((1,89),((49,131),135)),(((60,61),(((((((63,104),111),112),108),(((102,103),(123,124)),(107,(109,110)))),((75,133),80)),((((((((64,65),(69,((85,86),(121,(127,128))))),(105,106)),((74,84),83)),((((((71,72),73),118),81),122),(113,114))),(94,95)),(((70,(76,(100,101))),((((79,97),117),96),(116,120))),((87,88),130))),(((((66,67),(82,98)),(68,(125,126))),(77,78)),((90,92),(91,93)))))),62)),(46,(47,48))),(((((((((3,4),(54,137)),((((((((13,14),32),(33,34)),(44,45)),(((19,20),(35,(41,42))),((26,43),27))),(30,31)),((36,37),(39,40))),((15,17),138))),132),(6,7)),(10,55)),((((99,129),136),115),(119,134))),(56,57)),(((((((5,(((11,12),((16,18),38)),23)),(24,25)),(8,9)),(21,22)),(50,52)),(28,29)),(51,53)))),(2,58)),59);
 693: 3 -7117.327637 -6824.818208 (0,(((((1,89),(46,(47,48))),(((49,131),135),(((60,61),(((((((((63,104),111),112),108),107),((102,103),(123,124))),(109,110)),((75,133),80)),((((((64,(65,(69,(((85,86),121),(127,128))))),(((74,84),83),(105,106))),((((71,(72,(73,118))),81),122),(113,114))),(94,95)),((70,(76,(100,101))),((((79,97),117),96),(116,120)))),(((((((66,67),82),68),(98,(125,126))),(77,78)),((90,92),(91,93))),((87,88),130))))),62))),(((((((((3,4),(54,137)),132),((((((((13,14),32),(33,34)),(44,45)),(((19,20),(35,(41,42))),((26,43),27))),(30,31)),((36,37),(39,40))),((15,17),138))),(10,55)),((((99,129),136),115),(119,134))),(((((((5,(((11,12),((16,18),38)),23)),(24,25)),(8,9)),(21,22)),(50,52)),(28,29)),(6,7))),(51,53)),(56,57))),(2,58)),59);
 694: 9 -6588.712891 -6825.486289 (0,(((((1,89),(46,(47,48))),(((49,131),135),(((60,61),(((((((((63,104),111),112),108),107),(((102,103),123),124)),(109,110)),((75,133),80)),((((((((64,65),(69,((85,86),(121,(127,128))))),(105,106)),((74,84),83)),((((71,72),(73,118)),(81,122)),(113,114))),(94,95)),((70,(76,(100,101))),((((79,97),(96,117)),116),120))),(((((((66,67),82),68),(98,(125,126))),(77,78)),((90,92),(91,93))),((87,88),130))))),62))),(((((((((3,4),(54,137)),132),((((((((13,14),32),(33,34)),(44,45)),(((19,20),(35,(41,42))),((26,43),27))),(30,31)),((36,37),(39,40))),((15,17),138))),(10,55)),((((99,129),136),115),(119,134))),(((((((5,(((11,12),((16,18),38)),23)),(24,25)),(8,9)),(21,22)),(50,52)),(28,29)),(6,7))),(51,53)),(56,57))),(2,58)),59);
 695: 1 -6335.995117 -6827.479102 (0,(((((1,89),(46,(47,48))),(((49,131),135),(((60,61),(((((((63,104),111),112),108),((((102,103),(123,124)),(109,110)),107)),((75,133),80)),((((((((((64,65),69),(127,128)),(85,86)),121),(((74,84),83),(105,106))),((((((71,72),73),81),118),122),(113,114))),(94,95)),(((((66,67),(68,(125,126))),(82,98)),(77,78)),((90,92),(91,93)))),(((70,(76,(100,101))),((((79,97),117),96),(116,120))),((87,88),130))))),62))),(((((((((3,4),(54,137)),132),(((((((13,(14,32)),(33,34)),(44,45)),(((19,20),(35,(41,42))),((26,43),27))),(30,31)),((36,37),(39,40))),((15,17),138))),(10,55)),((((99,129),115),(119,134)),136)),(6,7)),(((((((5,(((11,12),((16,18),38)),23)),(24,25)),(8,9)),(21,22)),(50,52)),(28,29)),(51,53))),(56,57))),(2,58)),59);
 696: 1 -5977.691406 -6827.533446 (0,(((((1,89),(46,(47,48))),(((49,131),135),(((60,61),(((((((((63,104),111),112),108),107),((102,103),(123,124))),(109,110)),((75,133),80)),(((((((((((64,65),69),(85,86)),(127,128)),121),((((71,(72,(73,118))),81),122),(113,114))),(105,106)),((74,84),83)),(94,95)),(((70,(76,(100,101))),(((((79,97),117),96),120),116)),((87,88),130))),(((((66,67),(68,(125,126))),(82,98)),(77,78)),((90,92),(91,93)))))),62))),(((((((((3,4),132),((((((((13,14),32),(33,34)),(44,45)),(((19,20),(35,(41,42))),((26,43),27))),((36,37),(39,40))),(30,31)),((15,17),138))),(54,137)),(6,7)),(10,55)),((((99,129),136),115),(119,134))),(56,57)),(((((((5,(((11,12),((16,18),38)),23)),(24,25)),(8,9)),(21,22)),(50,52)),(28,29)),(51,53)))),(2,58)),59);
 697: 4 -7063.773438 -6819.913466 (0,(((((1,89),(46,(47,48))),(((49,131),135),(((60,61),(((((((63,104),111),112),108),(((((102,103),123),124),(109,110)),107)),((75,133),80)),(((((((((((64,65),69),(85,86)),(127,128)),121),(105,106)),((74,84),83)),(((71,(72,((81,122),(113,114)))),73),118)),(94,95)),(((70,(76,(100,101))),(((79,97),(96,117)),(116,120))),((87,88),130))),(((((66,67),(68,(98,(125,126)))),82),(77,78)),((90,92),(91,93)))))),62))),((((((((((3,4),(54,137)),132),((((((((13,14),32),(33,34)),(44,45)),(((19,20),(35,(41,42))),((26,43),27))),(30,31)),((36,37),(39,40))),((15,17),138))),((((99,129),136),(119,134)),115)),55),10),(((((((5,(((11,12),((16,18),38)),23)),(24,25)),(8,9)),(21,22)),(50,52)),(28,29)),(6,7))),(51,53)),(56,57))),(2,58)),59);
 698: 1 -7014.985352 -6822.827357 (0,(((((1,89),(46,(47,48))),(((49,131),135),(((60,61),(((((((63,104),111),112),108),(((((102,103),123),124),(109,110)),107)),((75,133),80)),(((((((((((64,65),69),(127,128)),(85,86)),121),(105,106)),((74,84),83)),(((((71,72),(73,118)),81),122),(113,114))),(94,95)),(((70,(((79,97),(96,117)),(116,120))),(76,(100,101))),((87,88),130))),(((((66,67),(68,(125,126))),(82,98)),(77,78)),((90,92),(91,93)))))),62))),((((((((((3,4),(54,137)),((((((((13,14),32),(33,34)),(44,45)),(((19,20),(35,(41,42))),((26,43),27))),(30,31)),((36,37),(39,40))),((15,17),138))),132),(6,7)),((10,55),((((99,129),136),(119,134)),115))),((((5,(((11,12),((16,18),38)),23)),(8,9)),((21,22),(24,25))),(50,52))),(56,57)),(51,53)),(28,29))),(2,58)),59);
 699: 1 -6432.613281 -6825.327137 (0,(((((1,89),(46,(47,48))),(((49,131),135),(((60,61),(((((((63,104),111),112),108),(((((102,103),123),124),(109,110)),107)),((75,133),80)),((((((((64,65),(((69,(85,86)),(127,128)),121)),(105,106)),((74,84),83)),(((((71,(73,118)),72),81),122),(113,114))),(94,95)),(((70,(76,(100,101))),((((79,97),(96,117)),116),120)),((87,88),130))),(((((66,67),(68,(98,(125,126)))),82),(77,78)),((90,92),(91,93)))))),62))),(((((((((3,4),(54,137)),132),(((((((13,14),32),(33,34)),(44,45)),(((19,20),(35,(41,42))),((26,43),27))),((30,31),((36,37),(39,40)))),((15,17),138))),(10,55)),((((99,129),136),115),(119,134))),(6,7)),(56,57)),(((((((5,(((11,12),((16,18),38)),23)),(24,25)),(8,9)),(21,22)),(50,52)),(28,29)),(51,53)))),(2,58)),59);
 700: 2 -7014.283203 -6818.498925 (0,((((1,89),(((60,61),(((((((63,104),111),112),108),((((102,103),(123,124)),(109,110)),107)),((75,133),80)),(((((((64,(65,(69,(((85,86),121),(127,128))))),(105,106)),((74,84),83)),(((((71,(73,118)),72),81),122),(113,114))),(94,95)),(((70,(76,(100,101))),((((79,97),(96,117)),116),120)),((87,88),130))),(((((66,67),(68,(125,126))),(82,98)),(77,78)),((90,92),(91,93)))))),62)),(((((((((3,4),(54,137)),132),((((((((13,14),32),(33,34)),(44,45)),(((19,20),(35,(41,42))),((26,43),27))),(30,31)),((36,37),(39,40))),((15,17),138))),(10,55)),((((99,129),136),115),(119,134))),(((((((5,(((11,12),((16,18),38)),23)),(24,25)),(8,9)),(21,22)),(50,52)),(28,29)),(6,7))),((51,53),(56,57))),((46,(47,48)),((49,131),135)))),(2,58)),59);
 701: 1 -6857.206055 -6820.555847 (0,(((((1,89),(((60,61),(((((((((63,104),111),112),108),107),(((102,103),124),123)),(109,110)),((75,133),80)),((((((((((64,65),69),(85,86)),(127,128)),121),(105,106)),(74,(83,84))),(((((71,72),(73,118)),81),122),(113,114))),(94,95)),((((((66,67),(68,(98,(125,126)))),82),(77,78)),((90,92),(91,93))),(((70,(76,(100,101))),((((79,97),(96,117)),116),120)),((87,88),130)))))),62)),((46,(47,48)),((49,131),135))),(((((((((3,4),(((((((13,14),(33,34)),32),(44,45)),(((19,20),(35,(41,42))),((26,43),27))),((30,31),((36,37),(39,40)))),((15,17),138))),132),(54,137)),(6,7)),(10,55)),((((99,129),136),115),(119,134))),(56,57)),(((((((5,(((11,12),((16,18),38)),23)),(24,25)),(8,9)),(21,22)),(50,52)),(28,29)),(51,53)))),(2,58)),59);
 702: 3 -7038.54248 -6821.963996 (0,(((((1,89),(46,(47,48))),(((49,131),135),(((60,61),(((((((((63,104),111),112),108),107),((102,103),(123,124))),(109,110)),((75,133),80)),((((((((64,65),((69,((85,86),121)),(127,128))),(105,106)),((74,84),83)),((((((71,72),73),118),81),122),(113,114))),(94,95)),(((((66,67),(82,98)),(68,(125,126))),(77,78)),((90,92),(91,93)))),(((70,(76,(100,101))),((((79,97),117),96),(116,120))),((87,88),130))))),62))),(((((((((3,4),(54,137)),132),((((((((13,14),32),(33,34)),(44,45)),(((19,20),(35,(41,42))),((26,43),27))),(30,31)),((36,37),(39,40))),((15,17),138))),(10,55)),((((99,129),136),(119,134)),115)),(((((((5,(((11,12),((16,18),38)),23)),(24,25)),(8,9)),(21,22)),(50,52)),(28,29)),(6,7))),(51,53)),(56,57))),(2,58)),59);
 703: 1 -6513.123047 -6832.170716 (0,(((((1,89),(46,(47,48))),(((49,131),135),(((60,61),(((((((63,104),111),112),108),((((102,103),(123,124)),(109,110)),107)),((75,133),80)),((((((((((64,65),69),(85,86)),(127,128)),121),(((((71,72),(73,118)),81),122),(113,114))),(((74,84),83),(105,106))),(94,95)),((((((66,67),82),68),(98,(125,126))),(77,78)),((90,92),(91,93)))),(((70,(76,(100,101))),(((((79,97),117),96),120),116)),((87,88),130))))),62))),((((((((3,4),(54,137)),((((((((13,32),14),(33,34)),(44,45)),(((19,20),(35,(41,42))),((26,43),27))),(30,31)),((36,37),(39,40))),((15,17),138))),132),(6,7)),((10,55),((((99,129),115),(119,134)),136))),(56,57)),(((((((5,(((11,12),((16,18),38)),23)),(24,25)),(8,9)),(21,22)),(50,52)),(28,29)),(51,53)))),(2,58)),59);
 704: 1 -7689.319336 -6817.04689 (0,(((((1,89),(((60,61),(((((((((63,104),111),112),108),107),((102,103),(123,124))),(109,110)),((75,133),80)),(((((((((((64,65),69),(85,86)),(127,128)),121),(105,106)),((74,84),83)),(((((71,(73,118)),72),81),122),(113,114))),(94,95)),(((70,(76,(100,101))),(((79,97),(96,117)),(116,120))),((87,88),130))),(((((66,67),(82,98)),(68,(125,126))),(77,78)),((90,92),(91,93)))))),62)),((46,(47,48)),((49,131),135))),(((((((((3,4),(54,137)),132),((((((((13,14),32),(33,34)),(44,45)),(((19,20),(35,(41,42))),((26,43),27))),(30,31)),((36,37),(39,40))),((15,17),138))),((((99,129),(119,134)),136),115)),55),10),(((((((5,(((11,12),((16,18),38)),23)),(24,25)),(8,9)),(21,22)),(50,52)),(28,29)),(6,7))),((51,53),(56,57)))),(2,58)),59);
 705: 3 -6742.910156 -6822.405139 (0,(((((1,89),(((60,61),((((((((63,104),111),112),108),(((((102,103),124),123),(109,110)),107)),((75,133),80)),(((70,(76,(100,101))),(((79,97),(96,117)),(116,120))),((87,88),130))),((((((((((64,65),69),(85,86)),(127,128)),121),(105,106)),((74,84),83)),(((((71,72),(73,118)),81),122),(113,114))),(94,95)),((((((66,67),82),68),(125,126)),98),((77,78),((90,92),(91,93))))))),62)),((46,(47,48)),((49,131),135))),(((((((((3,4),((((((((13,14),32),(33,34)),(44,45)),(((19,20),(35,(41,42))),((26,43),27))),(30,31)),((36,37),(39,40))),((15,17),138))),132),(54,137)),(6,7)),(10,55)),((((99,129),136),115),(119,134))),(56,57)),((((((5,(((11,12),((16,18),38)),23)),(8,9)),((21,22),(24,25))),(50,52)),(28,29)),(51,53)))),(2,58)),59);
 706: 2 -6708.827148 -6827.794821 (0,(((((1,89),(46,(47,48))),(((49,131),135),(((60,61),(((((((((63,104),111),112),108),107),((102,103),(123,124))),(109,110)),((75,133),80)),(((((((64,(69,((85,86),(121,(127,128))))),65),((74,(83,84)),(105,106))),(((((71,72),73),(81,122)),118),(113,114))),(94,95)),(((((66,67),(82,98)),(68,(125,126))),(77,78)),((90,92),(91,93)))),(((70,(76,(100,101))),(((79,97),(96,117)),(116,120))),((87,88),130))))),62))),(((((((((3,4),(54,137)),132),((((((((13,14),32),(33,34)),(44,45)),(((19,20),(35,(41,42))),((26,43),27))),(30,31)),((36,37),(39,40))),((15,17),138))),(10,55)),((((99,129),136),(119,134)),115)),(((((((5,(((11,12),((16,18),38)),23)),(24,25)),(8,9)),(21,22)),(50,52)),(28,29)),(6,7))),(51,53)),(56,57))),(2,58)),59);
 707: 1 -6774.276855 -6822.496281 (0,((((((1,89),(((60,61),(((((((63,104),111),112),108),((((102,103),(123,124)),(109,110)),107)),((75,133),80)),((((((((64,65),(((69,(127,128)),121),(85,86))),(105,106)),((74,84),83)),((((((71,72),73),118),81),122),(113,114))),(94,95)),(((70,(76,(100,101))),((((79,97),117),96),(116,120))),((87,88),130))),(((((66,67),(82,98)),(68,(125,126))),(77,78)),((90,92),(91,93)))))),62)),((49,131),135)),(46,(47,48))),((((((((3,4),(54,137)),(((((((13,32),(14,(33,34))),(44,45)),(((19,20),(35,(41,42))),((26,43),27))),(30,31)),((36,37),(39,40))),((15,17),138))),132),(6,7)),((10,55),((((99,129),115),136),(119,134)))),(56,57)),(((((((5,(((11,12),((16,18),38)),23)),(24,25)),(8,9)),(21,22)),(50,52)),(28,29)),(51,53)))),(2,58)),59);
 708: 1 -7262.993652 -6819.253609 (0,(((((1,89),(46,(47,48))),(((49,131),135),(((60,61),((((((((63,104),111),((((102,103),(123,124)),(109,110)),107)),112),108),((75,133),80)),(((70,(76,(100,101))),(((79,97),(96,117)),(116,120))),((87,88),130))),((((((((((64,65),69),(127,128)),(85,86)),121),(105,106)),((74,84),83)),(((((71,72),(73,118)),81),122),(113,114))),(94,95)),(((((66,67),(68,(125,126))),(82,98)),(77,78)),((90,92),(91,93)))))),62))),((((((((3,4),((((((((13,14),32),(33,34)),(44,45)),(((19,20),(35,(41,42))),((26,43),27))),(30,31)),((36,37),(39,40))),((15,17),138))),132),(54,137)),(6,7)),((10,55),((((99,129),136),(119,134)),115))),(((((((5,(((11,12),((16,18),38)),23)),(24,25)),(8,9)),(21,22)),(50,52)),(28,29)),(51,53))),(56,57))),(2,58)),59);
 709: 4 -6830.156738 -6819.815912 (0,(((((1,89),(46,(47,48))),(((49,131),135),(((60,61),(((((((63,104),111),112),108),((((102,103),(123,124)),(109,110)),107)),((75,133),80)),(((((((((((64,65),69),(127,128)),(85,86)),121),(105,106)),((74,84),83)),((((71,(73,118)),72),(81,122)),(113,114))),(94,95)),((((((66,67),82),68),(98,(125,126))),(77,78)),((90,92),(91,93)))),(((70,(76,(100,101))),(((79,97),(96,117)),(116,120))),((87,88),130))))),62))),((((((((3,4),(54,137)),((((((((13,14),32),(33,34)),(44,45)),(((19,20),(35,(41,42))),((26,43),27))),(30,31)),((36,37),(39,40))),((15,17),138))),132),(6,7)),((10,55),((((99,129),115),(119,134)),136))),(56,57)),(((((((5,(((11,12),((16,18),38)),23)),(24,25)),(8,9)),(21,22)),(50,52)),(28,29)),(51,53)))),(2,58)),59);
 710: 4 -6280.207031 -6830.961371 (0,((((1,89),(46,(47,48))),((((((((((3,4),(54,137)),132),((((((((13,14),32),(33,34)),(44,45)),(((19,20),(35,(41,42))),((26,43),27))),(30,31)),((36,37),(39,40))),((15,17),138))),(10,55)),((((99,129),115),136),(119,134))),(((((((5,(((11,12),((16,18),38)),23)),(24,25)),(8,9)),(21,22)),(50,52)),(28,29)),(6,7))),(56,57)),(51,53)),(((49,131),135),(((60,61),(((((((((63,104),111),112),108),107),((102,103),(123,124))),(109,110)),((75,133),80)),(((((((((64,65),69),((85,86),(121,(127,128)))),(105,106)),83),(74,84)),(((((71,(72,(73,118))),81),122),(113,114)),(94,95))),((70,(76,(100,101))),((((79,97),117),96),(116,120)))),(((((((66,67),82),68),(98,(125,126))),(77,78)),((90,92),(91,93))),((87,88),130))))),62)))),(2,58)),59);
 711: 1 -6941.632812 -6825.235961 (0,(((((1,89),(46,(47,48))),(((49,131),135),(((60,61),((((((((63,104),111),(108,112)),107),(109,110)),(((102,103),123),124)),((75,133),80)),(((((((64,65),(69,((85,86),(121,(127,128))))),(((74,84),83),(105,106))),((((71,(72,(73,118))),81),122),(113,114))),(94,95)),(((70,((((79,97),117),96),(116,120))),(76,(100,101))),((87,88),130))),(((((66,67),(68,(125,126))),(82,98)),(77,78)),((90,92),(91,93)))))),62))),((((((((((3,4),132),(((((((13,14),32),(33,34)),(44,45)),(((19,20),(35,(41,42))),((26,43),27))),(30,31)),((36,37),(39,40)))),((15,17),138)),(54,137)),(6,7)),(10,55)),((((99,129),115),136),(119,134))),(56,57)),(((((((5,(((11,12),((16,18),38)),23)),(24,25)),(8,9)),(21,22)),(50,52)),(28,29)),(51,53)))),(2,58)),59);
 712: 8 -6755.89209 -6822.145356 (0,(((((1,89),(46,(47,48))),(((49,131),135),(((60,61),(((((((63,104),111),112),108),((((102,103),(123,124)),(109,110)),107)),((75,133),80)),(((((((((64,65),(69,(85,86))),(127,128)),121),(((74,84),83),(105,106))),(((((71,72),(73,118)),81),122),(113,114))),(94,95)),((((((66,67),82),68),(98,(125,126))),(77,78)),((90,92),(91,93)))),(((70,(76,(100,101))),(((((79,97),117),96),120),116)),((87,88),130))))),62))),((((((((3,4),(54,137)),((((((((13,32),14),(33,34)),(44,45)),(((19,20),(35,(41,42))),((26,43),27))),(30,31)),((36,37),(39,40))),((15,17),138))),132),(6,7)),((10,55),((((99,129),115),(119,134)),136))),(56,57)),(((((((5,(((11,12),((16,18),38)),23)),(24,25)),(8,9)),(21,22)),(50,52)),(28,29)),(51,53)))),(2,58)),59);
 713: 1 -6867.634766 -6822.048758 (0,(((((1,89),(46,(47,48))),(((49,131),135),(((60,61),(((((((63,104),111),112),108),((((102,103),(123,124)),(109,110)),107)),((((((66,67),(68,(125,126))),(82,98)),(77,78)),((90,92),(91,93))),((75,133),80))),((((((((((64,65),69),(127,128)),(85,86)),121),(105,106)),((74,84),83)),((((((71,72),73),118),81),122),(113,114))),(94,95)),(((70,(76,(100,101))),((((79,97),117),96),(116,120))),((87,88),130))))),62))),((((((((((3,4),132),(((((((13,14),(33,34)),32),(44,45)),(((19,20),(35,(41,42))),((26,43),27))),(30,31)),((36,37),(39,40)))),((15,17),138)),(54,137)),(6,7)),(10,55)),((((99,129),136),115),(119,134))),(56,57)),((((((5,(((11,12),((16,18),38)),23)),(8,9)),((21,22),(24,25))),(50,52)),(28,29)),(51,53)))),(2,58)),59);
 714: 1 -6790.397461 -6818.26404 (0,(((((1,89),(((60,61),(((((((((63,104),111),112),108),107),(((102,103),123),124)),(109,110)),((75,133),80)),(((((((((((64,65),69),(127,128)),(85,86)),121),(105,106)),((74,84),83)),(((((71,(73,118)),72),81),122),(113,114))),(94,95)),((((((66,67),(68,(125,126))),82),98),(77,78)),((90,92),(91,93)))),(((70,(76,(100,101))),((((79,97),(96,117)),120),116)),((87,88),130))))),62)),((46,(47,48)),((49,131),135))),(((((((((3,4),((((((((13,14),(33,34)),32),(44,45)),(((19,20),(35,(41,42))),((26,43),27))),(30,31)),((36,37),(39,40))),((15,17),138))),132),(54,137)),(6,7)),(10,55)),((((99,129),115),136),(119,134))),(56,57)),(((((((5,(24,25)),(((11,12),((16,18),38)),23)),(8,9)),(21,22)),(50,52)),(28,29)),(51,53)))),(2,58)),59);
 715: 1 -6857.866699 -6819.644301 (0,((((((1,89),((49,131),135)),(((60,61),(((((((63,104),111),112),(((((102,103),124),123),(109,110)),107)),108),((75,133),80)),(((((((((((64,65),69),(85,86)),(127,128)),121),(105,106)),((74,84),83)),(((((71,72),73),118),(81,122)),(113,114))),(94,95)),(((70,(76,(100,101))),(((79,97),(96,117)),(116,120))),((87,88),130))),(((((66,67),(68,(125,126))),(82,98)),(77,78)),((90,92),(91,93)))))),62)),(46,(47,48))),((((((((3,4),(54,137)),((((((((13,14),32),(33,34)),(44,45)),(((19,20),(35,(41,42))),((26,43),27))),(30,31)),((36,37),(39,40))),((15,17),138))),132),(6,7)),((10,55),((((99,129),115),(119,134)),136))),(56,57)),(((((((5,(((11,12),((16,18),38)),23)),(24,25)),(8,9)),(21,22)),(50,52)),(28,29)),(51,53)))),(2,58)),59);
 716: 4 -6409.713867 -6820.830974 (0,(((((1,89),(((60,61),(((((((63,104),111),112),108),((((102,103),(123,124)),(109,110)),107)),((75,133),80)),((((((((64,65),(69,(((85,86),121),(127,128)))),(105,106)),((74,84),83)),((((71,((72,118),73)),81),122),(113,114))),(94,95)),(((70,(76,(100,101))),(((79,97),(96,117)),(116,120))),((87,88),130))),(((((66,67),(68,(125,126))),(82,98)),(77,78)),((90,92),(91,93)))))),62)),((46,(47,48)),((49,131),135))),((((((((3,4),((((((((13,14),32),(33,34)),(44,45)),(((19,20),(35,(41,42))),((26,43),27))),(30,31)),((36,37),(39,40))),((15,17),138))),132),(54,137)),(6,7)),((10,55),((((99,129),115),(119,134)),136))),(56,57)),((((((5,(((11,12),((16,18),38)),23)),(8,9)),((21,22),(24,25))),(50,52)),(28,29)),(51,53)))),(2,58)),59);
 717: 3 -7428.733887 -6831.024272 (0,(((((1,89),(46,(47,48))),(((49,131),135),(((60,61),(((((((((63,104),111),112),108),107),(((102,103),123),124)),(109,110)),((75,133),80)),((((((((((64,(65,69)),(127,128)),(85,86)),121),(105,106)),((74,84),83)),((((((71,72),81),73),118),122),(113,114))),(94,95)),(((((66,67),(68,(125,126))),(82,98)),(77,78)),((90,92),(91,93)))),(((70,(76,(100,101))),((((79,97),117),96),(116,120))),((87,88),130))))),62))),(((((((((3,4),(54,137)),132),((((((((13,14),32),(33,34)),(44,45)),(((19,20),(35,(41,42))),((26,43),27))),(30,31)),((36,37),(39,40))),((15,17),138))),(10,55)),((((99,129),136),115),(119,134))),(((((((5,(((11,12),((16,18),38)),23)),(24,25)),(8,9)),(21,22)),(50,52)),(28,29)),(6,7))),(51,53)),(56,57))),(2,58)),59);
 718: 6 -7390.123047 -6824.225947 (0,((((((1,89),(((60,61),(((((((63,104),111),112),108),((((102,103),(123,124)),(109,110)),107)),((75,133),80)),((((((((((64,(65,69)),(127,128)),(85,86)),121),(105,106)),((74,84),83)),((((((71,72),73),118),81),122),(113,114))),(94,95)),(((70,(76,(100,101))),(((79,97),(96,117)),(116,120))),((87,88),130))),(((((66,67),(68,(98,(125,126)))),82),(77,78)),((90,92),(91,93)))))),62)),((49,131),135)),(46,(47,48))),((((((((((3,4),(54,137)),132),((((((((13,14),32),(33,34)),(44,45)),(((19,20),(35,(41,42))),((26,43),27))),(30,31)),((36,37),(39,40))),((15,17),138))),((((99,129),136),(119,134)),115)),55),10),(((((((5,(((11,12),((16,18),38)),23)),(24,25)),(8,9)),(21,22)),(50,52)),(28,29)),(6,7))),(51,53)),(56,57))),(2,58)),59);
 719: 4 -6160.041016 -6819.24039 (0,(((((1,89),(((60,61),(((((((((63,104),111),112),108),107),((102,103),(123,124))),(109,110)),((75,133),80)),(((((((((((64,65),69),(85,86)),(127,128)),121),(105,106)),((74,84),83)),(((((71,(73,118)),72),81),122),(113,114))),(94,95)),(((70,(76,(100,101))),((79,97),((96,117),(116,120)))),((87,88),130))),(((((66,67),(68,(125,126))),(82,98)),(77,78)),((90,92),(91,93)))))),62)),((46,(47,48)),((49,131),135))),(((((((((3,4),(54,137)),132),((((((((13,14),32),(33,34)),(44,45)),(((19,20),(35,(41,42))),((26,43),27))),(30,31)),((36,37),(39,40))),((15,17),138))),((((99,129),136),(119,134)),115)),55),10),(((((((5,(((11,12),((16,18),38)),23)),(24,25)),(8,9)),(21,22)),(50,52)),(28,29)),(6,7))),((51,53),(56,57)))),(2,58)),59);
 720: 1 -6226.982422 -6840.398241 (0,(((((1,89),(((60,61),(((((((63,104),111),112),108),((((102,103),(123,124)),(109,110)),107)),((75,133),80)),(((((((((64,65),(69,(((85,86),121),(127,128)))),(105,106)),((74,84),83)),(((((71,72),(73,118)),81),122),(113,114))),95),94),(((70,(76,(100,101))),(((((79,97),117),96),120),116)),((87,88),130))),(((((66,67),(68,(125,126))),(82,98)),(77,78)),((90,92),(91,93)))))),62)),((46,(47,48)),((49,131),135))),((((((((3,4),((((((((13,14),32),(33,34)),(44,45)),(((19,20),(35,(41,42))),((26,43),27))),(30,31)),((36,37),(39,40))),((15,17),138))),132),(54,137)),(6,7)),((10,55),((((99,129),115),(119,134)),136))),(56,57)),((((((5,(((11,12),((16,18),38)),23)),(8,9)),((21,22),(24,25))),(50,52)),(28,29)),(51,53)))),(2,58)),59);
 721: 1 -7147.160156 -6826.034632 (0,((((((1,89),(46,(47,48))),(((49,131),135),(((60,61),(((((((63,104),111),112),108),(((((102,103),123),124),(109,110)),107)),((75,133),80)),((((((((((64,65),69),(127,128)),((((74,84),83),(105,106)),121)),85),86),(((((71,72),(73,118)),81),122),(113,114))),(94,95)),((((((66,67),(68,(125,126))),82),98),(77,78)),((90,92),(91,93)))),(((70,(76,(100,101))),(((79,97),(96,117)),(116,120))),((87,88),130))))),62))),((51,53),(56,57))),(((((((3,4),(54,137)),132),((((((((13,32),14),(33,34)),(44,45)),(((19,20),(35,(41,42))),((26,43),27))),(30,31)),((36,37),(39,40))),((15,17),138))),(10,55)),((((99,129),136),115),(119,134))),(((((((5,(((11,12),((16,18),38)),23)),(24,25)),(8,9)),(21,22)),(50,52)),(28,29)),(6,7)))),(2,58)),59);
 722: 1 -7224.245117 -6825.695222 (0,(((((((1,89),(46,(47,48))),((60,61),(((((((63,104),111),112),((((102,103),(123,124)),(109,110)),107)),108),((75,133),80)),(((((((((((64,65),69),(85,86)),(127,128)),121),(105,106)),((74,84),83)),(((((71,72),(73,118)),81),122),(113,114))),(94,95)),(((70,(76,(100,101))),(((79,97),(96,117)),(116,120))),((87,88),130))),(((((66,67),(82,98)),(68,(125,126))),(77,78)),((90,92),(91,93))))))),62),((49,131),135)),(((((((((((3,4),(54,137)),((((((((13,14),32),(33,34)),(44,45)),(((19,20),(35,(41,42))),((26,43),27))),(30,31)),((36,37),(39,40))),((15,17),138))),132),(6,7)),(10,55)),((((99,129),136),115),(119,134))),(56,57)),(((((5,(((11,12),((16,18),38)),23)),(24,25)),(8,9)),(21,22)),(50,52))),(51,53)),(28,29))),(2,58)),59);
 723: 7 -7150.931152 -6816.7334 (0,(((((1,89),(46,(47,48))),(((49,131),135),(((60,61),(((((((((63,104),111),112),108),107),((102,103),(123,124))),(109,110)),((75,133),80)),(((((((((((64,65),69),(127,128)),(85,86)),121),(105,106)),((74,84),83)),(((((71,(73,118)),72),122),81),(113,114))),(94,95)),(((70,(76,(100,101))),(((79,97),(96,117)),(116,120))),((87,88),130))),(((((66,67),(68,(125,126))),(82,98)),(77,78)),((90,92),(91,93)))))),62))),(((((((((3,4),(54,137)),132),((((((((13,14),32),(33,34)),(44,45)),(((19,20),(35,(41,42))),((26,43),27))),(30,31)),((36,37),(39,40))),((15,17),138))),(10,55)),((((99,129),136),115),(119,134))),(((((((5,(((11,12),((16,18),38)),23)),(24,25)),(8,9)),(21,22)),(50,52)),(28,29)),(6,7))),(51,53)),(56,57))),(2,58)),59);
 724: 1 -6569.718262 -6819.823977 (0,(((((1,89),(46,(47,48))),(((49,131),135),(((60,61),((((((((63,104),111),112),108),((((102,103),(123,124)),(109,110)),107)),((75,133),80)),(((70,(76,(100,101))),(((((79,97),117),96),120),116)),((87,88),130))),(((((((((64,65),69),(85,86)),(127,128)),121),(((74,84),83),(105,106))),(((((71,72),(73,118)),81),122),(113,114))),(94,95)),((((((66,67),82),68),(98,(125,126))),(77,78)),((90,92),(91,93)))))),62))),((((((((3,4),(54,137)),((((((((13,32),14),(33,34)),(44,45)),(((19,20),(35,(41,42))),((26,43),27))),(30,31)),((36,37),(39,40))),((15,17),138))),132),(6,7)),((10,55),((((99,129),115),(119,134)),136))),(56,57)),(((((((5,(((11,12),((16,18),38)),23)),(24,25)),(8,9)),(21,22)),(50,52)),(28,29)),(51,53)))),(2,58)),59);
 725: 1 -6852.104492 -6819.823977 (0,(((((1,89),(46,(47,48))),(((49,131),135),(((60,61),((((((((63,104),111),112),108),((((102,103),(123,124)),(109,110)),107)),((75,133),80)),(((70,(76,(100,101))),(((((79,97),117),96),120),116)),((87,88),130))),(((((((((64,65),69),(85,86)),(127,128)),121),(((74,84),83),(105,106))),(((((71,72),(73,118)),81),122),(113,114))),(94,95)),((((((66,67),82),68),(98,(125,126))),(77,78)),((90,92),(91,93)))))),62))),((((((((3,4),(54,137)),((((((((13,32),14),(33,34)),(44,45)),(((19,20),(35,(41,42))),((26,43),27))),(30,31)),((36,37),(39,40))),((15,17),138))),132),(6,7)),((10,55),((((99,129),115),(119,134)),136))),(56,57)),(((((((5,(((11,12),((16,18),38)),23)),(24,25)),(8,9)),(21,22)),(50,52)),(28,29)),(51,53)))),(2,58)),59);
 726: 5 -7077.019531 -6826.523501 (0,(((((1,89),((60,61),(62,(((((((63,104),111),112),108),(((((102,103),124),123),(109,110)),107)),((75,133),80)),(((((((((((64,65),69),(85,86)),(127,128)),121),(105,106)),((74,84),83)),(((((71,72),(73,118)),81),122),(113,114))),(94,95)),((((((66,67),82),68),(125,126)),98),((77,78),((90,92),(91,93))))),(((70,(76,(100,101))),(((79,97),(96,117)),(116,120))),((87,88),130))))))),((46,(47,48)),((49,131),135))),(((((((((3,4),((((((((13,14),32),(33,34)),(44,45)),(((19,20),(35,(41,42))),((26,43),27))),(30,31)),((36,37),(39,40))),((15,17),138))),132),(54,137)),(6,7)),(10,55)),((((99,129),136),115),(119,134))),(56,57)),((((((5,(((11,12),((16,18),38)),23)),(8,9)),((21,22),(24,25))),(50,52)),(28,29)),(51,53)))),(2,58)),59);
 727: 1 -6760.087891 -6817.305204 (0,(((((1,89),(46,(47,48))),(((49,131),135),(((60,61),(((((((63,104),111),112),108),(((((102,103),123),124),(109,110)),107)),((75,133),80)),(((((((((((64,65),69),(85,86)),(127,128)),121),(105,106)),((74,84),83)),(((((71,118),(72,73)),81),122),(113,114))),(94,95)),(((70,(76,(100,101))),((((79,97),117),96),(116,120))),((87,88),130))),(((((66,67),(68,(125,126))),(82,98)),(77,78)),((90,92),(91,93)))))),62))),(((((((((3,4),(54,137)),132),(((((((13,14),32),(33,34)),(44,45)),(((19,20),(35,(41,42))),((26,43),27))),(30,31)),((36,37),(39,40)))),((15,17),138)),(10,55)),((((99,129),136),115),(119,134))),(56,57)),((((((((5,(((11,12),((16,18),38)),23)),(24,25)),(8,9)),(21,22)),(50,52)),(28,29)),(6,7)),(51,53)))),(2,58)),59);
 728: 1 -6504.199707 -6821.822001 (0,(((((1,89),(46,(47,48))),(((49,131),135),(((60,61),(((((((63,104),111),((((102,103),(123,124)),(109,110)),107)),112),108),((75,133),80)),((((((((((((64,65),69),(127,128)),(85,86)),121),(105,106)),83),(74,84)),(((((71,72),(73,118)),81),122),(113,114))),(94,95)),(((((66,67),(68,(125,126))),(82,98)),(77,78)),((90,92),(91,93)))),(((70,(76,(100,101))),(((79,97),(96,117)),(116,120))),((87,88),130))))),62))),((((((((3,4),((((((((13,14),32),(33,34)),(44,45)),(((19,20),(35,(41,42))),((26,43),27))),(30,31)),((36,37),(39,40))),((15,17),138))),132),(54,137)),(6,7)),((10,55),((((99,129),136),(119,134)),115))),(((((((5,(((11,12),((16,18),38)),23)),(24,25)),(8,9)),(21,22)),(50,52)),(28,29)),(51,53))),(56,57))),(2,58)),59);
 729: 1 -6373.429688 -6819.424207 (0,(((((1,89),(((60,61),(((((((((63,104),111),112),108),107),(((102,103),124),123)),(109,110)),((75,133),80)),((((((((((64,65),69),(85,86)),(127,128)),121),(105,106)),(74,(83,84))),(((((71,72),(73,118)),81),122),(113,114))),(94,95)),((((((66,67),(68,(98,(125,126)))),82),(77,78)),((90,92),(91,93))),(((70,(76,(100,101))),((((79,97),(96,117)),116),120)),((87,88),130)))))),62)),((46,(47,48)),((49,131),135))),(((((((((3,4),((((((((13,14),(33,34)),32),(44,45)),(((19,20),(35,(41,42))),((26,43),27))),((36,37),(39,40))),(30,31)),((15,17),138))),132),(54,137)),(6,7)),(10,55)),((((99,129),136),115),(119,134))),(56,57)),(((((((5,(((11,12),((16,18),38)),23)),(24,25)),(8,9)),(21,22)),(50,52)),(28,29)),(51,53)))),(2,58)),59);
 730: 1 -6597.65625 -6825.466494 (0,(((((1,89),(46,(47,48))),(((49,131),135),(((60,61),(((((((63,104),111),112),108),(((((102,103),123),124),(109,110)),107)),((75,133),80)),(((((((((((64,65),69),(127,128)),(85,86)),121),(105,106)),((74,84),83)),(((((71,72),(73,118)),81),122),(113,114))),(94,95)),(((70,(76,(100,101))),(((79,97),(96,117)),(116,120))),((87,88),130))),(((((66,67),(68,(125,126))),(82,98)),(77,78)),((90,92),(91,93)))))),62))),((((((((((3,4),(54,137)),((((((((13,14),32),(33,34)),(44,45)),(((19,20),(35,(41,42))),((26,43),27))),(30,31)),((36,37),(39,40))),((15,17),138))),132),(6,7)),((10,55),((((99,129),136),(119,134)),115))),(((5,((8,9),(((11,12),((16,18),38)),23))),((21,22),(24,25))),(50,52))),(56,57)),(51,53)),(28,29))),(2,58)),59);
 731: 4 -7227.671387 -6834.445393 (0,(((((1,89),(((60,61),(((((((63,104),111),112),108),((((102,103),(123,124)),(109,110)),107)),((75,133),80)),(((((((((((64,65),69),(127,128)),(85,86)),121),(105,106)),((74,84),83)),((((71,(72,(73,118))),81),122),(113,114))),(94,95)),(((70,((((79,97),117),96),(116,120))),(76,(100,101))),((87,88),130))),(((((66,67),(68,(125,126))),(82,98)),(77,78)),((90,92),(91,93)))))),62)),((46,(47,48)),((49,131),135))),(((((((((3,4),(54,137)),((((((((13,14),32),(33,34)),(44,45)),(((19,20),(35,(41,42))),((26,43),27))),(30,31)),((36,37),(39,40))),((15,17),138))),132),(6,7)),((10,55),((((99,129),136),115),(119,134)))),(((((((5,23),((11,12),((16,18),38))),(24,25)),(21,22)),(8,9)),(50,52)),(28,29))),(56,57)),(51,53))),(2,58)),59);
 732: 1 -7272.785156 -6826.860239 (0,(((((1,89),(46,(47,48))),(((49,131),135),(((60,61),(((((((63,104),111),112),108),(((((102,103),124),123),(109,110)),107)),((((((66,67),(68,(125,126))),(82,98)),(77,78)),((90,92),(91,93))),((75,133),80))),((((((((64,(69,(((85,86),121),(127,128)))),65),(105,106)),((74,84),83)),((((71,(72,(73,118))),81),122),(113,114))),(94,95)),((70,(76,(100,101))),(((((79,97),117),96),116),120))),((87,88),130)))),62))),(((((((((3,4),132),(54,137)),((((((((13,14),32),(33,34)),(44,45)),(((19,20),(35,(41,42))),((26,43),27))),(30,31)),((36,37),(39,40))),((15,17),138))),(6,7)),(10,55)),((((99,129),136),115),(119,134))),(56,57)),(((((((5,(((11,12),((16,18),38)),23)),(24,25)),(8,9)),(21,22)),(50,52)),(28,29)),(51,53)))),(2,58)),59);
 733: 2 -7444.263672 -6831.510641 (0,(((((1,89),(46,(47,48))),(((49,131),135),(((60,61),(((((((63,104),111),112),108),((((102,103),(123,124)),(109,110)),107)),((75,133),80)),(((((((((((64,65),69),(85,86)),(127,128)),121),(105,106)),((74,84),83)),((((((71,72),81),73),118),122),(113,114))),(94,95)),(((70,(((((79,97),117),96),116),120)),(76,(100,101))),((87,88),130))),(((((66,67),(68,(125,126))),(82,98)),(77,78)),((90,92),(91,93)))))),62))),(((((((((3,4),(54,137)),132),((((((((13,14),32),(33,34)),(44,45)),(((19,20),(35,(41,42))),((26,43),27))),(30,31)),((36,37),(39,40))),((15,17),138))),(10,55)),(((99,129),((119,134),136)),115)),((((((5,(((11,12),((16,18),38)),23)),(8,9)),((21,22),(24,25))),(50,52)),(28,29)),(6,7))),(51,53)),(56,57))),(2,58)),59);
 734: 6 -6493.93457 -6818.313818 (0,(((((1,89),(((60,61),((((((((63,104),111),112),108),(((102,103),(123,124)),107)),(109,110)),((75,133),80)),((((((((64,65),(69,((85,86),(121,(127,128))))),(105,106)),((74,84),83)),(((((71,(73,118)),72),81),122),(113,114))),(94,95)),(((70,(76,(100,101))),(((79,97),(96,117)),(116,120))),((87,88),130))),(((((66,67),(68,(125,126))),(82,98)),(77,78)),((90,92),(91,93)))))),62)),((46,(47,48)),((49,131),135))),(((((((((3,4),(54,137)),((((((((13,14),32),(33,34)),(44,45)),(((19,20),(35,(41,42))),((26,43),27))),(30,31)),((36,37),(39,40))),((15,17),138))),132),(6,7)),(10,55)),((((99,129),136),115),(119,134))),(56,57)),(((((((5,(((11,12),((16,18),38)),23)),(24,25)),(8,9)),(21,22)),(50,52)),(28,29)),(51,53)))),(2,58)),59);
 735: 1 -6975.631836 -6827.07605 (0,((((((1,89),((49,131),135)),(((60,61),(((((((63,104),111),112),108),(((((102,103),123),124),(109,110)),107)),((75,133),80)),((((((((((((64,65),69),(127,128)),(85,86)),121),((74,84),83)),(105,106)),(((((71,(73,118)),72),81),122),(113,114))),(94,95)),((87,88),130)),((70,(76,(100,101))),(((79,97),(96,117)),(116,120)))),(((((66,67),(68,(125,126))),(82,98)),(77,78)),((90,92),(91,93)))))),62)),(46,(47,48))),(((((((((3,4),((((((((13,14),(33,34)),32),(44,45)),(((19,20),(35,(41,42))),((26,43),27))),(30,31)),((36,37),(39,40))),132)),((15,17),138)),(54,137)),(6,7)),(10,55)),((((99,129),136),115),(119,134))),(56,57)),(((((((5,(((11,12),((16,18),38)),23)),(24,25)),(8,9)),(21,22)),(50,52)),(28,29)),(51,53)))),(2,58)),59);
 736: 2 -6929.729004 -6831.326885 (0,((((((1,89),(((60,61),(((((((63,104),111),112),108),((((102,103),(123,124)),(109,110)),107)),((75,133),80)),((((((((((64,65),(69,(127,128))),(85,86)),121),(105,106)),((74,84),83)),((((((71,72),73),118),81),122),(113,114))),(94,95)),(((70,(76,(100,101))),(((79,97),(96,117)),(116,120))),((87,88),130))),(((((66,67),(68,(98,(125,126)))),82),(77,78)),((90,92),(91,93)))))),62)),((49,131),135)),(46,(47,48))),((((((((((3,4),(54,137)),132),(((((((13,(33,34)),(14,32)),(44,45)),(((((19,20),(35,(41,42))),43),26),27)),(30,31)),((36,37),(39,40))),((15,17),138))),((((99,129),(119,134)),136),115)),55),10),(6,7)),(((((((5,(((11,12),((16,18),38)),23)),(24,25)),(8,9)),(21,22)),(50,52)),(28,29)),(51,53))),(56,57))),(2,58)),59);
 737: 2 -6374.026367 -6819.476344 (0,(((((1,89),(46,(47,48))),(((49,131),135),(((60,61),(((((((63,104),111),112),108),((((102,103),(123,124)),(109,110)),107)),((75,133),80)),(((((((((((64,65),69),(127,128)),(85,86)),121),(105,106)),((74,84),83)),(((((71,72),(73,118)),81),122),(113,114))),(94,95)),(((((66,67),(68,(125,126))),(82,98)),(77,78)),((90,92),(91,93)))),(((70,(76,(100,101))),(((79,97),(96,117)),(116,120))),((87,88),130))))),62))),(((((((3,4),((((((((13,14),32),(33,34)),(44,45)),(((19,20),(35,(41,42))),((26,43),27))),(30,31)),((36,37),(39,40))),((15,17),138))),132),(54,137)),(6,7)),(((10,55),((((99,129),115),(119,134)),136)),(56,57))),(((((((5,(((11,12),((16,18),38)),23)),(24,25)),(8,9)),(21,22)),(50,52)),(28,29)),(51,53)))),(2,58)),59);
 738: 8 -6873.73584 -6826.808375 (0,(((((1,89),(46,(47,48))),(((49,131),135),(((60,61),(((((((((63,104),111),112),108),107),(((102,103),123),124)),(109,110)),((75,133),80)),((((((((64,65),((69,(121,(127,128))),(85,86))),(105,106)),((74,84),83)),(((((71,72),(73,118)),81),122),(113,114))),(94,95)),((70,(76,(100,101))),((((79,97),(96,117)),116),120))),(((((((66,67),82),68),(98,(125,126))),(77,78)),((90,92),(91,93))),((87,88),130))))),62))),(((((((((3,4),(54,137)),132),((((((((13,14),32),(33,34)),(44,45)),(((19,20),(35,(41,42))),((26,43),27))),(30,31)),((36,37),(39,40))),((15,17),138))),(10,55)),((((99,129),136),115),(119,134))),(((((((5,(((11,12),((16,18),38)),23)),(24,25)),(8,9)),(21,22)),(50,52)),(28,29)),(6,7))),(51,53)),(56,57))),(2,58)),59);
 739: 2 -6418.56543 -6823.377657 (0,(((((1,89),(46,(47,48))),(((49,131),135),(((60,61),(((((((((63,104),111),112),108),107),((102,103),(123,124))),(109,110)),((75,133),80)),((((((((((64,65),69),(127,128)),(85,86)),121),(((74,84),83),(105,106))),(((((71,72),(73,118)),81),122),(113,114))),(94,95)),(((((66,67),(68,(98,(125,126)))),82),(77,78)),((90,92),(91,93)))),(((70,(76,(100,101))),((((79,97),117),96),(116,120))),((87,88),130))))),62))),(((((((((3,4),132),(((((((((13,14),(33,34)),32),44),45),(((19,20),(35,(41,42))),((26,43),27))),(30,31)),((36,37),(39,40))),((15,17),138))),(54,137)),(6,7)),(10,55)),((((99,129),136),115),(119,134))),(56,57)),(((((((5,(((11,12),((16,18),38)),23)),(24,25)),(8,9)),(21,22)),(50,52)),(28,29)),(51,53)))),(2,58)),59);
 740: 1 -6969.609375 -6827.64886 (0,((((((1,89),((49,131),135)),(((60,61),(((((((63,104),111),112),108),((((102,103),(123,124)),(109,110)),107)),((75,133),80)),(((((((((((64,65),69),(127,128)),(85,86)),121),(105,106)),((74,84),83)),((((((71,72),73),118),81),122),(113,114))),(94,95)),(((70,(76,(100,101))),(((79,97),(96,117)),(116,120))),((87,88),130))),(((((66,67),(68,(98,(125,126)))),82),(77,78)),((90,92),(91,93)))))),62)),(46,(47,48))),((((((((((3,4),(54,137)),132),(((((((13,(33,34)),(14,32)),(44,45)),(((((19,20),(35,(41,42))),43),26),27)),(30,31)),((36,37),(39,40))),((15,17),138))),((((99,129),(119,134)),136),115)),55),10),(6,7)),(((((((5,(((11,12),((16,18),38)),23)),(24,25)),(8,9)),(21,22)),(50,52)),(28,29)),(51,53))),(56,57))),(2,58)),59);
 741: 5 -6904.618652 -6818.882087 (0,(((((1,89),(46,(47,48))),(((49,131),135),(((60,61),(((((((63,104),111),112),108),((((102,103),(123,124)),(109,110)),107)),((((((66,67),(68,(125,126))),(82,98)),(77,78)),((90,92),(91,93))),((75,133),80))),(((((((64,65),(69,((85,86),(121,(127,128))))),(105,106)),((74,84),83)),(((((71,72),(73,118)),81),122),(113,114))),(94,95)),(((70,(((79,97),(96,117)),(116,120))),(76,(100,101))),((87,88),130))))),62))),(((((((((3,4),((((((((13,14),32),(33,34)),(44,45)),(((19,20),(35,(41,42))),((26,43),27))),(30,31)),((36,37),(39,40))),((15,17),138))),132),(54,137)),(6,7)),(10,55)),((((99,129),136),115),(119,134))),(56,57)),(((((((5,(((11,12),((16,18),38)),23)),(24,25)),(8,9)),(21,22)),(50,52)),(28,29)),(51,53)))),(2,58)),59);
 742: 1 -6843.574219 -6818.937503 (0,(((((1,89),(46,(47,48))),(((49,131),135),(((60,61),(((((((((63,104),111),112),108),107),((102,103),(123,124))),(109,110)),((75,133),80)),(((((((((((64,65),69),(127,128)),(85,86)),121),(105,106)),((74,84),83)),(((((71,(73,118)),72),81),122),(113,114))),(94,95)),(((((66,67),82),68),(98,(125,126))),((77,78),((90,92),(91,93))))),(((70,(76,(100,101))),(((79,97),(96,117)),(116,120))),((87,88),130))))),62))),((((((((3,4),(54,137)),((((((((13,14),32),(33,34)),(44,45)),(((19,20),(35,(41,42))),((26,43),27))),(30,31)),((36,37),(39,40))),((15,17),138))),132),(6,7)),((10,55),((((99,129),115),(119,134)),136))),(56,57)),(((((((5,(((11,12),((16,18),38)),23)),(24,25)),(8,9)),(21,22)),(50,52)),(28,29)),(51,53)))),(2,58)),59);
 743: 2 -6961.992188 -6819.195259 (0,((((((1,89),(46,(47,48))),(((60,61),(((((((63,104),111),112),108),(((((102,103),124),123),107),(109,110))),((75,133),80)),(((((((((((64,65),69),(127,128)),(85,86)),121),(105,106)),((74,84),83)),(((((71,(73,118)),72),81),122),(113,114))),(94,95)),(((70,(76,(100,101))),(((((79,97),117),96),116),120)),((87,88),130))),(((((66,67),(82,98)),(68,(125,126))),(77,78)),((90,92),(91,93)))))),62)),((49,131),135)),(((((((((((3,4),(54,137)),((((((((13,14),32),(33,34)),(44,45)),(((19,20),(35,(41,42))),((26,43),27))),(30,31)),((36,37),(39,40))),((15,17),138))),132),(6,7)),(10,55)),((((99,129),136),115),(119,134))),(56,57)),(((((5,(((11,12),((16,18),38)),23)),(24,25)),(8,9)),(21,22)),(50,52))),(51,53)),(28,29))),(2,58)),59);
 744: 1 -6953.166016 -6820.294029 (0,(((((1,89),(46,(47,48))),(((49,131),135),(((60,61),(((((((63,104),111),112),108),((((102,103),(123,124)),(109,110)),107)),((((((66,67),(68,(125,126))),(82,98)),(77,78)),((90,92),(91,93))),((75,133),80))),(((((((64,65),(69,((85,86),(121,(127,128))))),(105,106)),((74,84),83)),(((((71,72),(73,118)),81),122),(113,114))),(94,95)),(((70,(76,(100,101))),(((79,97),(96,117)),(116,120))),((87,88),130))))),62))),((((((((((3,4),132),(((((((13,14),32),(33,34)),(44,45)),(((19,20),(35,(41,42))),((26,43),27))),(30,31)),((36,37),(39,40)))),((15,17),138)),(54,137)),(6,7)),(10,55)),((((99,129),115),136),(119,134))),(56,57)),(((((((5,(((11,12),((16,18),38)),23)),(24,25)),(8,9)),(21,22)),(50,52)),(28,29)),(51,53)))),(2,58)),59);
 745: 3 -7163.334473 -6818.688452 (0,(((((1,89),(((60,61),(((((((((63,104),111),112),108),107),(((102,103),124),123)),(109,110)),((75,133),80)),(((((((((((64,65),69),(127,128)),(85,86)),121),(105,106)),((74,84),83)),(((((71,72),(73,118)),81),122),(113,114))),(94,95)),(((70,(((((79,97),117),96),116),120)),(76,(100,101))),((87,88),130))),(((((66,67),(68,(125,126))),(82,98)),(77,78)),((90,92),(91,93)))))),62)),((46,(47,48)),((49,131),135))),((((((((((3,4),(54,137)),132),((((((((13,14),32),(33,34)),(44,45)),(((19,20),(35,(41,42))),((26,43),27))),(30,31)),((36,37),(39,40))),((15,17),138))),((((99,129),136),(119,134)),115)),55),10),(((((((5,(((11,12),((16,18),38)),23)),(24,25)),(8,9)),(21,22)),(50,52)),(28,29)),(6,7))),(51,53)),(56,57))),(2,58)),59);
 746: 1 -6963.557617 -6821.371619 (0,(((((1,89),(((60,61),(((((((((63,104),111),112),108),107),(((102,103),124),123)),(109,110)),((75,133),80)),((((((((64,65),(69,((85,86),(121,(127,128))))),(105,106)),((74,84),83)),((((71,(72,(73,118))),81),122),(113,114))),(94,95)),(((70,(76,(100,101))),(((((79,97),117),96),116),120)),((87,88),130))),(((((66,67),(68,(125,126))),(82,98)),(77,78)),((90,92),(91,93)))))),62)),((46,(47,48)),((49,131),135))),(((((((((3,4),((((((((13,14),(33,34)),32),(44,45)),(((19,20),(35,(41,42))),((26,43),27))),(30,31)),((36,37),(39,40))),132)),((15,17),138)),(54,137)),(10,55)),(6,7)),((((99,129),136),115),(119,134))),(56,57)),(((((((5,(((11,12),((16,18),38)),23)),(24,25)),(8,9)),(21,22)),(50,52)),(28,29)),(51,53)))),(2,58)),59);
 747: 1 -6854.382324 -6823.045485 (0,((((((1,89),(46,(47,48))),(((60,61),(((((((((((63,104),111),112),108),107),(109,110)),(((102,103),123),124)),((75,133),80)),(((70,(((79,97),(96,117)),(116,120))),(76,(100,101))),((87,88),130))),(((((((((64,65),69),(85,86)),(127,128)),121),(105,106)),((74,84),83)),(((((71,(73,118)),72),81),122),(113,114))),(94,95))),(((((66,67),(68,(125,126))),(82,98)),(77,78)),((90,92),(91,93))))),62)),((49,131),135)),(((((((((3,4),(54,137)),132),(((((((13,14),(32,(33,34))),(44,45)),(((19,20),(35,(41,42))),((26,43),27))),(30,31)),((36,37),(39,40))),((15,17),138))),(10,55)),((((99,129),115),136),(119,134))),((((((5,((((11,12),((16,18),38)),23),(24,25))),(8,9)),(21,22)),(50,52)),(28,29)),(6,7))),(51,53)),(56,57))),(2,58)),59);
 748: 1 -6650.427734 -6825.753278 (0,(((((1,89),(46,(47,48))),(((49,131),135),(((60,61),(((((((63,104),111),112),108),((((102,103),(123,124)),(109,110)),107)),((75,133),80)),((((((((((64,65),69),(85,86)),(127,128)),121),(((74,84),83),(105,106))),(((((71,72),(73,118)),81),122),(113,114))),(94,95)),((((((66,67),82),68),(98,(125,126))),(77,78)),((90,92),(91,93)))),(((70,(76,(100,101))),(((((79,97),117),96),120),116)),((87,88),130))))),62))),((((((((3,4),(54,137)),(((((((((13,32),14),(33,34)),45),44),(((19,20),(35,(41,42))),((26,43),27))),(30,31)),((36,37),(39,40))),((15,17),138))),132),(6,7)),((10,55),((((99,129),115),(119,134)),136))),(56,57)),(((((((5,(((11,12),((16,18),38)),23)),(24,25)),(8,9)),(21,22)),(50,52)),(28,29)),(51,53)))),(2,58)),59);
 749: 1 -7125.287109 -6818.282067 (0,(((((1,89),(46,(47,48))),(((49,131),135),(((60,61),(((((((((63,104),111),112),108),107),((102,103),(123,124))),(109,110)),((75,133),80)),(((((((((((64,65),69),(127,128)),(85,86)),121),(105,106)),((74,84),83)),(94,95)),(((((71,(73,118)),72),81),122),(113,114))),((((((66,67),82),68),(98,(125,126))),(77,78)),((90,92),(91,93)))),(((70,(76,(100,101))),(((79,97),(96,117)),(116,120))),((87,88),130))))),62))),((((((((3,4),(54,137)),((((((((13,14),32),(33,34)),(44,45)),(((19,20),(35,(41,42))),((26,43),27))),(30,31)),((36,37),(39,40))),((15,17),138))),132),(6,7)),((10,55),((((99,129),115),(119,134)),136))),(56,57)),(((((((5,(((11,12),((16,18),38)),23)),(24,25)),(8,9)),(21,22)),(50,52)),(28,29)),(51,53)))),(2,58)),59);
 750: 1 -6800.991211 -6828.410074 (0,(((((1,89),(46,(47,48))),(((49,131),135),((((60,61),((((((((((64,65),69),(85,86)),(127,128)),121),(((74,84),83),(105,106))),((((71,(72,(73,118))),81),122),(113,114))),(94,95)),(((70,(76,(100,101))),(((79,97),(96,117)),(116,120))),((87,88),130))),(((((66,67),(68,(98,(125,126)))),82),(77,78)),((90,92),(91,93))))),((((((63,104),111),112),108),(((((102,103),124),123),(109,110)),107)),((75,133),80))),62))),((((((((3,4),(54,137)),((((((((13,14),32),(33,34)),(44,45)),(((19,20),(35,(41,42))),((26,43),27))),(30,31)),((36,37),(39,40))),((15,17),138))),132),(((99,129),(115,(119,134))),136)),((6,7),(10,55))),(56,57)),(((((((5,(((11,12),((16,18),38)),23)),(24,25)),(8,9)),(21,22)),(50,52)),(28,29)),(51,53)))),(2,58)),59);
 751: 5 -7360.966797 -6820.621021 (0,(((((1,89),(46,(47,48))),(((49,131),135),(((60,61),((((((((63,104),111),112),108),(((102,103),(123,124)),(109,110))),107),((75,133),80)),((((((((64,65),(69,((85,86),(121,(127,128))))),(105,106)),((74,84),83)),(((((71,72),(73,118)),81),122),(113,114))),(94,95)),(((70,((((79,97),(96,117)),120),116)),(76,(100,101))),((87,88),130))),(((((66,67),(68,(125,126))),(82,98)),(77,78)),((90,92),(91,93)))))),62))),(((((((((3,4),((((((((13,14),32),(33,34)),(44,45)),(((19,20),(35,(41,42))),((26,43),27))),(30,31)),((36,37),(39,40))),((15,17),138))),132),(54,137)),(6,7)),(10,55)),((((99,129),136),115),(119,134))),(56,57)),(((((((5,(24,25)),(((11,12),((16,18),38)),23)),(8,9)),(21,22)),(50,52)),(28,29)),(51,53)))),(2,58)),59);
 752: 1 -6341.905273 -6828.100513 (0,(((((1,89),(46,(47,48))),(((49,131),135),(((60,61),(((((((63,104),111),112),108),(((((102,103),123),124),(109,110)),107)),((75,133),80)),((((((((((64,65),69),((85,86),(127,128))),121),(105,106)),((74,84),83)),(((((71,72),(73,118)),81),122),(113,114))),(94,95)),(((70,((((79,97),(96,117)),116),120)),(76,(100,101))),((87,88),130))),(((((66,67),(68,(125,126))),(82,98)),(77,78)),((90,92),(91,93)))))),62))),((((((((3,4),((((((((13,14),32),(33,34)),(44,45)),(((19,20),(35,(41,42))),((26,43),27))),(30,31)),((36,37),(39,40))),((15,17),138))),132),(54,137)),(6,7)),((10,55),((((99,129),136),(119,134)),115))),(56,57)),((((((5,(((11,12),((16,18),38)),23)),(24,25)),(8,9)),(21,22)),((28,29),(50,52))),(51,53)))),(2,58)),59);
 753: 1 -7287.904297 -6834.144964 (0,(((((((1,89),(46,(47,48))),((49,131),135)),(((60,61),(((((((((63,104),111),112),108),107),(((102,103),123),124)),(109,110)),((75,133),80)),((((((((((((64,65),69),(121,(127,128))),(85,86)),(105,106)),83),74),84),(((((71,72),(73,118)),81),122),(113,114))),(94,95)),((70,(76,(100,101))),((((79,97),(96,117)),116),120))),(((((((66,67),82),68),(98,(125,126))),(77,78)),((90,92),(91,93))),((87,88),130))))),62)),((((((((3,4),(54,137)),132),((((((((13,14),32),(33,34)),(44,45)),(((19,20),(35,(41,42))),((26,43),27))),(30,31)),((36,37),(39,40))),((15,17),138))),(10,55)),((((99,129),136),115),(119,134))),(((((((5,(((11,12),((16,18),38)),23)),(24,25)),(8,9)),(21,22)),(50,52)),(28,29)),(6,7))),(56,57))),(51,53)),(2,58)),59);
 754: 6 -6781.077637 -6826.364655 (0,(((((1,89),(46,(47,48))),(((49,131),135),(((60,61),(((((((((63,104),111),112),108),107),(((102,103),123),124)),(109,110)),((75,133),80)),(((((((((((64,65),69),(127,128)),(85,86)),121),(105,106)),((74,84),83)),((((((71,72),81),73),118),122),(113,114))),(94,95)),(((((66,67),(68,(125,126))),(82,98)),(77,78)),((90,92),(91,93)))),(((70,(76,(100,101))),((87,88),130)),((((79,97),117),96),(116,120)))))),62))),(((((((((3,4),(54,137)),132),((((((((13,14),32),(33,34)),(44,45)),(((19,20),(35,(41,42))),((26,43),27))),(30,31)),((36,37),(39,40))),((15,17),138))),(10,55)),((((99,129),136),115),(119,134))),(((((((5,(((11,12),((16,18),38)),23)),(24,25)),(8,9)),(21,22)),(50,52)),(28,29)),(6,7))),(51,53)),(56,57))),(2,58)),59);
 755: 5 -6544.685547 -6819.821814 (0,(((((1,89),(46,(47,48))),(((49,131),135),(((60,61),(((((((((63,104),111),112),108),107),((102,103),(123,124))),(109,110)),((75,133),80)),((((((((((64,65),69),(127,128)),(85,86)),121),(((74,84),83),(105,106))),(((((71,72),(73,118)),81),122),(113,114))),(94,95)),(((((66,67),(68,(98,(125,126)))),82),(77,78)),((90,92),(91,93)))),(((70,(76,(100,101))),((((79,97),117),96),(116,120))),((87,88),130))))),62))),((((((((((3,4),132),(((((((13,14),(33,34)),32),(44,45)),(((19,20),(35,(41,42))),((26,43),27))),(30,31)),((36,37),(39,40)))),((15,17),138)),(54,137)),(6,7)),(10,55)),((((99,129),136),115),(119,134))),(56,57)),(((((((5,(((11,12),((16,18),38)),23)),(24,25)),(8,9)),(21,22)),(50,52)),(28,29)),(51,53)))),(2,58)),59);
 756: 2 -6987.896973 -6820.22997 (0,(((((1,89),(((60,61),(((((((((63,104),111),112),108),107),((102,103),(123,124))),(109,110)),((75,133),80)),(((((((((((64,65),69),(85,86)),121),(127,128)),(105,106)),((74,84),83)),(((((71,(73,118)),72),81),122),(113,114))),(94,95)),(((70,(76,(100,101))),(((79,97),(96,117)),(116,120))),((87,88),130))),(((((66,67),(68,(125,126))),(82,98)),(77,78)),((90,92),(91,93)))))),62)),((46,(47,48)),((49,131),135))),(((((((((3,4),(54,137)),132),((((((((13,14),32),(33,34)),(44,45)),(((19,20),(35,(41,42))),((26,43),27))),(30,31)),((36,37),(39,40))),((15,17),138))),((((99,129),136),(119,134)),115)),55),10),(((((((5,(((11,12),((16,18),38)),23)),(24,25)),(8,9)),(21,22)),(50,52)),(28,29)),(6,7))),((51,53),(56,57)))),(2,58)),59);
 757: 4 -6639.133789 -6818.163078 (0,(((((1,89),(46,(47,48))),(((49,131),135),(((60,61),(((((((63,104),111),112),108),((((102,103),(123,124)),(109,110)),107)),((75,133),80)),(((((((((((64,65),69),(85,86)),(127,128)),121),(105,106)),((74,84),83)),(((((71,72),(73,118)),122),81),(113,114))),(94,95)),(((70,(76,(100,101))),(((79,97),(96,117)),(116,120))),((87,88),130))),((((((66,67),82),68),(98,(125,126))),(77,78)),((90,92),(91,93)))))),62))),(((((((((3,4),((((((((13,14),32),(33,34)),(44,45)),(((19,20),(35,(41,42))),((26,43),27))),(30,31)),((36,37),(39,40))),((15,17),138))),132),(54,137)),(6,7)),(10,55)),((((99,129),136),115),(119,134))),(56,57)),(((((((5,(((11,12),((16,18),38)),23)),(24,25)),(8,9)),(21,22)),(50,52)),(28,29)),(51,53)))),(2,58)),59);
 758: 5 -7114.63623 -6821.065366 (0,(((((1,89),(46,(47,48))),(((49,131),135),(((60,61),(((((((63,104),111),112),108),(((((102,103),123),124),(109,110)),107)),((75,133),80)),((((((((((64,65),69),(127,128)),((((74,84),83),(105,106)),121)),85),86),(((((71,72),(73,118)),81),122),(113,114))),(94,95)),((((((66,67),(68,(125,126))),82),98),(77,78)),((90,92),(91,93)))),(((70,(76,(100,101))),(((79,97),(96,117)),(116,120))),((87,88),130))))),62))),((((((((3,4),(54,137)),132),((((((((13,32),14),(44,45)),(33,34)),(((19,20),(35,(41,42))),((26,43),27))),(30,31)),((36,37),(39,40))),((15,17),138))),(10,55)),((((99,129),136),115),(119,134))),(((((((5,(((11,12),((16,18),38)),23)),(24,25)),(8,9)),(21,22)),(50,52)),(28,29)),(6,7))),((51,53),(56,57)))),(2,58)),59);
 759: 2 -7031.680664 -6820.277736 (0,(((((1,89),(46,(47,48))),(((49,131),135),(((60,61),(((((((((63,104),111),112),108),107),((102,103),(123,124))),(109,110)),((75,133),80)),((((((((((64,65),69),(127,128)),(85,86)),121),(((74,84),83),(105,106))),(((((71,72),(73,118)),81),122),(113,114))),(94,95)),(((((66,67),(68,(125,126))),(82,98)),(77,78)),((90,92),(91,93)))),(((70,(76,(100,101))),(((79,97),(96,117)),(116,120))),((87,88),130))))),62))),(((((((((((3,4),((15,17),138)),(((((((13,32),14),(33,34)),(44,45)),(((19,20),(35,(41,42))),((26,43),27))),(30,31)),((36,37),(39,40)))),132),(54,137)),(6,7)),(10,55)),((((99,129),136),115),(119,134))),((((((5,(((11,12),((16,18),38)),23)),(24,25)),(8,9)),(21,22)),(50,52)),(28,29))),(56,57)),(51,53))),(2,58)),59);
 760: 1 -6991.872559 -6817.670811 (0,(((((1,89),(((60,61),(((((((63,104),111),112),108),(((((102,103),123),124),(109,110)),107)),((75,133),80)),((((((((64,65),(69,((85,86),(121,(127,128))))),(105,106)),((74,84),83)),(((((71,72),(73,118)),81),122),(113,114))),(94,95)),(((70,(76,(100,101))),((((79,97),117),96),(116,120))),((87,88),130))),(((((66,67),(68,(125,126))),(82,98)),(77,78)),((90,92),(91,93)))))),62)),((46,(47,48)),((49,131),135))),(((((((((3,4),(54,137)),132),((((((((13,14),32),(33,34)),(44,45)),(((19,20),(35,(41,42))),((26,43),27))),(30,31)),((36,37),(39,40))),((15,17),138))),(10,55)),((((99,129),115),(119,134)),136)),(((((((5,(((11,12),((16,18),38)),23)),(24,25)),(8,9)),(21,22)),(50,52)),(28,29)),(6,7))),(51,53)),(56,57))),(2,58)),59);
 761: 1 -6700.611816 -6829.733865 (0,((((((1,89),(((60,61),(((((((63,104),111),112),108),((((102,103),(123,124)),(109,110)),107)),((75,133),80)),(((((((((((64,65),69),(127,128)),(85,86)),121),(105,106)),((74,84),83)),((((((71,72),73),118),81),122),(113,114))),(94,95)),(((70,(76,(100,101))),(((79,97),(96,117)),(116,120))),((87,88),130))),(((((66,67),(68,(98,(125,126)))),82),(77,78)),((90,92),(91,93)))))),62)),((49,131),135)),(46,(47,48))),((((((((((3,4),(54,137)),132),(((((((13,(33,34)),(14,32)),(44,45)),((((((19,20),35),(41,42)),43),26),27)),(30,31)),((36,37),(39,40))),((15,17),138))),((((99,129),(119,134)),136),115)),55),10),(6,7)),(((((((5,(((11,12),((16,18),38)),23)),(24,25)),(8,9)),(21,22)),(50,52)),(28,29)),(51,53))),(56,57))),(2,58)),59);
 762: 2 -7110.433105 -6820.246688 (0,(((((1,89),(((60,61),(((((((((63,104),111),112),108),107),(((102,103),124),123)),(109,110)),((75,133),80)),(((((((64,65),(69,((85,86),(121,(127,128))))),(105,106)),((74,84),83)),(((((71,(72,(73,118))),81),122),(113,114)),(94,95))),(((70,(76,(100,101))),(((((79,97),117),96),116),120)),((87,88),130))),(((((66,67),(68,(125,126))),(82,98)),(77,78)),((90,92),(91,93)))))),62)),((46,(47,48)),((49,131),135))),(((((((((3,4),((((((((13,14),(33,34)),32),(44,45)),(((19,20),(35,(41,42))),((26,43),27))),(30,31)),((36,37),(39,40))),132)),((15,17),138)),(54,137)),(6,7)),(10,55)),((((99,129),136),115),(119,134))),(56,57)),(((((((5,(((11,12),((16,18),38)),23)),(24,25)),(8,9)),(21,22)),(50,52)),(28,29)),(51,53)))),(2,58)),59);
 763: 2 -6331.436035 -6818.69189 (0,(((((1,89),(((49,131),135),(((60,61),(((((((((63,104),111),112),108),107),((102,103),(123,124))),(109,110)),((75,133),80)),(((((((((((64,65),69),(127,128)),(85,86)),121),(105,106)),((74,84),83)),(((((71,(73,118)),72),81),122),(113,114))),(94,95)),((((((66,67),82),68),(98,(125,126))),(77,78)),((90,92),(91,93)))),(((70,(76,(100,101))),(((79,97),(96,117)),(116,120))),((87,88),130))))),62))),(46,(47,48))),((((((((3,4),(54,137)),((((((((13,14),32),(33,34)),(44,45)),(((19,20),(35,(41,42))),((26,43),27))),(30,31)),((36,37),(39,40))),((15,17),138))),132),(6,7)),((10,55),((((99,129),115),(119,134)),136))),(56,57)),(((((((5,(((11,12),((16,18),38)),23)),(24,25)),(8,9)),(21,22)),(50,52)),(28,29)),(51,53)))),(2,58)),59);
 764: 2 -7262.97168 -6827.984696 (0,(((((1,89),(46,(47,48))),(((49,131),135),(((60,61),(((((((63,104),111),112),108),(((((102,103),123),124),(109,110)),107)),((75,133),80)),((((((((((64,65),69),(127,128)),(85,86)),121),(((74,(105,106)),84),83)),(((((71,(73,118)),72),81),122),(113,114))),(94,95)),(((((66,67),(68,(125,126))),(82,98)),(77,78)),((90,92),(91,93)))),(((70,(76,(100,101))),((((79,97),(96,117)),116),120)),((87,88),130))))),62))),((((((((3,4),((((((((13,14),32),(33,34)),(44,45)),(((19,20),(35,(41,42))),((26,43),27))),(30,31)),((36,37),(39,40))),((15,17),138))),132),(54,137)),(6,7)),((10,55),((((99,129),136),115),(119,134)))),(56,57)),((((((5,(((11,12),((16,18),38)),23)),(8,9)),((21,22),(24,25))),(50,52)),(28,29)),(51,53)))),(2,58)),59);
 765: 1 -6849.270508 -6828.92413 (0,(((((1,89),(46,(47,48))),(((49,131),135),(((60,61),(((((((63,104),111),112),((((102,103),(123,124)),(109,110)),107)),108),((75,133),80)),(((((((((64,65),69),((((74,84),83),(105,106)),121)),(127,128)),(85,86)),((((((71,72),73),118),81),122),(113,114))),(94,95)),((((((66,67),(68,(125,126))),82),98),(77,78)),((90,92),(91,93)))),(((70,(76,(100,101))),((79,97),((96,117),(116,120)))),((87,88),130))))),62))),(((((((((3,4),(54,137)),(((((((13,32),(14,(33,34))),(44,45)),(((19,20),(35,(41,42))),((26,43),27))),(30,31)),((36,37),(39,40))),((15,17),138))),132),(10,55)),((((99,129),115),(119,134)),136)),(56,57)),(((((((5,(((11,12),((16,18),38)),23)),(24,25)),(8,9)),(21,22)),(50,52)),(28,29)),(6,7))),(51,53))),(2,58)),59);
 766: 2 -7137.68457 -6818.609311 (0,(((((1,89),(46,(47,48))),(((49,131),135),(((60,61),(((((((63,104),111),112),108),((((102,103),(123,124)),(109,110)),107)),((75,133),80)),(((((((((((64,65),69),(127,128)),(85,86)),121),(105,106)),((74,84),83)),((((71,72),(81,((113,114),122))),73),118)),(94,95)),(((70,(76,(100,101))),(((((79,97),117),96),116),120)),((87,88),130))),(((((66,67),(68,(98,(125,126)))),82),(77,78)),((90,92),(91,93)))))),62))),(((((((((3,4),(54,137)),132),((((((((13,14),32),(33,34)),(44,45)),(((19,20),(35,(41,42))),((26,43),27))),(30,31)),((36,37),(39,40))),((15,17),138))),((((99,129),136),(119,134)),115)),55),10),(((((((5,(((11,12),((16,18),38)),23)),(24,25)),(8,9)),(21,22)),(50,52)),(6,7)),(28,29))),((51,53),(56,57)))),(2,58)),59);
 767: 3 -6764.000488 -6818.688452 (0,(((((1,89),(((60,61),(((((((((63,104),111),112),108),107),(((102,103),124),123)),(109,110)),((75,133),80)),(((((((((((64,65),69),(127,128)),(85,86)),121),(105,106)),((74,84),83)),(((((71,72),(73,118)),81),122),(113,114))),(94,95)),(((70,(((((79,97),117),96),116),120)),(76,(100,101))),((87,88),130))),(((((66,67),(68,(125,126))),(82,98)),(77,78)),((90,92),(91,93)))))),62)),((46,(47,48)),((49,131),135))),((((((((((3,4),(54,137)),132),((((((((13,14),32),(33,34)),(44,45)),(((19,20),(35,(41,42))),((26,43),27))),(30,31)),((36,37),(39,40))),((15,17),138))),((((99,129),136),(119,134)),115)),55),10),(((((((5,(((11,12),((16,18),38)),23)),(24,25)),(8,9)),(21,22)),(50,52)),(28,29)),(6,7))),(51,53)),(56,57))),(2,58)),59);
 768: 2 -6348.01123 -6821.06765 (0,(((((1,89),(46,(47,48))),(((49,131),135),(((60,61),(((((((63,104),111),112),108),(((((102,103),123),124),(109,110)),107)),((75,133),80)),(((((((((((64,65),69),((85,86),(127,128))),121),(105,106)),83),(74,84)),(((((71,72),(73,118)),81),122),(113,114))),(94,95)),(((((66,67),(82,98)),(68,(125,126))),(77,78)),((90,92),(91,93)))),(((70,(((79,97),(96,117)),(116,120))),(76,(100,101))),((87,88),130))))),62))),((((((((3,4),(((((((((13,14),(33,34)),32),(44,45)),(((19,20),(35,(41,42))),((26,43),27))),(30,31)),((36,37),(39,40))),((15,17),138)),132)),(54,137)),(6,7)),(10,55)),((((99,129),115),136),(119,134))),(56,57)),(((((((5,(((11,12),((16,18),38)),23)),(24,25)),(8,9)),(21,22)),(50,52)),(28,29)),(51,53)))),(2,58)),59);
 769: 1 -7336.200684 -6828.6721 (0,(((((((1,89),((49,131),135)),((60,61),(((((((63,104),111),112),108),((((102,103),(123,124)),(109,110)),107)),((75,133),80)),(((((((((((64,65),69),(85,86)),(127,128)),121),(105,106)),((74,84),83)),(((((71,(81,122)),72),73),118),(113,114))),(94,95)),(((70,(76,(100,101))),(((((79,97),117),96),116),120)),((87,88),130))),(((((66,67),(68,(125,126))),(82,98)),(77,78)),((90,92),(91,93))))))),62),(46,(47,48))),(((((((((3,4),(54,137)),((((((((13,14),32),(33,34)),(44,45)),(((19,20),(35,(41,42))),((26,43),27))),(30,31)),((36,37),(39,40))),((15,17),138))),132),(6,7)),(10,55)),((((99,129),136),115),(119,134))),(56,57)),(((((((5,(((11,12),((16,18),38)),23)),(24,25)),(8,9)),(21,22)),(50,52)),(28,29)),(51,53)))),(2,58)),59);
 770: 1 -6550.652832 -6815.599826 (0,(((((1,89),(((60,61),(((((((((63,104),111),112),108),107),(((102,103),123),124)),(109,110)),((75,133),80)),((((((((((64,65),69),(127,128)),(85,86)),121),(105,106)),((74,84),83)),(((((71,(72,(73,118))),81),122),(113,114)),(94,95))),(((((66,67),(68,(125,126))),(82,98)),(77,78)),((90,92),(91,93)))),(((70,(76,(100,101))),(((((79,97),117),96),120),116)),((87,88),130))))),62)),((46,(47,48)),((49,131),135))),(((((((((3,4),((((((((13,14),32),(33,34)),(44,45)),(((19,20),(35,(41,42))),((26,43),27))),(30,31)),((36,37),(39,40))),((15,17),138))),132),(54,137)),(6,7)),(10,55)),((((99,129),136),115),(119,134))),(56,57)),(((((((5,(((11,12),((16,18),38)),23)),(24,25)),(8,9)),(21,22)),(50,52)),(28,29)),(51,53)))),(2,58)),59);
 771: 3 -7274.199219 -6822.606321 (0,(((((1,89),(46,(47,48))),(((49,131),135),(((60,61),(((((((((63,104),111),112),108),107),((102,103),(123,124))),(109,110)),((75,133),80)),(((((((((((64,65),69),(127,128)),86),85),121),(((74,84),83),(105,106))),(((((71,72),(73,118)),81),122),(113,114))),(94,95)),(((((66,67),(68,(125,126))),(82,98)),(77,78)),((90,92),(91,93)))),(((70,(76,(100,101))),((((79,97),117),96),(116,120))),((87,88),130))))),62))),((((((((3,4),(54,137)),((((((((13,14),32),(33,34)),(44,45)),(((19,20),(35,(41,42))),((26,43),27))),(30,31)),((36,37),(39,40))),((15,17),138))),132),(6,7)),((10,55),((((99,129),115),(119,134)),136))),(56,57)),(((((((5,(((11,12),((16,18),38)),23)),(24,25)),(8,9)),(21,22)),(50,52)),(28,29)),(51,53)))),(2,58)),59);
 772: 1 -7228.44873 -6819.821294 (0,(((((1,89),(46,(47,48))),(((49,131),135),(((60,61),((((((((63,104),111),112),108),107),((102,103),(123,124))),(109,110)),((((((((((((64,65),69),(85,86)),(127,128)),121),(105,106)),((74,84),83)),(((((71,72),(73,118)),81),122),(113,114))),(94,95)),(((70,(76,(100,101))),((((79,97),(96,117)),116),120)),((87,88),130))),((((66,67),((68,(125,126)),(82,98))),(77,78)),((90,92),(91,93)))),((75,133),80)))),62))),((((((((((3,4),(54,137)),132),((((((((13,32),14),(33,34)),(44,45)),(((19,20),(35,(41,42))),((26,43),27))),(30,31)),((36,37),(39,40))),((15,17),138))),(10,55)),((((99,129),115),(119,134)),136)),(6,7)),(51,53)),(((((5,(((11,12),((16,18),38)),23)),(24,25)),((8,9),(21,22))),(50,52)),(28,29))),(56,57))),(2,58)),59);
 773: 4 -5970.985352 -6820.271781 (0,(((((1,89),(((60,61),(((((((((63,104),111),112),108),107),((102,103),(123,124))),(109,110)),((75,133),80)),((((((((64,65),((69,(127,128)),((85,86),121))),(105,106)),((74,84),83)),(((((71,72),(73,118)),81),122),(113,114))),(94,95)),(((70,(76,(100,101))),((((79,97),117),96),(116,120))),((87,88),130))),(((((66,67),(68,(125,126))),(82,98)),(77,78)),((90,92),(91,93)))))),62)),((46,(47,48)),((49,131),135))),(((((((((3,4),(54,137)),((((((((13,14),32),(33,34)),(44,45)),(((19,20),(35,(41,42))),((26,43),27))),(30,31)),((36,37),(39,40))),((15,17),138))),132),(6,7)),(10,55)),((((99,129),136),115),(119,134))),(56,57)),(((((((5,(((11,12),((16,18),38)),23)),(24,25)),(8,9)),(21,22)),(50,52)),(28,29)),(51,53)))),(2,58)),59);
 774: 1 -7023.509277 -6819.948985 (0,(((((1,89),(((60,61),(((((((((63,104),111),112),108),107),((102,103),(123,124))),(109,110)),((75,133),80)),((((((((((64,65),69),(127,128)),(85,86)),121),(105,106)),((74,84),83)),(((((71,(73,118)),72),81),122),(113,114))),(94,95)),((((((66,67),(68,(98,(125,126)))),82),(77,78)),((90,92),(91,93))),(((70,(76,(100,101))),((((79,97),117),96),(116,120))),((87,88),130)))))),62)),((46,(47,48)),((49,131),135))),((((((((((3,4),132),(((((((13,14),32),(33,34)),(44,45)),(((19,20),(35,(41,42))),((26,43),27))),(30,31)),((36,37),(39,40)))),((15,17),138)),(54,137)),(6,7)),(10,55)),((((99,129),115),136),(119,134))),(56,57)),(((((((5,(((11,12),((16,18),38)),23)),(24,25)),(8,9)),(21,22)),(50,52)),(28,29)),(51,53)))),(2,58)),59);
 775: 1 -6674.242188 -6829.918759 (0,(((((1,89),(46,(47,48))),(((49,131),135),(((60,61),(((((((63,104),111),112),108),(((((102,103),123),124),(109,110)),107)),((75,133),80)),(((((((((((64,65),69),(127,128)),(85,86)),121),(105,106)),((74,84),83)),(((((71,72),(73,118)),81),122),(113,114))),(94,95)),(((70,(76,(100,101))),(((79,97),(96,117)),(116,120))),((87,88),130))),(((((66,67),(68,(125,126))),(82,98)),(77,78)),((90,92),(91,93)))))),62))),((((((((((3,4),(54,137)),((((((((13,14),32),(33,34)),(44,45)),(((19,20),(35,(41,42))),((26,43),27))),(30,31)),((36,37),(39,40))),((15,17),138))),132),(6,7)),((10,55),((((99,129),136),(119,134)),115))),(((((5,23),((11,12),((16,18),38))),(8,9)),((21,22),(24,25))),(50,52))),(56,57)),(51,53)),(28,29))),(2,58)),59);
 776: 3 -6811.912598 -6819.082144 (0,(((((1,89),(((60,61),(((((((63,104),111),112),108),(((((102,103),123),124),(109,110)),107)),((75,133),80)),(((((((((((64,65),69),(85,86)),(127,128)),121),(105,106)),((74,84),83)),(((((71,72),(73,118)),81),122),(113,114))),(94,95)),(((70,((((79,97),(96,117)),116),120)),(76,(100,101))),((87,88),130))),(((((66,67),(68,(125,126))),(82,98)),(77,78)),((90,92),(91,93)))))),62)),((46,(47,48)),((49,131),135))),(((((((((3,4),(54,137)),((((((((13,14),32),(33,34)),(44,45)),(((19,20),(35,(41,42))),((26,43),27))),(30,31)),((36,37),(39,40))),((15,17),138))),132),(6,7)),((10,55),((((99,129),136),(119,134)),115))),((((((5,(((11,12),((16,18),38)),23)),(24,25)),(8,9)),(21,22)),(50,52)),(28,29))),(56,57)),(51,53))),(2,58)),59);
 777: 1 -6878.878906 -6817.04689 (0,(((((1,89),(((60,61),(((((((((63,104),111),112),108),107),((102,103),(123,124))),(109,110)),((75,133),80)),(((((((((((64,65),69),(85,86)),(127,128)),121),(105,106)),((74,84),83)),(((((71,(73,118)),72),81),122),(113,114))),(94,95)),(((70,(76,(100,101))),(((79,97),(96,117)),(116,120))),((87,88),130))),(((((66,67),(82,98)),(68,(125,126))),(77,78)),((90,92),(91,93)))))),62)),((46,(47,48)),((49,131),135))),(((((((((3,4),(54,137)),132),((((((((13,14),32),(33,34)),(44,45)),(((19,20),(35,(41,42))),((26,43),27))),(30,31)),((36,37),(39,40))),((15,17),138))),((((99,129),(119,134)),136),115)),55),10),(((((((5,(((11,12),((16,18),38)),23)),(24,25)),(8,9)),(21,22)),(50,52)),(28,29)),(6,7))),((51,53),(56,57)))),(2,58)),59);
 778: 1 -7105.397949 -6824.042849 (0,(((((1,89),(46,(47,48))),(((49,131),135),(((60,61),(((((((((63,104),111),112),108),107),(((102,103),124),123)),(109,110)),((75,133),80)),(((((((((((64,65),69),(127,128)),(85,86)),121),(105,106)),((74,84),83)),(((((71,72),(73,118)),81),122),(113,114))),(94,95)),((70,(76,(100,101))),(((((79,97),117),96),120),116))),((((((66,67),(82,98)),(68,(125,126))),(77,78)),((90,92),(91,93))),((87,88),130))))),62))),((((((((3,4),((((((13,(14,32)),((33,34),(44,45))),(((19,20),(35,(41,42))),((26,43),27))),(30,31)),((36,37),(39,40))),((15,17),138))),132),(54,137)),(6,7)),((10,55),((((99,129),136),(119,134)),115))),(((((((5,(((11,12),((16,18),38)),23)),(24,25)),(8,9)),(21,22)),(50,52)),(28,29)),(51,53))),(56,57))),(2,58)),59);
 779: 1 -7018.783203 -6819.18578 (0,(((((1,89),(46,(47,48))),(((49,131),135),(((60,61),(((((((63,104),111),112),108),(((((102,103),123),124),(109,110)),107)),((75,133),80)),(((((((((((64,65),69),(85,86)),(127,128)),121),(105,106)),((74,84),83)),(((((71,72),(73,118)),81),122),(113,114))),(94,95)),(((70,(76,(100,101))),((((79,97),(96,117)),120),116)),((87,88),130))),((((66,67),(68,(125,126))),(82,98)),((77,78),((90,92),(91,93))))))),62))),((((((((3,4),(54,137)),((((((((13,14),32),(33,34)),(44,45)),(((19,20),(35,(41,42))),((26,43),27))),(30,31)),((36,37),(39,40))),((15,17),138))),132),(((99,129),(115,(119,134))),136)),((6,7),(10,55))),(56,57)),(((((((5,(((11,12),((16,18),38)),23)),(24,25)),(8,9)),(21,22)),(50,52)),(28,29)),(51,53)))),(2,58)),59);
 780: 3 -6385.683105 -6823.852084 (0,(((((1,89),(46,(47,48))),(((49,131),135),(((60,61),(((((((63,104),111),112),108),((((102,103),(123,124)),(109,110)),107)),((((((66,67),(68,(125,126))),(82,98)),(77,78)),((90,92),(91,93))),((75,133),80))),((((((((((64,69),65),(127,128)),(85,86)),121),(105,106)),((74,84),83)),((((((71,72),73),118),81),122),(113,114))),(94,95)),(((70,(76,(100,101))),((((79,97),117),96),(116,120))),((87,88),130))))),62))),(((((((((3,4),((((((((13,32),14),(33,34)),(44,45)),(((19,20),(35,(41,42))),((26,43),27))),(30,31)),((36,37),(39,40))),((15,17),138))),132),(54,137)),(6,7)),(10,55)),((((99,129),136),115),(119,134))),(56,57)),((((((5,(((11,12),((16,18),38)),23)),(8,9)),((21,22),(24,25))),(50,52)),(28,29)),(51,53)))),(2,58)),59);
 781: 1 -6693.301758 -6823.491215 (0,(((((1,89),(46,(47,48))),(((49,131),135),(((60,61),(((((((63,104),111),112),(((((102,103),123),124),(109,110)),107)),108),((75,133),80)),(((((((((((64,65),69),((85,86),(127,128))),121),(105,106)),((74,84),83)),((((71,(72,(73,118))),81),122),(113,114))),(94,95)),((87,88),130)),((70,(76,(100,101))),(((((79,97),117),96),116),120))),(((((66,67),(68,(125,126))),(82,98)),(77,78)),((90,92),(91,93)))))),62))),((((((((3,4),((((((((13,14),32),(33,34)),(44,45)),(((19,20),(35,(41,42))),((26,43),27))),(30,31)),((36,37),(39,40))),((15,17),138))),132),(54,137)),(6,7)),((10,55),((((99,129),136),(119,134)),115))),(56,57)),(((((((5,(((11,12),((16,18),38)),23)),(24,25)),(8,9)),(21,22)),(50,52)),(28,29)),(51,53)))),(2,58)),59);
 782: 1 -6931.209961 -6820.541977 (0,(((((1,89),(46,(47,48))),(((49,131),135),(((60,61),(((((((63,104),111),112),108),((((102,103),(123,124)),(109,110)),107)),((75,133),80)),((((((((((64,65),69),(127,128)),(85,86)),121),(((74,84),83),(105,106))),(((((71,(73,118)),72),81),122),(113,114))),(94,95)),((((66,67),(68,(125,126))),(82,98)),((77,78),((90,92),(91,93))))),(((70,(76,(100,101))),((((79,97),117),96),(116,120))),((87,88),130))))),62))),((((((((3,4),(54,137)),((((((((13,14),(33,34)),32),(44,45)),(((19,20),(35,(41,42))),((26,43),27))),(30,31)),((36,37),(39,40))),((15,17),138))),132),(((99,129),(115,(119,134))),136)),((6,7),(10,55))),(56,57)),(((((((5,(((11,12),((16,18),38)),23)),(24,25)),(8,9)),(21,22)),(50,52)),(28,29)),(51,53)))),(2,58)),59);
 783: 1 -7154.685547 -6820.002717 (0,(((((1,89),(46,(47,48))),(((49,131),135),(((60,61),(((((((((63,104),111),112),108),((102,103),(123,124))),107),(109,110)),((75,133),80)),((((((((64,(69,((85,86),(121,(127,128))))),65),(105,106)),((74,84),83)),((((((71,72),73),118),81),122),(113,114))),(94,95)),(((((66,67),(82,98)),(68,(125,126))),(77,78)),((90,92),(91,93)))),(((70,(76,(100,101))),(((79,97),(96,117)),(116,120))),((87,88),130))))),62))),(((((((((3,4),(54,137)),132),((((((((13,14),32),(33,34)),(44,45)),(((19,20),(35,(41,42))),((26,43),27))),(30,31)),((36,37),(39,40))),((15,17),138))),(10,55)),((((99,129),136),(119,134)),115)),(((((((5,(((11,12),((16,18),38)),23)),(24,25)),(8,9)),(21,22)),(50,52)),(28,29)),(6,7))),(51,53)),(56,57))),(2,58)),59);
 784: 1 -6986.255859 -6817.04689 (0,(((((1,89),(((60,61),(((((((((63,104),111),112),108),107),((102,103),(123,124))),(109,110)),((75,133),80)),(((((((((((64,65),69),(85,86)),(127,128)),121),(105,106)),((74,84),83)),(((((71,(73,118)),72),81),122),(113,114))),(94,95)),(((70,(76,(100,101))),(((79,97),(96,117)),(116,120))),((87,88),130))),(((((66,67),(82,98)),(68,(125,126))),(77,78)),((90,92),(91,93)))))),62)),((46,(47,48)),((49,131),135))),(((((((((3,4),(54,137)),132),((((((((13,14),32),(33,34)),(44,45)),(((19,20),(35,(41,42))),((26,43),27))),(30,31)),((36,37),(39,40))),((15,17),138))),((((99,129),(119,134)),136),115)),55),10),(((((((5,(((11,12),((16,18),38)),23)),(24,25)),(8,9)),(21,22)),(50,52)),(28,29)),(6,7))),((51,53),(56,57)))),(2,58)),59);
 785: 2 -7589.67041 -6820.594005 (0,((((((1,89),(((60,61),(((((((63,104),111),112),108),((((102,103),(123,124)),(109,110)),107)),((75,133),80)),(((((((((((64,65),69),(127,128)),(85,86)),121),(105,106)),((74,84),83)),(((((71,72),(73,118)),81),122),(113,114))),(94,95)),(((70,(76,(100,101))),(((79,97),(96,117)),(116,120))),((87,88),130))),(((((66,67),(68,(98,(125,126)))),82),(77,78)),((90,92),(91,93)))))),62)),((49,131),135)),(46,(47,48))),((((((((((3,4),(54,137)),132),((((((((13,14),32),(33,34)),(44,45)),(((19,20),(35,(41,42))),((26,43),27))),(30,31)),((36,37),(39,40))),((15,17),138))),((((99,129),136),(119,134)),115)),55),10),(((((((5,(((11,12),((16,18),38)),23)),(24,25)),(8,9)),(21,22)),(50,52)),(28,29)),(6,7))),(51,53)),(56,57))),(2,58)),59);
 786: 4 -7680.887207 -6821.958772 (0,(((((1,89),(46,(47,48))),(((49,131),135),(((60,61),(((((((((63,104),111),112),108),107),((102,103),(123,124))),(109,110)),((75,133),80)),((((((((64,((69,((85,86),121)),(127,128))),65),(105,106)),((74,84),83)),((((((71,72),73),118),81),122),(113,114))),(94,95)),(((((66,67),(82,98)),(68,(125,126))),(77,78)),((90,92),(91,93)))),(((70,(76,(100,101))),((((79,97),117),96),(116,120))),((87,88),130))))),62))),(((((((((3,4),(54,137)),132),((((((((13,14),32),(33,34)),(44,45)),(((19,20),(35,(41,42))),((26,43),27))),(30,31)),((36,37),(39,40))),((15,17),138))),(10,55)),((((99,129),136),(119,134)),115)),(((((((5,(((11,12),((16,18),38)),23)),(24,25)),(8,9)),(21,22)),(50,52)),(28,29)),(6,7))),(51,53)),(56,57))),(2,58)),59);
 787: 1 -7137.589844 -6819.870074 (0,(((((1,89),(46,(47,48))),(((49,131),135),(((60,61),(((((((63,104),111),112),108),(((((102,103),123),124),(109,110)),107)),((75,133),80)),(((((((((((64,65),69),((85,86),(127,128))),121),(105,106)),83),(74,84)),(((((71,72),(73,118)),81),122),(113,114))),(94,95)),((((66,67),(82,98)),(68,(125,126))),((77,78),((90,92),(91,93))))),(((70,(76,(100,101))),(((79,97),(96,117)),(116,120))),((87,88),130))))),62))),((((((((3,4),(((((((((13,14),(33,34)),32),(44,45)),(((19,20),(35,(41,42))),((26,43),27))),(30,31)),((36,37),(39,40))),((15,17),138)),132)),(54,137)),(6,7)),(10,55)),((((99,129),115),136),(119,134))),(56,57)),(((((((5,(((11,12),((16,18),38)),23)),(24,25)),(8,9)),(21,22)),(50,52)),(28,29)),(51,53)))),(2,58)),59);
 788: 1 -6970.925293 -6829.771937 (0,(((((1,89),(46,(47,48))),(((49,131),135),(((60,61),((((((((63,104),111),112),108),(((((102,103),123),124),(109,110)),107)),((75,133),80)),(((70,(76,(100,101))),(((79,97),(96,117)),(116,120))),((87,88),130))),(((((((((64,65),69),(127,128)),(85,86)),121),(((74,(105,106)),84),83)),(((((71,(73,118)),72),81),122),(113,114))),(94,95)),(((((66,67),(68,(125,126))),(82,98)),(77,78)),((90,92),(91,93)))))),62))),((((((((3,4),((((((((13,14),32),(33,34)),(44,45)),(((19,20),(35,(41,42))),((26,43),27))),(30,31)),((36,37),(39,40))),((15,17),138))),132),(54,137)),(6,7)),((10,55),((((99,129),136),(119,134)),115))),(56,57)),((((((5,(((11,12),((16,18),38)),23)),(8,9)),((21,22),(24,25))),(50,52)),(28,29)),(51,53)))),(2,58)),59);
 789: 1 -6859.748047 -6838.93088 (0,((((((1,89),(((60,61),(((((((63,104),111),112),108),((((102,103),(123,124)),(109,110)),107)),((75,133),80)),(((((((((((64,65),69),(127,128)),(85,86)),121),(105,106)),((74,84),83)),((((((71,72),73),118),81),122),(113,114))),(94,95)),(((70,(76,(100,101))),(((79,97),(96,117)),(116,120))),((87,88),130))),(((((66,67),(68,(98,(125,126)))),82),(77,78)),((90,92),(91,93)))))),62)),((49,131),135)),(46,(47,48))),((((((((((3,4),(54,137)),132),((((((((13,(33,34)),(14,32)),(44,45)),((((19,20),(35,(41,42))),43),26)),27),(30,31)),((36,37),(39,40))),((15,17),138))),((((99,129),(119,134)),136),115)),55),10),(6,7)),(((((((5,(((11,12),((16,18),38)),23)),(24,25)),(8,9)),(21,22)),(50,52)),(28,29)),(51,53))),(56,57))),(2,58)),59);
 790: 6 -7088.186035 -6819.621223 (0,(((((1,89),(((60,61),(((((((63,104),111),112),108),((((102,103),(123,124)),(109,110)),107)),((75,133),80)),(((((((64,(65,((69,((85,86),121)),(127,128)))),(105,106)),((74,84),83)),(((((71,(73,118)),72),81),122),(113,114))),(94,95)),(((70,(76,(100,101))),(((79,97),(96,117)),(116,120))),((87,88),130))),(((((66,67),(68,(125,126))),(82,98)),(77,78)),((90,92),(91,93)))))),62)),((46,(47,48)),((49,131),135))),(((((((((3,4),(54,137)),132),((((((((13,14),32),(33,34)),(44,45)),(((19,20),(35,(41,42))),((26,43),27))),(30,31)),((36,37),(39,40))),((15,17),138))),(10,55)),((((99,129),136),115),(119,134))),(((((((5,(((11,12),((16,18),38)),23)),(24,25)),(8,9)),(21,22)),(50,52)),(28,29)),(6,7))),(51,53)),(56,57))),(2,58)),59);
 791: 5 -6885.521484 -6822.695472 (0,(((((1,89),(46,(47,48))),(((49,131),135),(((60,61),(((((((63,104),111),112),108),((((102,103),(123,124)),(109,110)),107)),((75,133),80)),(((((((((((64,65),69),(127,128)),(85,86)),121),(105,106)),((74,84),83)),(((((71,(73,118)),72),81),122),(113,114))),(94,95)),(((70,(((((79,97),117),96),120),116)),(76,(100,101))),((87,88),130))),(((((66,67),(68,(125,126))),(82,98)),(77,78)),((90,92),(91,93)))))),62))),((((((((((3,4),(54,137)),((((((((13,14),32),(33,34)),(44,45)),(((19,20),(35,(41,42))),((26,43),27))),(30,31)),((36,37),(39,40))),((15,17),138))),132),(6,7)),((10,55),((((99,129),136),(119,134)),115))),((((5,(((11,12),((16,18),38)),23)),(8,9)),((21,22),(24,25))),(50,52))),(56,57)),(51,53)),(28,29))),(2,58)),59);
 792: 1 -6799.588867 -6827.794821 (0,(((((1,89),(46,(47,48))),(((49,131),135),(((60,61),(((((((((63,104),111),112),108),107),((102,103),(123,124))),(109,110)),((75,133),80)),(((((((64,(69,((85,86),(121,(127,128))))),65),((74,(83,84)),(105,106))),(((((71,72),73),(81,122)),118),(113,114))),(94,95)),(((((66,67),(82,98)),(68,(125,126))),(77,78)),((90,92),(91,93)))),(((70,(76,(100,101))),(((79,97),(96,117)),(116,120))),((87,88),130))))),62))),(((((((((3,4),(54,137)),132),((((((((13,14),32),(33,34)),(44,45)),(((19,20),(35,(41,42))),((26,43),27))),(30,31)),((36,37),(39,40))),((15,17),138))),(10,55)),((((99,129),136),(119,134)),115)),(((((((5,(((11,12),((16,18),38)),23)),(24,25)),(8,9)),(21,22)),(50,52)),(28,29)),(6,7))),(51,53)),(56,57))),(2,58)),59);
 793: 1 -6965.051758 -6827.240496 (0,(((((1,89),(46,(47,48))),(((49,131),135),(((60,61),(((((((63,104),111),112),108),((((102,103),(123,124)),(109,110)),107)),((75,133),80)),((((((((((64,65),69),(127,128)),(85,86)),121),(((74,84),83),(105,106))),((((((71,72),73),81),118),122),(113,114))),(94,95)),(((((66,67),(68,(125,126))),(82,98)),(77,78)),((90,92),(91,93)))),(((70,(76,(100,101))),((((79,97),117),96),(116,120))),((87,88),130))))),62))),(((((((((3,4),(54,137)),132),((((((((13,14),32),(33,34)),(44,45)),(((19,20),(35,(41,42))),((26,43),27))),(30,31)),((36,37),(39,40))),((15,17),138))),(10,55)),((((99,129),115),(119,134)),136)),(6,7)),(((((((5,(((11,12),((16,18),38)),23)),(24,25)),(8,9)),(21,22)),(50,52)),(28,29)),(51,53))),(56,57))),(2,58)),59);
 794: 1 -6866.71582 -6818.69189 (0,(((((1,89),(((49,131),135),(((60,61),(((((((((63,104),111),112),108),107),((102,103),(123,124))),(109,110)),((75,133),80)),(((((((((((64,65),69),(127,128)),(85,86)),121),(105,106)),((74,84),83)),(((((71,(73,118)),72),81),122),(113,114))),(94,95)),((((((66,67),82),68),(98,(125,126))),(77,78)),((90,92),(91,93)))),(((70,(76,(100,101))),(((79,97),(96,117)),(116,120))),((87,88),130))))),62))),(46,(47,48))),((((((((3,4),(54,137)),((((((((13,14),32),(33,34)),(44,45)),(((19,20),(35,(41,42))),((26,43),27))),(30,31)),((36,37),(39,40))),((15,17),138))),132),(6,7)),((10,55),((((99,129),115),(119,134)),136))),(56,57)),(((((((5,(((11,12),((16,18),38)),23)),(24,25)),(8,9)),(21,22)),(50,52)),(28,29)),(51,53)))),(2,58)),59);
 795: 1 -6269.743652 -6829.032802 (0,(((((1,89),((46,(47,48)),(((60,61),(((((((63,104),111),112),108),((((102,103),(123,124)),(109,110)),107)),((75,133),80)),((((((((64,65),(((69,(127,128)),(85,86)),121)),(105,106)),((74,84),83)),(((((71,72),(73,118)),81),122),(113,114))),(94,95)),(((((66,67),(68,(98,(125,126)))),82),(77,78)),((90,92),(91,93)))),(((70,(76,(100,101))),((((79,97),117),96),(116,120))),((87,88),130))))),62))),((49,131),135)),((((((((((3,4),((54,137),132)),((((((13,14),(32,(33,34))),(44,45)),(((19,20),(35,(41,42))),((26,43),27))),(30,31)),((36,37),(39,40)))),((15,17),138)),55),10),((((99,129),115),136),(119,134))),(6,7)),(56,57)),(((((((5,(((11,12),((16,18),38)),23)),(24,25)),(8,9)),(21,22)),(50,52)),(28,29)),(51,53)))),(2,58)),59);
 796: 3 -6192.822266 -6818.456924 (0,(((((1,89),(46,(47,48))),(((49,131),135),(((60,61),(((((((63,104),111),112),108),((((102,103),(123,124)),(109,110)),107)),((75,133),80)),(((((((((((64,65),69),(85,86)),(127,128)),121),(105,106)),((74,84),83)),(((((71,72),(73,118)),81),122),(113,114))),(94,95)),(((70,(((79,97),(96,117)),(116,120))),(76,(100,101))),((87,88),130))),((((((66,67),82),68),(98,(125,126))),(77,78)),((90,92),(91,93)))))),62))),(((((((((3,4),((((((((13,14),32),(33,34)),(44,45)),(((19,20),(35,(41,42))),((26,43),27))),(30,31)),((36,37),(39,40))),((15,17),138))),132),(54,137)),(6,7)),(10,55)),((((99,129),136),115),(119,134))),(56,57)),(((((((5,(((11,12),((16,18),38)),23)),(24,25)),(8,9)),(21,22)),(50,52)),(28,29)),(51,53)))),(2,58)),59);
 797: 1 -6612.918945 -6822.657241 (0,(((((1,89),(((60,61),(((((((63,104),111),112),108),(((((102,103),124),123),(109,110)),107)),((75,133),80)),(((((((((((64,65),69),(85,86)),(127,128)),121),(105,106)),((74,84),83)),(((((71,72),(73,118)),81),122),(113,114))),(94,95)),((((((66,67),82),68),(125,126)),98),((77,78),((90,92),(91,93))))),(((70,(76,(100,101))),(((79,97),(96,117)),(116,120))),((87,88),130))))),62)),((46,(47,48)),((49,131),135))),(((((((((3,4),((((((((13,14),32),(33,34)),(44,45)),(((19,20),(35,(41,42))),((26,43),27))),(30,31)),((36,37),(39,40))),((15,17),138))),(54,137)),132),(6,7)),(10,55)),((((99,129),136),115),(119,134))),(56,57)),((((((5,(((11,12),((16,18),38)),23)),(8,9)),((21,22),(24,25))),(50,52)),(28,29)),(51,53)))),(2,58)),59);
 798: 1 -6717.489746 -6829.606691 (0,((((((1,89),(46,(47,48))),(((60,61),((((((((63,104),111),112),108),((((102,103),(123,124)),(109,110)),107)),((75,133),80)),(((70,(76,(100,101))),(((79,97),(96,117)),(116,120))),((87,88),130))),((((((((64,65),69),(127,128)),(85,86)),121),(((74,83),84),(105,106))),((((71,(72,(73,118))),81),122),(113,114))),(((((((66,67),82),68),(98,(125,126))),(77,78)),((90,92),(91,93))),(94,95))))),62)),((49,131),135)),((((((((3,4),(54,137)),(((((((13,32),(14,(33,34))),(44,45)),(((19,20),(35,(41,42))),((26,43),27))),(30,31)),((36,37),(39,40))),((15,17),138))),132),((10,55),(((99,129),(115,(119,134))),136))),(6,7)),(((((((5,(((11,12),((16,18),38)),23)),(24,25)),(8,9)),(21,22)),(50,52)),(28,29)),(51,53))),(56,57))),(2,58)),59);
 799: 1 -7054.300293 -6836.862455 (0,(((((((1,89),135),(49,131)),(((60,61),(((((((63,104),111),112),108),(((((102,103),123),124),(109,110)),107)),((75,133),80)),((((((((64,65),(((69,121),(127,128)),(85,86))),(105,106)),((74,84),83)),(((((71,72),73),118),(81,122)),(113,114))),(94,95)),(((70,(76,(100,101))),((((79,97),(96,117)),120),116)),((87,88),130))),(((((66,67),(82,98)),(68,(125,126))),(77,78)),((90,92),(91,93)))))),62)),(46,(47,48))),(((((((((3,4),(54,137)),((((((((13,32),14),(33,34)),(44,45)),(((19,20),(35,(41,42))),((26,43),27))),(30,31)),((36,37),(39,40))),((15,17),138))),132),(6,7)),(10,55)),((((99,129),136),115),(119,134))),(56,57)),(((((((5,(((11,12),((16,18),38)),23)),(24,25)),(8,9)),(21,22)),(50,52)),(28,29)),(51,53)))),(2,58)),59);
 800: 4 -7130.220703 -6822.503962 (0,(((((1,89),(46,(47,48))),(((49,131),135),(((60,61),(((((((63,104),111),112),108),(((((102,103),123),124),(109,110)),107)),((75,133),80)),((((((((64,((69,((85,86),121)),(127,128))),65),(105,106)),((74,84),83)),(((((71,(73,118)),72),81),122),(113,114))),(94,95)),(((70,(76,(100,101))),((((79,97),(96,117)),116),120)),((87,88),130))),(((((66,67),(68,(98,(125,126)))),82),(77,78)),((90,92),(91,93)))))),62))),(((((((((3,4),(54,137)),132),((((((((13,14),32),(33,34)),(44,45)),(((19,20),(35,(41,42))),((26,43),27))),(30,31)),((36,37),(39,40))),((15,17),138))),(10,55)),((((99,129),136),115),(119,134))),(6,7)),(56,57)),(((((((5,(((11,12),((16,18),38)),23)),(24,25)),(8,9)),(21,22)),(50,52)),(28,29)),(51,53)))),(2,58)),59);
 801: 1 -6729.927246 -6817.35752 (0,(((((1,89),(46,(47,48))),(((49,131),135),(((60,61),(((((((((63,104),111),112),108),107),((102,103),(123,124))),(109,110)),((75,133),80)),(((((((((((64,65),69),(127,128)),(85,86)),121),(105,106)),((74,84),83)),(((((71,72),(73,118)),81),122),(113,114))),(94,95)),(((70,(76,(100,101))),((((79,97),117),96),(116,120))),((87,88),130))),(((((66,67),(68,(125,126))),(82,98)),(77,78)),((90,92),(91,93)))))),62))),(((((((((3,4),(54,137)),((((((((13,14),32),(33,34)),(44,45)),(((19,20),(35,(41,42))),((26,43),27))),((36,37),(39,40))),(30,31)),((15,17),138))),132),(6,7)),(10,55)),((((99,129),136),115),(119,134))),(56,57)),(((((((5,(((11,12),((16,18),38)),23)),(24,25)),(8,9)),(21,22)),(50,52)),(28,29)),(51,53)))),(2,58)),59);
 802: 1 -6665.219727 -6821.009836 (0,(((((1,89),(((60,61),(((((((((63,104),111),112),108),107),((102,103),(123,124))),(109,110)),((75,133),80)),(((((((((((64,65),69),(127,128)),(85,86)),121),(105,106)),((74,84),83)),(((((71,72),(73,118)),81),122),(113,114))),(94,95)),(((((66,67),(68,(125,126))),(82,98)),(77,78)),((90,92),(91,93)))),(((70,(76,(100,101))),((((79,97),117),96),(116,120))),((87,88),130))))),62)),((46,(47,48)),((49,131),135))),((((((((((((3,4),132),(((((((13,32),14),(33,34)),(44,45)),(((19,20),(35,(41,42))),((26,43),27))),(30,31)),((36,37),(39,40)))),((15,17),138)),(54,137)),(6,7)),(10,55)),((((99,129),115),136),(119,134))),(56,57)),(((((5,(((11,12),((16,18),38)),23)),(24,25)),(8,9)),(21,22)),(50,52))),(51,53)),(28,29))),(2,58)),59);
 803: 1 -7173.209961 -6840.441512 (0,(((((((1,89),(46,(47,48))),((60,61),((((((((63,104),111),112),108),(((((102,103),124),123),(109,110)),107)),((75,133),80)),(((((66,67),(82,98)),(68,(125,126))),(77,78)),((90,92),(91,93)))),((((((((((64,65),69),(127,128)),(85,86)),121),(105,106)),((74,84),83)),((((((71,72),73),118),122),81),(113,114))),(94,95)),(((70,((((79,97),(96,117)),120),116)),(76,(100,101))),((87,88),130)))))),62),((49,131),135)),(((((((((3,4),((((((13,((14,(33,34)),32)),(44,45)),((((19,20),35),(41,42)),((26,43),27))),((36,37),(39,40))),(30,31)),((54,137),132))),((15,17),138)),55),10),(6,7)),((((99,129),115),(119,134)),136)),(((((((5,(((11,12),((16,18),38)),23)),(24,25)),(8,9)),(21,22)),(50,52)),(28,29)),(51,53))),(56,57))),(2,58)),59);
 804: 3 -6735.033203 -6820.175643 (0,(((((1,89),(((60,61),(((((((63,104),111),112),108),(((((102,103),123),124),(109,110)),107)),((75,133),80)),((((((((64,65),(69,((85,86),(121,(127,128))))),(105,106)),((74,84),83)),(((((71,72),(73,118)),81),122),(113,114))),(94,95)),((70,((76,(100,101)),((((79,97),117),96),(116,120)))),((87,88),130))),(((((66,67),(68,(125,126))),(82,98)),(77,78)),((90,92),(91,93)))))),62)),((46,(47,48)),((49,131),135))),(((((((((3,4),(54,137)),132),((((((((13,14),32),(33,34)),(44,45)),(((19,20),(35,(41,42))),((26,43),27))),(30,31)),((36,37),(39,40))),((15,17),138))),(10,55)),((((99,129),136),115),(119,134))),(((((((5,(((11,12),((16,18),38)),23)),(24,25)),(8,9)),(21,22)),(50,52)),(28,29)),(6,7))),(51,53)),(56,57))),(2,58)),59);
 805: 10 -6749.143555 -6823.284049 (0,(((((1,89),(46,(47,48))),(((49,131),135),(((60,61),(((((((((63,104),111),112),108),107),(((102,103),123),124)),(109,110)),((75,133),80)),((((((((64,65),(69,((85,86),(121,(127,128))))),(105,106)),((74,84),83)),((((((71,72),73),118),81),122),(113,114))),(94,95)),((70,(76,(100,101))),((((79,97),(96,117)),116),120))),(((((((66,67),82),68),(98,(125,126))),(77,78)),((90,92),(91,93))),((87,88),130))))),62))),(((((((((3,4),(54,137)),132),((((((((13,14),32),(33,34)),(44,45)),(((19,20),(35,(41,42))),((26,43),27))),(30,31)),((36,37),(39,40))),((15,17),138))),(10,55)),((((99,129),136),115),(119,134))),(((((((5,(((11,12),((16,18),38)),23)),(24,25)),(8,9)),(21,22)),(50,52)),(28,29)),(6,7))),(51,53)),(56,57))),(2,58)),59);
 806: 1 -7408.470703 -6819.989268 (0,(((((1,89),(((60,61),(((((((((63,104),111),112),108),107),(((102,103),124),123)),(109,110)),((75,133),80)),((((((((((64,65),69),(85,86)),(127,128)),121),(105,106)),(74,(83,84))),(((((71,72),(73,118)),81),122),(113,114))),(94,95)),((((((66,67),(68,(98,(125,126)))),82),(77,78)),((90,92),(91,93))),(((70,(76,(100,101))),((((79,97),(96,117)),116),120)),((87,88),130)))))),62)),((46,(47,48)),((49,131),135))),(((((((((3,4),((((((((13,14),(33,34)),32),(44,45)),(((19,20),(35,(41,42))),((26,43),27))),(30,31)),((36,37),(39,40))),((15,17),138))),(54,137)),132),(6,7)),(10,55)),((((99,129),136),115),(119,134))),(56,57)),(((((((5,(((11,12),((16,18),38)),23)),(24,25)),(8,9)),(21,22)),(50,52)),(28,29)),(51,53)))),(2,58)),59);
 807: 1 -7289.083008 -6825.341818 (0,(((((1,89),(46,(47,48))),(((49,131),135),(((60,61),(((((((((63,104),111),112),108),107),((102,103),(123,124))),(109,110)),((75,133),80)),(((((((64,(69,((85,86),(121,(127,128))))),65),((74,(83,84)),(105,106))),(((((71,72),73),118),(81,122)),(113,114))),(94,95)),(((((66,67),(82,98)),(68,(125,126))),(77,78)),((90,92),(91,93)))),(((70,(76,(100,101))),(((79,97),(96,117)),(116,120))),((87,88),130))))),62))),(((((((((((3,4),(54,137)),132),((((((((13,14),32),(33,34)),(44,45)),(((19,20),(35,(41,42))),((26,43),27))),(30,31)),((36,37),(39,40))),((15,17),138))),(10,55)),((((99,129),136),(119,134)),115)),(6,7)),(((((5,(((11,12),((16,18),38)),23)),(24,25)),(8,9)),(21,22)),(50,52))),(28,29)),(51,53)),(56,57))),(2,58)),59);
 808: 1 -6995.588867 -6827.034629 (0,(((((1,89),(46,(47,48))),(((49,131),135),(((60,61),(((((((63,104),111),112),108),(((((102,103),123),124),(109,110)),107)),((75,133),80)),(((((((((((64,65),69),(127,128)),(85,86)),121),(105,106)),((74,84),83)),(((((71,72),(73,118)),81),122),(113,114))),(94,95)),(((70,(76,(100,101))),(((79,97),(96,117)),(116,120))),((87,88),130))),(((((66,67),(68,(125,126))),(82,98)),(77,78)),((90,92),(91,93)))))),62))),((((((((((3,4),(54,137)),((((((((13,14),32),(33,34)),(44,45)),(((19,20),(35,(41,42))),((26,43),27))),(30,31)),((36,37),(39,40))),((15,17),138))),132),(6,7)),((10,55),((((99,129),136),(119,134)),115))),((((5,(8,9)),(((11,12),((16,18),38)),23)),((21,22),(24,25))),(50,52))),(56,57)),(51,53)),(28,29))),(2,58)),59);
 809: 1 -6156.16748 -6824.893048 (0,(((((1,89),(((60,61),(((((((((63,104),111),112),108),((((102,103),(123,124)),(109,110)),107)),((75,133),80)),(((70,(76,(100,101))),(((79,97),(96,117)),(116,120))),((87,88),130))),(((((66,67),(68,(125,126))),(82,98)),(77,78)),((90,92),(91,93)))),(((((64,(65,(69,(((85,86),(127,128)),121)))),(105,106)),((74,84),83)),((((71,(72,(73,118))),81),122),(113,114))),(94,95)))),62)),((46,(47,48)),((49,131),135))),(((((((3,4),((((((((13,14),32),(33,34)),(44,45)),(((19,20),(35,(41,42))),((26,43),27))),(30,31)),((36,37),(39,40))),((15,17),138))),((54,137),132)),(6,7)),((10,55),((((99,129),115),(119,134)),136))),(56,57)),((((((5,(((11,12),((16,18),38)),23)),(8,9)),((21,22),(24,25))),(50,52)),(28,29)),(51,53)))),(2,58)),59);
 810: 3 -6508.38916 -6824.829421 (0,(((((((1,89),(46,(47,48))),((60,61),(((((((63,104),111),112),108),((((102,103),(123,124)),(109,110)),107)),((75,133),80)),(((((((((((64,65),69),(85,86)),(127,128)),121),(105,106)),((74,84),83)),(((((71,72),(73,118)),81),122),(113,114))),(94,95)),(((((66,67),(82,98)),(68,(125,126))),(77,78)),((90,92),(91,93)))),(((70,(76,(100,101))),(((79,97),(96,117)),(116,120))),((87,88),130)))))),62),((49,131),135)),(((((((((((3,4),(54,137)),((((((((13,14),32),(33,34)),(44,45)),(((19,20),(35,(41,42))),((26,43),27))),(30,31)),((36,37),(39,40))),((15,17),138))),132),(6,7)),(10,55)),((((99,129),136),115),(119,134))),(56,57)),(((((5,(((11,12),((16,18),38)),23)),(24,25)),(8,9)),(21,22)),(50,52))),(51,53)),(28,29))),(2,58)),59);
 811: 4 -6261.495117 -6821.388064 (0,(((((1,89),(((60,61),(((((((63,104),111),112),108),((((102,103),(123,124)),(109,110)),107)),(((((((((((64,65),69),(127,128)),(85,86)),121),(105,106)),((74,84),83)),(((((71,(73,118)),72),81),122),(113,114))),(94,95)),((((((66,67),82),68),(125,126)),98),((77,78),((90,92),(91,93))))),(((70,(76,(100,101))),((((79,97),117),96),(116,120))),((87,88),130)))),((75,133),80))),62)),((46,(47,48)),((49,131),135))),(((((((((3,4),132),(((((((13,14),(33,34)),(32,(44,45))),(((19,20),(35,(41,42))),((26,43),27))),(30,31)),((36,37),(39,40))),((15,17),138))),(54,137)),(6,7)),(10,55)),((((99,129),136),115),(119,134))),(56,57)),((((((5,(((11,12),((16,18),38)),23)),(8,9)),((21,22),(24,25))),(50,52)),(28,29)),(51,53)))),(2,58)),59);
 812: 1 -6390.640625 -6822.731402 (0,(((((1,89),(((60,61),((((((((63,104),111),112),108),(((((102,103),124),123),(109,110)),107)),((75,133),80)),(((70,(76,(100,101))),((((79,97),(96,117)),116),120)),((87,88),130))),((((((((((64,65),69),(85,86)),(127,128)),121),(105,106)),((74,84),83)),(((((71,72),(73,118)),81),122),(113,114))),(94,95)),((((((66,67),82),68),(125,126)),98),((77,78),((90,92),(91,93))))))),62)),((46,(47,48)),((49,131),135))),(((((((((3,4),((((((((13,14),32),(33,34)),(44,45)),(((19,20),(35,(41,42))),((26,43),27))),(30,31)),((36,37),(39,40))),((15,17),138))),132),(54,137)),(6,7)),(10,55)),((((99,129),115),136),(119,134))),(56,57)),((((((5,(((11,12),((16,18),38)),23)),(8,9)),((21,22),(24,25))),(50,52)),(28,29)),(51,53)))),(2,58)),59);
 813: 2 -6390.932129 -6837.980737 (0,(((((1,89),(46,(47,48))),(((49,131),135),(((60,61),(((((((63,104),111),112),108),((((102,103),(123,124)),(109,110)),107)),((75,133),80)),(((((((((64,65),69),((((74,84),83),(105,106)),121)),(127,128)),(85,86)),((((((71,72),73),81),118),122),(113,114))),(94,95)),((((((66,67),(68,(125,126))),82),98),(77,78)),((90,92),(91,93)))),(((70,(76,(100,101))),((79,97),((96,117),(116,120)))),((87,88),130))))),62))),(((((((((3,4),(54,137)),(((((((13,32),(14,(33,34))),(44,45)),(((19,20),(35,(41,42))),((26,43),27))),(30,31)),((36,37),(39,40))),((15,17),138))),132),(10,55)),((((99,129),115),(119,134)),136)),(56,57)),(((((((5,(((11,12),((16,18),38)),23)),(24,25)),(8,9)),(21,22)),(50,52)),(28,29)),(6,7))),(51,53))),(2,58)),59);
 814: 1 -6298.907715 -6825.542253 (0,((((1,89),(46,(47,48))),(((((((((((3,4),(54,137)),132),(((((((13,(33,34)),(14,32)),(44,45)),(((19,20),(35,(41,42))),((26,43),27))),(30,31)),((36,37),(39,40))),((15,17),138))),((((99,129),(119,134)),136),115)),55),10),(6,7)),(((((((5,(((11,12),((16,18),38)),23)),(24,25)),(8,9)),(21,22)),(50,52)),(28,29)),(51,53))),(56,57)),(((49,131),135),(((60,61),(((((((63,104),111),112),108),((((102,103),(123,124)),(109,110)),107)),((75,133),80)),(((((((((((64,65),69),(127,128)),(85,86)),121),(105,106)),((74,84),83)),((((71,72),(81,((113,114),122))),73),118)),(94,95)),(((70,(((((79,97),117),96),116),120)),(76,(100,101))),((87,88),130))),(((((66,67),(68,(98,(125,126)))),82),(77,78)),((90,92),(91,93)))))),62)))),(2,58)),59);
 815: 1 -7352.129883 -6819.440326 (0,(((((1,89),(46,(47,48))),(((49,131),135),(((60,61),(((((((((63,104),111),112),108),107),((102,103),(123,124))),(109,110)),((75,133),80)),((((((((64,(69,(((85,86),121),(127,128)))),65),(105,106)),((74,84),83)),(((((71,72),(73,118)),81),122),(113,114))),(94,95)),(((70,(76,(100,101))),((((79,97),(96,117)),116),120)),((87,88),130))),(((((66,67),(68,(125,126))),(82,98)),(77,78)),((90,92),(91,93)))))),62))),((((((((((3,4),((15,17),138)),(((((((13,14),32),(33,34)),(44,45)),(((19,20),(35,(41,42))),((26,43),27))),(30,31)),((36,37),(39,40)))),132),(54,137)),(6,7)),(10,55)),((((99,129),136),115),(119,134))),(56,57)),(((((((5,(((11,12),((16,18),38)),23)),(24,25)),(8,9)),(21,22)),(50,52)),(28,29)),(51,53)))),(2,58)),59);
 816: 2 -7027.083008 -6819.607321 (0,(((((1,89),(((60,61),(((((((((63,104),111),112),108),107),((102,103),(123,124))),(109,110)),((75,133),80)),(((((((((((64,65),69),(85,86)),(127,128)),121),(105,106)),((74,84),83)),(((((71,(73,118)),72),81),122),(113,114))),(94,95)),(((70,(76,(100,101))),(((79,97),(96,117)),(116,120))),((87,88),130))),(((((66,67),(68,(125,126))),(82,98)),(77,78)),((90,92),(91,93)))))),62)),((46,(47,48)),((49,131),135))),((((((((((3,4),(54,137)),132),(((((((13,14),32),(33,34)),(44,45)),(((19,20),(35,(41,42))),((26,43),27))),(30,31)),((36,37),(39,40)))),((15,17),138)),((((99,129),(119,134)),136),115)),55),10),(((((((5,(((11,12),((16,18),38)),23)),(24,25)),(8,9)),(21,22)),(50,52)),(28,29)),(6,7))),((51,53),(56,57)))),(2,58)),59);
 817: 4 -6451.361328 -6824.340222 (0,(((((1,89),(46,(47,48))),(((49,131),135),(((60,61),(((((((((63,104),111),112),108),107),((102,103),(123,124))),(109,110)),((75,133),80)),(((((((((((64,65),69),(85,86)),(127,128)),121),(105,106)),((74,84),83)),((((71,((72,118),73)),81),122),(113,114))),(94,95)),(((70,(76,(100,101))),(((((79,97),117),96),116),120)),((87,88),130))),(((((66,67),(68,(125,126))),(82,98)),(77,78)),((90,92),(91,93)))))),62))),((((((((3,4),(54,137)),(((((((((13,14),32),(33,34)),44),45),(((19,20),(35,(41,42))),((26,43),27))),(30,31)),((36,37),(39,40))),((15,17),138))),132),(6,7)),(56,57)),((10,55),((((99,129),136),115),(119,134)))),(((((((5,(((11,12),((16,18),38)),23)),(24,25)),(8,9)),(21,22)),(50,52)),(28,29)),(51,53)))),(2,58)),59);
 818: 2 -6453.902832 -6821.83902 (0,(((((1,89),(((60,61),(((((((63,104),111),112),((((102,103),(123,124)),(109,110)),107)),108),(((((((((((64,65),69),(127,128)),(85,86)),121),(105,106)),((74,84),83)),(((((71,(73,118)),72),81),122),(113,114))),(94,95)),((((((66,67),82),68),(125,126)),98),((77,78),((90,92),(91,93))))),(((70,(76,(100,101))),((((79,97),117),96),(116,120))),((87,88),130)))),((75,133),80))),62)),((46,(47,48)),((49,131),135))),(((((((((3,4),132),((((((((13,14),(33,34)),32),(44,45)),(((19,20),(35,(41,42))),((26,43),27))),(30,31)),((36,37),(39,40))),((15,17),138))),(54,137)),(6,7)),(10,55)),((((99,129),136),115),(119,134))),(56,57)),((((((5,(((11,12),((16,18),38)),23)),(8,9)),((21,22),(24,25))),(50,52)),(28,29)),(51,53)))),(2,58)),59);
 819: 5 -6229.828125 -6822.124107 (0,(((((1,89),(46,(47,48))),(((49,131),135),(((60,61),(((((((63,104),111),112),108),(((((102,103),123),124),(109,110)),107)),((((((66,67),(68,(125,126))),(82,98)),(77,78)),((90,92),(91,93))),((75,133),80))),((((((((((64,65),69),(85,86)),(127,128)),121),(105,106)),((74,84),83)),((((((71,72),73),118),81),122),(113,114))),(94,95)),(((70,(76,(100,101))),((((79,97),117),96),(116,120))),((87,88),130))))),62))),((((((((((3,4),((15,17),138)),(((((((13,14),32),(33,34)),(44,45)),(((19,20),(35,(41,42))),((26,43),27))),(30,31)),((36,37),(39,40)))),132),(54,137)),(6,7)),(10,55)),((((99,129),136),115),(119,134))),(56,57)),((((((5,(((11,12),((16,18),38)),23)),(8,9)),((21,22),(24,25))),(50,52)),(28,29)),(51,53)))),(2,58)),59);
 820: 1 -6778.003906 -6823.741079 (0,(((((1,89),(((60,61),(((((((63,104),111),112),108),(((((102,103),124),123),(109,110)),107)),((75,133),80)),(((((((((((64,65),69),(85,86)),(127,128)),121),(105,106)),((74,84),83)),(((((71,72),(73,118)),81),122),(113,114))),(94,95)),((((((66,67),82),68),(125,126)),98),((77,78),((90,92),(91,93))))),(((70,(76,(100,101))),(((79,97),(96,117)),(116,120))),((87,88),130))))),62)),((46,(47,48)),((49,131),135))),((((((((((3,4),((15,17),138)),(((((((13,14),32),(33,34)),(44,45)),(((19,20),(35,(41,42))),((26,43),27))),(30,31)),((36,37),(39,40)))),132),(54,137)),(6,7)),(10,55)),((((99,129),136),115),(119,134))),(56,57)),((((((5,(((11,12),((16,18),38)),23)),(8,9)),((21,22),(24,25))),(50,52)),(28,29)),(51,53)))),(2,58)),59);
 821: 1 -7052.708008 -6828.6721 (0,(((((((1,89),((49,131),135)),((60,61),(((((((63,104),111),112),108),((((102,103),(123,124)),(109,110)),107)),((75,133),80)),(((((((((((64,65),69),(85,86)),(127,128)),121),(105,106)),((74,84),83)),(((((71,(81,122)),72),73),118),(113,114))),(94,95)),(((70,(76,(100,101))),(((((79,97),117),96),116),120)),((87,88),130))),(((((66,67),(68,(125,126))),(82,98)),(77,78)),((90,92),(91,93))))))),62),(46,(47,48))),(((((((((3,4),(54,137)),((((((((13,14),32),(33,34)),(44,45)),(((19,20),(35,(41,42))),((26,43),27))),(30,31)),((36,37),(39,40))),((15,17),138))),132),(6,7)),(10,55)),((((99,129),136),115),(119,134))),(56,57)),(((((((5,(((11,12),((16,18),38)),23)),(24,25)),(8,9)),(21,22)),(50,52)),(28,29)),(51,53)))),(2,58)),59);
 822: 1 -7002.606934 -6823.223715 (0,(((((1,89),(46,(47,48))),((((((((3,4),(54,137)),((((((((13,32),14),(33,34)),(44,45)),(((19,20),(35,(41,42))),((26,43),27))),(30,31)),((36,37),(39,40))),((15,17),138))),132),(6,7)),((10,55),((((99,129),136),(119,134)),115))),(56,57)),(((((((5,(((11,12),((16,18),38)),23)),(24,25)),(8,9)),(21,22)),(50,52)),(28,29)),(51,53)))),(((49,131),135),(((60,61),((((((((((63,104),111),112),108),107),(109,110)),(((102,103),123),124)),((75,133),80)),((((((66,67),(68,(125,126))),82),98),(77,78)),((90,92),(91,93)))),((((((64,(65,(69,(((85,86),(127,128)),121)))),(105,106)),((74,84),83)),(((((71,(73,118)),72),81),122),(113,114))),(94,95)),(((70,(76,(100,101))),((((79,97),117),96),(116,120))),((87,88),130))))),62))),(2,58)),59);
 823: 4 -7052.364258 -6821.138008 (0,(((((1,89),(((60,61),(((((((63,104),111),112),108),(((((102,103),123),124),(109,110)),107)),((75,133),80)),((((((((64,65),(69,((85,86),(121,(127,128))))),(105,106)),((74,84),83)),(((((71,72),(73,118)),81),122),(113,114))),(94,95)),(((70,(76,(100,101))),((((79,97),117),96),(116,120))),((87,88),130))),(((((66,67),(68,(125,126))),(82,98)),(77,78)),((90,92),(91,93)))))),62)),((46,(47,48)),((49,131),135))),(((((((((3,4),(54,137)),132),((((((((13,14),32),(33,34)),(44,45)),(((19,20),(35,(41,42))),((26,43),27))),(30,31)),((36,37),(39,40))),((15,17),138))),((((99,129),115),136),(119,134))),(10,55)),(((((((5,(((11,12),((16,18),38)),23)),(24,25)),(8,9)),(21,22)),(50,52)),(28,29)),(6,7))),(51,53)),(56,57))),(2,58)),59);
 824: 1 -7538.799805 -6820.346532 (0,(((((1,89),(46,(47,48))),(((49,131),135),(((60,61),(((((((63,104),111),112),108),((((102,103),(123,124)),(109,110)),107)),((75,133),80)),((((((((((64,65),69),(127,128)),(85,86)),121),(((74,84),83),(105,106))),(((((71,(73,118)),72),81),122),(113,114))),(94,95)),(((((66,67),(68,(125,126))),(82,98)),(77,78)),((90,92),(91,93)))),(((70,(((((79,97),117),96),116),120)),(76,(100,101))),((87,88),130))))),62))),(((((((((3,4),(54,137)),132),((((((((13,14),32),(33,34)),(44,45)),(((19,20),(35,(41,42))),((26,43),27))),(30,31)),((36,37),(39,40))),((15,17),138))),(10,55)),((((99,129),115),(119,134)),136)),(6,7)),(((((((5,(((11,12),((16,18),38)),23)),(24,25)),(8,9)),(21,22)),(50,52)),(28,29)),(51,53))),(56,57))),(2,58)),59);
 825: 4 -7469.155273 -6819.036468 (0,(((((1,89),(46,(47,48))),(((49,131),135),(((60,61),(((((((63,104),111),112),108),((((102,103),(123,124)),(109,110)),107)),((75,133),80)),(((((((((64,65),(69,(85,86))),(127,128)),121),(((74,84),83),(105,106))),(((((71,72),(73,118)),81),122),(113,114))),(94,95)),(((((66,67),(68,(125,126))),(82,98)),(77,78)),((90,92),(91,93)))),(((70,(76,(100,101))),((((79,97),117),96),(116,120))),((87,88),130))))),62))),(((((((((3,4),(54,137)),132),((((((((13,14),32),(33,34)),(44,45)),(((19,20),(35,(41,42))),((26,43),27))),(30,31)),((36,37),(39,40))),((15,17),138))),(10,55)),((((99,129),136),115),(119,134))),(((((((5,(((11,12),((16,18),38)),23)),(24,25)),(8,9)),(21,22)),(50,52)),(28,29)),(6,7))),(51,53)),(56,57))),(2,58)),59);
 826: 4 -6983.957031 -6818.825913 (0,(((((1,89),(46,(47,48))),(((49,131),135),(((60,61),(((((((((63,104),111),112),108),107),((102,103),(123,124))),(109,110)),((75,133),80)),((((((((((64,65),(69,(127,128))),(85,86)),121),(105,106)),((74,84),83)),(((((71,72),(73,118)),81),122),(113,114))),(94,95)),(((70,(76,(100,101))),((((79,97),117),96),(116,120))),((87,88),130))),(((((66,67),(68,(125,126))),(82,98)),(77,78)),((90,92),(91,93)))))),62))),(((((((((3,4),(54,137)),132),((((((((13,14),32),(33,34)),(44,45)),(((19,20),(35,(41,42))),((26,43),27))),(30,31)),((36,37),(39,40))),((15,17),138))),(10,55)),((((99,129),136),(119,134)),115)),(((((((5,(((11,12),((16,18),38)),23)),(24,25)),(8,9)),(21,22)),(50,52)),(28,29)),(6,7))),(51,53)),(56,57))),(2,58)),59);
 827: 1 -6841.982422 -6828.682867 (0,((((((1,89),(46,(47,48))),(((60,61),((((((((63,104),111),112),108),((((102,103),(123,124)),(109,110)),107)),((75,133),80)),(((70,(76,(100,101))),(((79,97),(96,117)),(116,120))),((87,88),130))),((((((((64,65),69),(127,128)),(85,86)),121),(((74,83),84),(105,106))),((((71,(72,(73,118))),81),122),(113,114))),(((((((66,67),82),68),(98,(125,126))),(77,78)),((90,92),(91,93))),(94,95))))),62)),((49,131),135)),((((((((3,4),(54,137)),(((((((13,32),(14,(33,34))),(44,45)),(((19,20),(35,(41,42))),((26,43),27))),(30,31)),((36,37),(39,40))),((15,17),138))),132),(6,7)),((10,55),(((99,129),(115,(119,134))),136))),((((((5,(((11,12),((16,18),38)),23)),(24,25)),((8,9),(21,22))),(50,52)),(28,29)),(51,53))),(56,57))),(2,58)),59);
 828: 1 -6800.137695 -6820.294029 (0,(((((1,89),(46,(47,48))),(((49,131),135),(((60,61),(((((((63,104),111),112),108),((((102,103),(123,124)),(109,110)),107)),((((((66,67),(68,(125,126))),(82,98)),(77,78)),((90,92),(91,93))),((75,133),80))),(((((((64,65),(69,((85,86),(121,(127,128))))),(105,106)),((74,84),83)),(((((71,72),(73,118)),81),122),(113,114))),(94,95)),(((70,(76,(100,101))),(((79,97),(96,117)),(116,120))),((87,88),130))))),62))),((((((((((3,4),132),(((((((13,14),32),(33,34)),(44,45)),(((19,20),(35,(41,42))),((26,43),27))),(30,31)),((36,37),(39,40)))),((15,17),138)),(54,137)),(6,7)),(10,55)),((((99,129),115),136),(119,134))),(56,57)),(((((((5,(((11,12),((16,18),38)),23)),(24,25)),(8,9)),(21,22)),(50,52)),(28,29)),(51,53)))),(2,58)),59);
 829: 7 -6994.487305 -6819.168996 (0,(((((1,89),(46,(47,48))),(((49,131),135),(((60,61),(((((((((63,104),111),112),108),107),((102,103),(123,124))),(109,110)),((75,133),80)),((((((((64,65),((69,((85,86),121)),(127,128))),(105,106)),((74,84),83)),(((((71,72),(73,118)),81),122),(113,114))),(94,95)),(((70,(76,(100,101))),((((79,97),117),96),(116,120))),((87,88),130))),(((((66,67),(68,(125,126))),(82,98)),(77,78)),((90,92),(91,93)))))),62))),(((((((((3,4),((((((((13,14),32),(33,34)),(44,45)),(((19,20),(35,(41,42))),((26,43),27))),(30,31)),((36,37),(39,40))),((15,17),138))),132),(54,137)),(6,7)),(10,55)),((((99,129),136),115),(119,134))),(56,57)),(((((((5,(((11,12),((16,18),38)),23)),(24,25)),(8,9)),(21,22)),(50,52)),(28,29)),(51,53)))),(2,58)),59);
 830: 2 -7153.505859 -6816.94456 (0,(((((1,89),(((60,61),(((((((63,104),111),112),108),((((102,103),123),124),(107,(109,110)))),((75,133),80)),((((((((64,65),(69,((85,86),(121,(127,128))))),(105,106)),((74,84),83)),(((((71,72),(73,118)),81),122),(113,114))),(94,95)),(((70,(76,(100,101))),((((79,97),117),96),(116,120))),((87,88),130))),(((((66,67),(68,(125,126))),(82,98)),(77,78)),((90,92),(91,93)))))),62)),((46,(47,48)),((49,131),135))),(((((((((3,4),(54,137)),132),((((((((13,14),32),(33,34)),(44,45)),(((19,20),(35,(41,42))),((26,43),27))),(30,31)),((36,37),(39,40))),((15,17),138))),(10,55)),((((99,129),115),136),(119,134))),(((((((5,(((11,12),((16,18),38)),23)),(24,25)),(8,9)),(21,22)),(50,52)),(28,29)),(6,7))),(51,53)),(56,57))),(2,58)),59);
 831: 2 -7700.320312 -6817.4489 (0,(((((1,89),(46,(47,48))),(((49,131),135),(((60,61),(((((((((63,104),111),112),108),107),((102,103),(123,124))),(109,110)),((75,133),80)),(((((((64,(65,(69,(((85,86),121),(127,128))))),(105,106)),((74,84),83)),(((((71,72),(73,118)),81),122),(113,114))),(94,95)),(((70,(76,(100,101))),((((79,97),(96,117)),116),120)),((87,88),130))),(((((66,67),(68,(125,126))),(82,98)),(77,78)),((90,92),(91,93)))))),62))),(((((((((3,4),((((((((13,14),32),(33,34)),(44,45)),(((19,20),(35,(41,42))),((26,43),27))),(30,31)),((36,37),(39,40))),((15,17),138))),132),(54,137)),(6,7)),(10,55)),(((((99,129),136),115),134),119)),(56,57)),(((((((5,(((11,12),((16,18),38)),23)),(24,25)),(8,9)),(21,22)),(50,52)),(28,29)),(51,53)))),(2,58)),59);
 832: 3 -6617.527832 -6817.978098 (0,(((((1,89),(46,(47,48))),(((49,131),135),(((60,61),(((((((((63,104),111),112),108),107),((102,103),(123,124))),(109,110)),((75,133),80)),(((((((((((64,65),69),(85,86)),(127,128)),121),(105,106)),((74,84),83)),((((71,(72,(73,118))),81),122),(113,114))),(94,95)),(((70,((((79,97),(96,117)),116),120)),(76,(100,101))),((87,88),130))),(((((66,67),(68,(125,126))),(82,98)),(77,78)),((90,92),(91,93)))))),62))),(((((((((3,4),(54,137)),132),((((((((13,14),32),(33,34)),(44,45)),(((19,20),(35,(41,42))),((26,43),27))),(30,31)),((36,37),(39,40))),((15,17),138))),(10,55)),((((99,129),136),(119,134)),115)),(((((((5,(((11,12),((16,18),38)),23)),(24,25)),(8,9)),(21,22)),(50,52)),(28,29)),(6,7))),(51,53)),(56,57))),(2,58)),59);
 833: 2 -6688.905273 -6828.413877 (0,(((((1,89),(46,(47,48))),(((49,131),135),(((60,61),(((((((((63,104),111),112),108),107),(((102,103),123),124)),(109,110)),((75,133),80)),(((((((((((64,65),69),(127,128)),(85,86)),121),(105,106)),((74,84),83)),((((((71,72),81),73),118),122),(113,114))),(94,95)),(((((66,67),(68,(125,126))),(82,98)),(77,78)),((90,92),(91,93)))),(((70,((((79,97),117),96),(116,120))),(76,(100,101))),((87,88),130))))),62))),(((((((((3,4),(54,137)),132),((((((((13,14),32),(33,34)),(44,45)),(((19,20),(35,(41,42))),((26,43),27))),(30,31)),((36,37),(39,40))),((15,17),138))),(10,55)),((((99,129),136),115),(119,134))),(((((((5,(((11,12),((16,18),38)),23)),(24,25)),(8,9)),(21,22)),(50,52)),(28,29)),(6,7))),(51,53)),(56,57))),(2,58)),59);
 834: 1 -7353.904297 -6821.643555 (0,(((((1,89),(46,(47,48))),(((49,131),135),(((60,61),(((((((((63,104),111),112),108),107),(((102,103),123),124)),(109,110)),((75,133),80)),((((((((64,65),(69,(((85,86),121),(127,128)))),(105,106)),(74,(83,84))),(((((71,(72,73)),118),81),122),(113,114))),(94,95)),(((((66,67),(82,98)),(68,(125,126))),(77,78)),((90,92),(91,93)))),(((70,(((((79,97),117),96),120),116)),(76,(100,101))),((87,88),130))))),62))),((((((((3,4),(54,137)),132),((((((((13,14),32),(33,34)),(44,45)),(((19,20),(35,(41,42))),((26,43),27))),(30,31)),((36,37),(39,40))),((15,17),138))),(10,55)),((((99,129),136),(119,134)),115)),(((((((5,(((11,12),((16,18),38)),23)),(24,25)),(8,9)),(21,22)),(50,52)),(28,29)),(6,7))),((51,53),(56,57)))),(2,58)),59);
 835: 2 -7004.481934 -6821.144973 (0,(((((1,89),(((60,61),(((((((((63,104),111),112),108),107),((102,103),(123,124))),(109,110)),((75,133),80)),(((((((((((64,65),69),(127,128)),(85,86)),121),(105,106)),((74,84),83)),(((((71,72),(73,118)),81),122),(113,114))),(94,95)),(((((66,67),(68,(125,126))),(82,98)),(77,78)),((90,92),(91,93)))),(((70,(76,(100,101))),((((79,97),117),96),(116,120))),((87,88),130))))),62)),((46,(47,48)),((49,131),135))),((((((((((((3,4),((15,17),138)),(((((((13,14),32),(33,34)),(44,45)),(((19,20),(35,(41,42))),((26,43),27))),(30,31)),((36,37),(39,40)))),132),(54,137)),(6,7)),(10,55)),((((99,129),136),115),(119,134))),(56,57)),(((((5,(((11,12),((16,18),38)),23)),(24,25)),(8,9)),(21,22)),(50,52))),(51,53)),(28,29))),(2,58)),59);
 836: 1 -6575.620117 -6828.416807 (0,((((((1,89),((49,131),135)),(((60,61),(((((((63,104),111),112),108),(((((102,103),123),124),(109,110)),107)),((75,133),80)),((((((((64,65),(((69,121),(127,128)),(85,86))),(105,106)),((74,84),83)),(((((71,72),73),(81,122)),118),(113,114))),(94,95)),(((70,(76,(100,101))),((((79,97),(96,117)),120),116)),((87,88),130))),(((((66,67),(82,98)),(68,(125,126))),(77,78)),((90,92),(91,93)))))),62)),(46,(47,48))),(((((((((3,4),(54,137)),((((((((13,32),14),(33,34)),(44,45)),(((19,20),(35,(41,42))),((26,43),27))),(30,31)),((36,37),(39,40))),((15,17),138))),132),(6,7)),(10,55)),((((99,129),136),115),(119,134))),(56,57)),(((((((5,(((11,12),((16,18),38)),23)),(24,25)),(8,9)),(21,22)),(50,52)),(28,29)),(51,53)))),(2,58)),59);
 837: 1 -6965.791016 -6826.196228 (0,(((((1,89),(((60,61),(((((((63,104),111),112),108),((((102,103),(123,124)),(109,110)),107)),((75,133),80)),(((((((((64,65),69),(127,128)),(85,86)),121),(((74,84),83),(105,106))),(((((71,(73,118)),72),81),122),(113,114))),((((((66,67),(68,(98,(125,126)))),82),(77,78)),((90,92),(91,93))),(94,95))),(((70,(76,(100,101))),((((79,97),(96,117)),120),116)),((87,88),130))))),62)),((46,(47,48)),((49,131),135))),((((((((3,4),((((((((13,14),32),(33,34)),(44,45)),(((19,20),(35,(41,42))),((26,43),27))),(30,31)),((36,37),(39,40))),((15,17),138))),((54,137),132)),(10,55)),(6,7)),((((99,129),136),115),(119,134))),(56,57)),(((((((5,(((11,12),((16,18),38)),23)),(24,25)),(8,9)),(21,22)),(50,52)),(28,29)),(51,53)))),(2,58)),59);
 838: 3 -6682.399902 -6818.962415 (0,(((((1,89),(((49,131),135),(((60,61),(((((((63,104),111),112),108),((((102,103),(123,124)),(109,110)),107)),((75,133),80)),(((((((((((64,65),69),(127,128)),(85,86)),121),(105,106)),((74,84),83)),(((((71,72),(73,118)),81),122),(113,114))),(94,95)),(((70,(76,(100,101))),((((79,97),117),96),(116,120))),((87,88),130))),(((((66,67),(82,98)),(68,(125,126))),(77,78)),((90,92),(91,93)))))),62))),(46,(47,48))),(((((((((((3,4),(54,137)),((((((((13,14),32),(33,34)),(44,45)),(((19,20),(35,(41,42))),((26,43),27))),(30,31)),((36,37),(39,40))),((15,17),138))),132),(6,7)),(10,55)),((((99,129),136),115),(119,134))),(56,57)),(((((5,(((11,12),((16,18),38)),23)),(24,25)),(8,9)),(21,22)),(50,52))),(51,53)),(28,29))),(2,58)),59);
 839: 1 -7181.308594 -6818.442919 (0,(((((1,89),(46,(47,48))),(((49,131),135),(((60,61),(((((((63,104),111),112),108),(((102,103),(123,124)),(107,(109,110)))),((75,133),80)),(((((((((((64,65),69),(127,128)),(85,86)),121),(105,106)),((74,84),83)),(((((71,72),(73,118)),81),122),(113,114))),(94,95)),(((70,(76,(100,101))),((((79,97),117),96),(116,120))),((87,88),130))),(((((66,67),(82,98)),(68,(125,126))),(77,78)),((90,92),(91,93)))))),62))),(((((((((((3,4),(54,137)),((((((((13,14),32),(33,34)),(44,45)),(((19,20),(35,(41,42))),((26,43),27))),(30,31)),((36,37),(39,40))),((15,17),138))),132),(6,7)),(10,55)),((((99,129),136),115),(119,134))),(56,57)),(((((5,(((11,12),((16,18),38)),23)),(24,25)),(8,9)),(21,22)),(50,52))),(51,53)),(28,29))),(2,58)),59);
 840: 4 -6671.116699 -6818.090418 (0,(((((1,89),(46,(47,48))),(((49,131),135),(((60,61),(((((((((63,104),111),112),108),107),(((102,103),124),123)),(109,110)),((75,133),80)),((((((((((64,65),69),(127,128)),(85,86)),121),(((74,84),83),(105,106))),(((((71,(73,118)),72),81),122),(113,114))),(94,95)),(((((66,67),(68,(98,(125,126)))),82),(77,78)),((90,92),(91,93)))),(((70,(76,(100,101))),((((79,97),117),96),(116,120))),((87,88),130))))),62))),(((((((((3,4),132),((((((((13,32),14),(33,34)),(44,45)),(((19,20),(35,(41,42))),((26,43),27))),(30,31)),((36,37),(39,40))),((15,17),138))),(54,137)),(6,7)),(10,55)),(((((99,129),136),115),134),119)),(56,57)),(((((((5,(((11,12),((16,18),38)),23)),(24,25)),(8,9)),(21,22)),(50,52)),(28,29)),(51,53)))),(2,58)),59);
 841: 3 -6557.069336 -6818.411449 (0,(((((1,89),(46,(47,48))),(((49,131),135),(((60,61),(((((((((63,104),111),112),108),107),((102,103),(123,124))),(109,110)),((75,133),80)),((((((((64,(65,(69,(((85,86),121),(127,128))))),(105,106)),83),(74,84)),(((((71,72),(73,118)),81),122),(113,114))),(94,95)),(((70,(76,(100,101))),((((79,97),(96,117)),116),120)),((87,88),130))),(((((66,67),(68,(125,126))),(82,98)),(77,78)),((90,92),(91,93)))))),62))),(((((((((3,4),((((((((13,14),32),(33,34)),(44,45)),(((19,20),(35,(41,42))),((26,43),27))),(30,31)),((36,37),(39,40))),((15,17),138))),132),(54,137)),(6,7)),(10,55)),((((99,129),136),115),(119,134))),(56,57)),(((((((5,(((11,12),((16,18),38)),23)),(24,25)),(8,9)),(21,22)),(50,52)),(28,29)),(51,53)))),(2,58)),59);
 842: 1 -6955.719727 -6829.915882 (0,(((((1,89),(46,(47,48))),(((49,131),135),(((60,61),(((((((63,104),111),112),108),((((102,103),(123,124)),(109,110)),107)),((75,133),80)),(((((((((((64,65),69),(127,128)),(85,86)),121),(105,106)),((74,84),83)),(((((71,72),(73,118)),81),122),(113,114))),(94,95)),(((70,(76,(100,101))),((((79,97),117),96),(116,120))),((87,88),130))),(((((66,67),(68,(125,126))),(82,98)),(77,78)),((90,92),(91,93)))))),62))),((((((((3,4),(((((((13,32),(14,(44,45))),(33,34)),(((19,20),(35,(41,42))),((26,43),27))),(30,31)),((36,37),(39,40))),((15,17),138))),132),(54,137)),(6,7)),((10,55),(((99,129),(115,(119,134))),136))),(56,57)),((((((((5,23),((11,12),((16,18),38))),(24,25)),(8,9)),(21,22)),(50,52)),(28,29)),(51,53)))),(2,58)),59);
 843: 3 -6849.937988 -6818.689017 (0,(((((1,89),(((60,61),(((((((((63,104),111),112),108),107),((102,103),(123,124))),(109,110)),((75,133),80)),(((((((((((64,65),69),(85,86)),(127,128)),121),(105,106)),((74,84),83)),(((((71,(73,118)),72),81),122),(113,114))),(94,95)),(((70,(((79,97),(96,117)),(116,120))),(76,(100,101))),((87,88),130))),(((((66,67),(68,(125,126))),(82,98)),(77,78)),((90,92),(91,93)))))),62)),((46,(47,48)),((49,131),135))),((((((((((3,4),(54,137)),132),((((((((13,14),32),(33,34)),(44,45)),(((19,20),(35,(41,42))),((26,43),27))),(30,31)),((36,37),(39,40))),((15,17),138))),((((99,129),136),(119,134)),115)),55),10),(((((((5,(((11,12),((16,18),38)),23)),(24,25)),(8,9)),(21,22)),(50,52)),(28,29)),(6,7))),(51,53)),(56,57))),(2,58)),59);
 844: 1 -6740.712891 -6840.557695 (0,(((((1,89),(46,(47,48))),(((49,131),135),(((60,61),(((((((63,104),111),112),108),(((((102,103),123),124),(109,110)),107)),((75,133),80)),((((((((((64,65),69),(127,128)),((((74,84),83),(105,106)),121)),86),85),(((((71,(73,118)),81),72),122),(113,114))),(94,95)),(((((66,67),(68,(125,126))),(82,98)),(77,78)),((90,92),(91,93)))),(((70,(76,(100,101))),(((79,97),(96,117)),(116,120))),((87,88),130))))),62))),((((((((3,4),(54,137)),((((((((13,14),32),(33,34)),(44,45)),(((19,20),(35,(41,42))),((26,43),27))),(30,31)),((36,37),(39,40))),((15,17),138))),132),(6,7)),((10,55),((((99,129),136),(119,134)),115))),(56,57)),(((((((5,(((11,12),((16,18),38)),23)),(24,25)),(8,9)),(21,22)),(50,52)),(28,29)),(51,53)))),(2,58)),59);
 845: 1 -6612.938477 -6827.396418 (0,((((((1,89),(((60,61),(((((((63,104),111),112),108),((((102,103),(123,124)),(109,110)),107)),((75,133),80)),(((((((((((64,65),69),(127,128)),(85,86)),121),(105,106)),((74,84),83)),((((((71,72),73),118),81),122),(113,114))),(94,95)),(((70,(76,(100,101))),(((79,97),(96,117)),(116,120))),((87,88),130))),(((((66,67),(68,(98,(125,126)))),82),(77,78)),((90,92),(91,93)))))),62)),((49,131),135)),(46,(47,48))),(((((((((((3,4),(54,137)),132),(((((((13,(33,34)),(14,32)),(44,45)),(((((19,20),(35,(41,42))),43),26),27)),(30,31)),((36,37),(39,40))),((15,17),138))),((((99,129),(119,134)),136),115)),55),10),(6,7)),((((((5,(((11,12),((16,18),38)),23)),(24,25)),(8,9)),(21,22)),(50,52)),(28,29))),(51,53)),(56,57))),(2,58)),59);
 846: 4 -6898.691406 -6820.680854 (0,(((((1,89),(46,(47,48))),(((49,131),135),(((60,61),(((((((63,104),111),112),108),((((102,103),(123,124)),107),(109,110))),((75,133),80)),(((((((((((64,65),69),(127,128)),(85,86)),121),(105,106)),((74,84),83)),(((((71,(73,118)),72),81),122),(113,114))),(94,95)),(((70,(76,(100,101))),(((((79,97),117),96),120),116)),((87,88),130))),(((((66,67),(68,(125,126))),(82,98)),(77,78)),((90,92),(91,93)))))),62))),((((((((((3,4),(54,137)),((((((((13,14),32),(33,34)),(44,45)),(((19,20),(35,(41,42))),((26,43),27))),(30,31)),((36,37),(39,40))),((15,17),138))),132),(6,7)),((10,55),((((99,129),136),(119,134)),115))),((((5,(((11,12),((16,18),38)),23)),(8,9)),((21,22),(24,25))),(50,52))),(56,57)),(51,53)),(28,29))),(2,58)),59);
 847: 4 -6593.949219 -6823.628003 (0,(((((1,89),(46,(47,48))),(((49,131),135),(((60,61),(((((((((63,104),111),112),108),107),(109,110)),((102,103),(123,124))),((75,133),80)),(((((((64,(65,(69,(((85,86),121),(127,128))))),(105,106)),((74,84),83)),((((71,(72,(73,118))),81),122),(113,114))),(94,95)),((70,(76,(100,101))),((((79,97),117),96),(116,120)))),(((((((66,67),82),68),(98,(125,126))),(77,78)),((90,92),(91,93))),((87,88),130))))),62))),(((((((((3,4),(54,137)),132),((((((((13,14),32),(33,34)),(44,45)),(((19,20),(35,(41,42))),((26,43),27))),(30,31)),((36,37),(39,40))),((15,17),138))),(10,55)),((((99,129),136),115),(119,134))),(((((((5,(((11,12),((16,18),38)),23)),(24,25)),(8,9)),(21,22)),(50,52)),(28,29)),(6,7))),(51,53)),(56,57))),(2,58)),59);
 848: 1 -7079.105469 -6820.352922 (0,(((((1,89),(((60,61),(((((((((63,104),111),112),108),107),((102,103),(123,124))),(109,110)),((75,133),80)),(((((((((((64,65),69),(127,128)),(85,86)),121),(105,106)),((74,84),83)),(((((71,72),(73,118)),81),122),(113,114))),(94,95)),(((((66,67),(68,(125,126))),(82,98)),(77,78)),((90,92),(91,93)))),(((70,((((79,97),117),96),(116,120))),(76,(100,101))),((87,88),130))))),62)),((46,(47,48)),((49,131),135))),(((((((((((3,4),132),((((((((13,32),14),(33,34)),(44,45)),(((19,20),(35,(41,42))),((26,43),27))),(30,31)),((36,37),(39,40))),((15,17),138))),(54,137)),(6,7)),(10,55)),((((99,129),115),136),(119,134))),(56,57)),(((((5,(((11,12),((16,18),38)),23)),(24,25)),(8,9)),(21,22)),(50,52))),(51,53)),(28,29))),(2,58)),59);
 849: 3 -7337.639648 -6820.314374 (0,((((((1,89),(46,(47,48))),(((49,131),135),(((60,61),(((((((((63,104),111),112),108),107),(((102,103),124),123)),(109,110)),((75,133),80)),(((((((((((64,65),69),(127,128)),(85,86)),121),(105,106)),((74,84),83)),(((((71,72),(73,118)),81),122),(113,114))),(94,95)),(((((66,67),(68,(125,126))),(82,98)),(77,78)),((90,92),(91,93)))),(((70,(76,(100,101))),((((79,97),117),96),(116,120))),((87,88),130))))),62))),((51,53),(56,57))),(((((((3,4),(54,137)),132),((((((((13,14),(33,34)),32),(44,45)),(((19,20),(35,(41,42))),((26,43),27))),(30,31)),((36,37),(39,40))),((15,17),138))),(10,55)),((((99,129),115),136),(119,134))),(((((((5,(((11,12),((16,18),38)),23)),(24,25)),(8,9)),(21,22)),(50,52)),(28,29)),(6,7)))),(2,58)),59);
 850: 1 -6466.720703 -6822.972039 (0,((((((1,89),(((60,61),(((((((((((63,104),111),112),108),107),(109,110)),(((102,103),123),124)),((75,133),80)),(((70,(((79,97),(96,117)),(116,120))),(76,(100,101))),((87,88),130))),(((((((((64,65),69),(85,86)),(127,128)),121),(105,106)),((74,84),83)),(((((71,(73,118)),72),81),122),(113,114))),(94,95))),(((((66,67),(68,(125,126))),(82,98)),(77,78)),((90,92),(91,93))))),62)),(46,(47,48))),((49,131),135)),(((((((((3,4),(54,137)),132),(((((((13,14),(32,(33,34))),(44,45)),(((19,20),(35,(41,42))),((26,43),27))),(30,31)),((36,37),(39,40))),((15,17),138))),(10,55)),((((99,129),115),136),(119,134))),(((((((5,(((11,12),((16,18),38)),23)),(24,25)),(8,9)),(21,22)),(50,52)),(28,29)),(6,7))),(51,53)),(56,57))),(2,58)),59);
 851: 1 -6575.584473 -6822.468477 (0,((((((1,89),(46,(47,48))),((49,131),135)),(((60,61),(((((((63,104),111),112),108),(((((102,103),123),124),(109,110)),107)),((75,133),80)),((((((((((64,65),69),(127,128)),((((74,84),83),(105,106)),121)),85),86),(((((71,72),(73,118)),81),122),(113,114))),(94,95)),((((((66,67),(68,(125,126))),82),98),(77,78)),((90,92),(91,93)))),(((70,(76,(100,101))),(((79,97),(96,117)),(116,120))),((87,88),130))))),62)),(((((((((3,4),(54,137)),132),((((((((13,32),14),(33,34)),(44,45)),(((19,20),(35,(41,42))),((26,43),27))),(30,31)),((36,37),(39,40))),((15,17),138))),(10,55)),((((99,129),115),(119,134)),136)),(((((((5,(((11,12),((16,18),38)),23)),(24,25)),(8,9)),(21,22)),(50,52)),(28,29)),(6,7))),(56,57)),(51,53))),(2,58)),59);
 852: 3 -6960.84668 -6819.661957 (0,(((((1,89),(((60,61),(((((((((63,104),111),112),108),107),((102,103),(123,124))),(109,110)),((75,133),80)),((((((((((64,65),69),(127,128)),(85,86)),121),(105,106)),((74,84),83)),(((((71,72),(73,118)),81),122),(113,114))),(94,95)),((((((66,67),(68,(98,(125,126)))),82),(77,78)),((90,92),(91,93))),(((70,(76,(100,101))),((((79,97),117),96),(116,120))),((87,88),130)))))),62)),((46,(47,48)),((49,131),135))),((((((((((3,4),132),(((((((13,14),32),(33,34)),(44,45)),(((19,20),(35,(41,42))),((26,43),27))),(30,31)),((36,37),(39,40)))),((15,17),138)),(54,137)),(6,7)),(10,55)),((((99,129),136),115),(119,134))),(56,57)),(((((((5,(((11,12),((16,18),38)),23)),(24,25)),(8,9)),(21,22)),(50,52)),(28,29)),(51,53)))),(2,58)),59);
 853: 1 -7221.557617 -6823.6445 (0,(((((1,89),(46,(47,48))),(((49,131),135),(((60,61),(((((((63,104),111),112),108),(((((102,103),123),124),(109,110)),107)),((75,133),80)),(((((((((((64,65),69),(85,86)),(127,128)),121),(105,106)),((74,84),83)),(((71,(72,(81,((113,114),122)))),73),118)),(94,95)),(((70,(76,(100,101))),(((79,97),(96,117)),(116,120))),((87,88),130))),(((((66,67),(68,(98,(125,126)))),82),(77,78)),((90,92),(91,93)))))),62))),((((((((((((3,4),(54,137)),132),(((((((13,(14,32)),(33,34)),(44,45)),(((19,20),(35,(41,42))),((26,43),27))),(30,31)),((36,37),(39,40))),((15,17),138))),((((99,129),136),(119,134)),115)),55),10),(6,7)),(28,29)),(((((5,(((11,12),((16,18),38)),23)),(24,25)),(8,9)),(21,22)),(50,52))),(51,53)),(56,57))),(2,58)),59);
 854: 10 -6268.42334 -6819.39501 (0,(((((1,89),(46,(47,48))),(((49,131),135),(((60,61),(((((((((63,104),111),112),108),107),((102,103),(123,124))),(109,110)),((75,133),80)),(((((((((((64,65),69),(85,86)),121),(127,128)),(105,106)),((74,84),83)),(((((71,72),(73,118)),81),122),(113,114))),(94,95)),(((70,(76,(100,101))),(((79,97),(96,117)),(116,120))),((87,88),130))),(((((66,67),(68,(125,126))),(82,98)),(77,78)),((90,92),(91,93)))))),62))),((((((((3,4),(54,137)),((((((((13,14),32),(33,34)),(44,45)),(((19,20),(35,(41,42))),((26,43),27))),(30,31)),((36,37),(39,40))),((15,17),138))),132),(6,7)),((10,55),((((99,129),136),(119,134)),115))),(56,57)),(((((((5,(((11,12),((16,18),38)),23)),(24,25)),(8,9)),(21,22)),(50,52)),(28,29)),(51,53)))),(2,58)),59);
 855: 2 -7322.583496 -6819.439951 (0,(((((1,89),(46,(47,48))),(((49,131),135),(((60,61),(((((((63,104),111),112),108),((((102,103),(123,124)),(109,110)),107)),((75,133),80)),(((((((((((64,65),69),(127,128)),(85,86)),121),(105,106)),((74,84),83)),(((((71,(73,118)),72),81),122),(113,114))),(94,95)),(((((66,67),(68,(125,126))),(82,98)),(77,78)),((90,92),(91,93)))),(((70,(((79,97),(96,117)),(116,120))),(76,(100,101))),((87,88),130))))),62))),((((((((((3,4),(54,137)),(((((((13,32),(14,(33,34))),(44,45)),(((19,20),(35,(41,42))),((26,43),27))),(30,31)),((36,37),(39,40))),((15,17),138))),132),(6,7)),(10,55)),((((99,129),136),115),(119,134))),((((((5,(((11,12),((16,18),38)),23)),(24,25)),(8,9)),(21,22)),(50,52)),(28,29))),(56,57)),(51,53))),(2,58)),59);
 856: 11 -6924.47168 -6818.513322 (0,(((((1,89),(((60,61),(((((((((63,104),111),112),108),107),((102,103),(123,124))),(109,110)),((75,133),80)),(((((((((((64,65),69),(127,128)),(85,86)),121),(105,106)),((74,84),83)),(((((71,72),(73,118)),81),122),(113,114))),(94,95)),(((((66,67),(68,(125,126))),(82,98)),(77,78)),((90,92),(91,93)))),(((70,(76,(100,101))),((((79,97),117),96),(116,120))),((87,88),130))))),62)),((46,(47,48)),((49,131),135))),(((((((((((3,4),132),((((((((13,14),32),(44,45)),(33,34)),(((19,20),(35,(41,42))),((26,43),27))),(30,31)),((36,37),(39,40))),((15,17),138))),(54,137)),(6,7)),(10,55)),((((99,129),136),115),(119,134))),(56,57)),(((((5,(((11,12),((16,18),38)),23)),(24,25)),(8,9)),(21,22)),(50,52))),(51,53)),(28,29))),(2,58)),59);
 857: 1 -6867.782227 -6828.197191 (0,((((((1,89),((49,131),135)),(((60,61),((((((63,104),111),112),108),((((102,103),(123,124)),(109,110)),107)),((((((((((((64,65),69),(127,128)),(85,86)),121),(105,106)),((74,84),83)),((((((71,72),73),81),118),122),(113,114))),(94,95)),(((70,(76,(100,101))),(((((79,97),117),96),120),116)),((87,88),130))),(((((66,67),(68,(125,126))),(82,98)),(77,78)),((90,92),(91,93)))),((75,133),80)))),62)),(46,(47,48))),((((((((3,4),(54,137)),((((((((13,14),32),(33,34)),(44,45)),(((19,20),(35,(41,42))),((26,43),27))),(30,31)),((36,37),(39,40))),((15,17),138))),132),(6,7)),((10,55),((((99,129),115),(119,134)),136))),(56,57)),(((((((5,(((11,12),((16,18),38)),23)),(24,25)),(8,9)),(21,22)),(50,52)),(28,29)),(51,53)))),(2,58)),59);
 858: 1 -7305.271973 -6830.416882 (0,(((((1,89),(46,(47,48))),(((49,131),135),(((60,61),(((((((63,104),111),112),(((((102,103),123),124),(109,110)),107)),108),((75,133),80)),((((((((((64,65),69),(127,128)),(85,86)),121),(((74,(105,106)),84),83)),(((((71,(73,118)),72),81),122),(113,114))),(94,95)),(((((66,67),(68,(125,126))),(82,98)),(77,78)),((90,92),(91,93)))),(((70,(76,(100,101))),(((79,97),(96,117)),(116,120))),((87,88),130))))),62))),((((((((3,4),((((((((13,14),32),(33,34)),(44,45)),(((19,20),(35,(41,42))),((26,43),27))),(30,31)),((36,37),(39,40))),((15,17),138))),132),(54,137)),(6,7)),((10,55),((((99,129),136),(119,134)),115))),(56,57)),((((((5,(((11,12),((16,18),38)),23)),(8,9)),((21,22),(24,25))),(50,52)),(28,29)),(51,53)))),(2,58)),59);
 859: 3 -6749.474609 -6823.89137 (0,(((((1,89),(46,(47,48))),(((49,131),135),(((60,61),(((((((63,104),111),112),108),((((102,103),(123,124)),(109,110)),107)),((((((66,67),(68,(125,126))),(82,98)),(77,78)),((90,92),(91,93))),((75,133),80))),((((((((((64,65),69),(127,128)),(85,86)),121),(105,106)),((74,84),83)),((((((71,72),73),118),81),122),(113,114))),(94,95)),(((70,(76,(100,101))),((((79,97),117),96),(116,120))),((87,88),130))))),62))),(((((((((3,4),(((((((((13,32),14),34),33),(44,45)),(((19,20),(35,(41,42))),((26,43),27))),(30,31)),((36,37),(39,40))),((15,17),138))),132),(54,137)),(6,7)),(10,55)),((((99,129),136),115),(119,134))),(56,57)),((((((5,(((11,12),((16,18),38)),23)),(8,9)),((21,22),(24,25))),(50,52)),(28,29)),(51,53)))),(2,58)),59);
 860: 1 -7225.002441 -6820.631125 (0,((((((1,89),(((60,61),(((((((63,104),111),112),108),((((102,103),(123,124)),(109,110)),107)),((75,133),80)),(((((((((((64,65),69),(127,128)),(85,86)),121),(105,106)),((74,84),83)),((((((71,72),73),118),81),122),(113,114))),(94,95)),(((70,(76,(100,101))),(((79,97),(96,117)),(116,120))),((87,88),130))),(((((66,67),(68,(98,(125,126)))),82),(77,78)),((90,92),(91,93)))))),62)),((49,131),135)),(46,(47,48))),(((((((((3,4),(54,137)),132),((((((((13,14),32),(33,34)),(44,45)),((((19,20),35),(41,42)),((26,43),27))),(30,31)),((36,37),(39,40))),((15,17),138))),((((99,129),136),(119,134)),115)),55),10),(((((((5,(((11,12),((16,18),38)),23)),(24,25)),(8,9)),(21,22)),(50,52)),(28,29)),(6,7))),((51,53),(56,57)))),(2,58)),59);
 861: 1 -7294.628906 -6826.089079 (0,((((((1,89),(((60,61),(((((((63,104),111),112),108),(((((102,103),123),124),(109,110)),107)),((75,133),80)),(((((((((((64,65),69),(85,86)),(127,128)),121),(105,106)),((74,84),83)),(((((71,73),72),(81,122)),118),(113,114))),(94,95)),(((70,(76,(100,101))),(((((79,97),117),96),120),116)),((87,88),130))),(((((66,67),(68,(98,(125,126)))),82),(77,78)),((90,92),(91,93)))))),62)),((49,131),135)),(46,(47,48))),((((((((((3,4),(54,137)),132),(((((((13,(14,32)),(33,34)),(44,45)),(((19,20),(35,(41,42))),((26,43),27))),(30,31)),((36,37),(39,40))),((15,17),138))),((((99,129),136),(119,134)),115)),55),10),(((((((5,(((11,12),((16,18),38)),23)),(24,25)),(8,9)),(21,22)),(50,52)),(28,29)),(6,7))),(51,53)),(56,57))),(2,58)),59);
 862: 1 -7505.74707 -6821.721534 (0,((((((1,89),((49,131),135)),(((60,61),(((((((63,104),111),112),108),(((((102,103),123),124),(109,110)),107)),((75,133),80)),((((((((64,65),(((69,121),(127,128)),(85,86))),(105,106)),((74,84),83)),(((((71,72),73),118),(81,122)),(113,114))),(94,95)),(((70,(76,(100,101))),((((79,97),(96,117)),120),116)),((87,88),130))),(((((66,67),(82,98)),(68,(125,126))),(77,78)),((90,92),(91,93)))))),62)),(46,(47,48))),((((((((3,4),(54,137)),((((((((13,32),14),(33,34)),(44,45)),(((19,20),(35,(41,42))),((26,43),27))),(30,31)),((36,37),(39,40))),((15,17),138))),132),(6,7)),((10,55),((((99,129),136),115),(119,134)))),(56,57)),(((((((5,(((11,12),((16,18),38)),23)),(24,25)),(8,9)),(21,22)),(50,52)),(28,29)),(51,53)))),(2,58)),59);
 863: 2 -7041.98291 -6816.94708 (0,(((((1,89),(((60,61),(((((((63,104),111),112),108),((((102,103),(123,124)),(109,110)),107)),((75,133),80)),(((((((((((64,65),69),(127,128)),(85,86)),121),(105,106)),((74,84),83)),((((71,(72,(73,118))),81),122),(113,114))),(94,95)),(((70,(76,(100,101))),((((79,97),117),96),(116,120))),((87,88),130))),(((((66,67),(68,(125,126))),(82,98)),(77,78)),((90,92),(91,93)))))),62)),((46,(47,48)),((49,131),135))),((((((((((3,4),(54,137)),((((((((13,14),32),(33,34)),(44,45)),(((19,20),(35,(41,42))),((26,43),27))),(30,31)),((36,37),(39,40))),((15,17),138))),132),(6,7)),((((99,129),(119,134)),136),115)),(10,55)),((((((5,(((11,12),((16,18),38)),23)),(24,25)),(8,9)),(21,22)),(50,52)),(28,29))),(56,57)),(51,53))),(2,58)),59);
 864: 1 -7395.500977 -6827.654312 (0,(((((1,89),(((60,61),(((((((63,104),111),112),108),((((102,103),(123,124)),(109,110)),107)),((75,133),80)),(((((((((64,65),(69,(((85,86),121),(127,128)))),(105,106)),((74,84),83)),(((((71,72),(73,118)),81),122),(113,114))),(94,95)),((70,(76,(100,101))),(((((79,97),117),96),120),116))),((87,88),130)),(((((66,67),(68,(125,126))),(82,98)),(77,78)),((90,92),(91,93)))))),62)),((46,(47,48)),((49,131),135))),((((((((3,4),((((((((13,14),32),(33,34)),(44,45)),(((19,20),(35,(41,42))),((26,43),27))),(30,31)),((36,37),(39,40))),((15,17),138))),132),(54,137)),(6,7)),((10,55),((((99,129),115),(119,134)),136))),(56,57)),((((((5,(((11,12),((16,18),38)),23)),(8,9)),((21,22),(24,25))),(50,52)),(28,29)),(51,53)))),(2,58)),59);
 865: 1 -6522.120117 -6837.906607 (0,(((((1,89),(46,(47,48))),(((49,131),135),(((60,61),(((((((((63,104),111),112),108),107),((102,103),(123,124))),((75,133),80)),(109,110)),(((((((64,(65,(69,(((85,86),121),(127,128))))),(105,106)),((74,84),83)),(((((71,72),(73,118)),81),122),(113,114))),(94,95)),(((70,(76,(100,101))),((((79,97),(96,117)),116),120)),((87,88),130))),(((((66,67),(68,(125,126))),(82,98)),(77,78)),((90,92),(91,93)))))),62))),(((((((((3,4),((((((((13,14),32),(33,34)),(44,45)),(((19,20),(35,(41,42))),((26,43),27))),(30,31)),((36,37),(39,40))),((15,17),138))),132),(54,137)),(6,7)),(10,55)),((((99,129),136),115),(119,134))),(56,57)),(((((((5,(((11,12),((16,18),38)),23)),(24,25)),(8,9)),(21,22)),(50,52)),(28,29)),(51,53)))),(2,58)),59);
 866: 2 -6808.920898 -6821.150387 (0,(((((1,89),(((60,61),(((((((((63,104),111),112),108),107),((102,103),(123,124))),(109,110)),((75,133),80)),(((((((((((64,65),69),(127,128)),(85,86)),121),(105,106)),((74,84),83)),(((((71,72),(73,118)),81),122),(113,114))),(94,95)),(((((66,67),(68,(125,126))),(82,98)),(77,78)),((90,92),(91,93)))),(((70,(76,(100,101))),((((79,97),117),96),(116,120))),((87,88),130))))),62)),((46,(47,48)),((49,131),135))),((((((((((((3,4),((15,17),138)),(((((((13,14),32),(33,34)),(44,45)),(((19,20),(35,(41,42))),((26,43),27))),(30,31)),((36,37),(39,40)))),132),(54,137)),(6,7)),(10,55)),((((99,129),136),115),(119,134))),(56,57)),(((((5,(((11,12),((16,18),38)),23)),(24,25)),(8,9)),(21,22)),(50,52))),(51,53)),(28,29))),(2,58)),59);
 867: 2 -7161.813477 -6823.403703 (0,(((((1,89),(((60,61),62),(((((((63,104),111),112),108),(((((102,103),123),124),(109,110)),107)),((75,133),80)),((((((((64,65),(69,((85,86),(121,(127,128))))),(105,106)),((74,84),83)),(((((71,72),(73,118)),81),122),(113,114))),(94,95)),(((70,(76,(100,101))),((((79,97),117),96),(116,120))),((87,88),130))),(((((66,67),(68,(125,126))),(82,98)),(77,78)),((90,92),(91,93))))))),((46,(47,48)),((49,131),135))),(((((((((3,4),(54,137)),132),((((((((13,14),32),(33,34)),(44,45)),(((19,20),(35,(41,42))),((26,43),27))),(30,31)),((36,37),(39,40))),((15,17),138))),(10,55)),((((99,129),115),136),(119,134))),(((((((5,(((11,12),((16,18),38)),23)),(24,25)),(8,9)),(21,22)),(50,52)),(28,29)),(6,7))),(51,53)),(56,57))),(2,58)),59);
 868: 3 -7362.161621 -6839.165272 (0,(((((1,89),(46,(47,48))),(((49,131),135),(((60,61),(((((((63,104),111),112),108),(((((102,103),123),(109,110)),124),107)),((75,133),80)),(((((((((((64,65),69),(85,86)),(127,128)),121),(105,106)),((74,84),83)),(((71,(72,(81,((113,114),122)))),73),118)),(94,95)),(((70,(76,(100,101))),(((79,97),(96,117)),(116,120))),((87,88),130))),(((((66,67),(68,(98,(125,126)))),82),(77,78)),((90,92),(91,93)))))),62))),((((((((((3,4),(54,137)),132),(((((((13,(14,32)),(33,34)),(44,45)),(((19,20),(35,(41,42))),((26,43),27))),(30,31)),((36,37),(39,40))),((15,17),138))),((((99,129),136),(119,134)),115)),55),10),(((((((5,(((11,12),((16,18),38)),23)),(24,25)),(8,9)),(21,22)),(50,52)),(28,29)),(6,7))),(51,53)),(56,57))),(2,58)),59);
 869: 2 -6513.147461 -6823.501269 (0,(((((1,89),(46,(47,48))),(((49,131),135),(((60,61),(((((((((63,104),111),112),108),(((102,103),(123,124)),(109,110))),107),((75,133),80)),(((70,(76,(100,101))),(((((79,97),117),96),120),116)),((87,88),130))),(((((((64,65),(69,(((85,86),(127,128)),121))),(105,106)),((74,84),83)),(((((71,72),(73,118)),81),122),(113,114))),(94,95)),((((66,67),(82,98)),(68,(125,126))),((77,78),((90,92),(91,93))))))),62))),(((((((((3,4),((((((((13,14),32),(33,34)),(44,45)),(((19,20),(35,(41,42))),((26,43),27))),(30,31)),((36,37),(39,40))),((15,17),138))),132),(54,137)),(6,7)),(10,55)),((((99,129),136),115),(119,134))),(56,57)),(((((((5,(24,25)),(((11,12),((16,18),38)),23)),(8,9)),(21,22)),(50,52)),(28,29)),(51,53)))),(2,58)),59);
 870: 1 -6365.402832 -6820.110758 (0,(((((1,89),(46,(47,48))),(((49,131),135),(((60,61),(((((((63,104),111),112),108),((((102,103),(123,124)),(109,110)),107)),((75,133),80)),((((((((((((64,65),69),(127,128)),(85,86)),121),(105,106)),83),(74,84)),(((((71,(73,118)),72),81),122),(113,114))),(94,95)),((((((66,67),82),68),(98,(125,126))),(77,78)),((90,92),(91,93)))),(((70,(76,(100,101))),(((79,97),(96,117)),(116,120))),((87,88),130))))),62))),((((((((3,4),(54,137)),((((((((13,14),32),(33,34)),(44,45)),(((19,20),(35,(41,42))),((26,43),27))),(30,31)),((36,37),(39,40))),((15,17),138))),132),(6,7)),((10,55),((((99,129),115),(119,134)),136))),(56,57)),(((((((5,(((11,12),((16,18),38)),23)),(24,25)),(8,9)),(21,22)),(50,52)),(28,29)),(51,53)))),(2,58)),59);
 871: 3 -6843.05127 -6817.642284 (0,(((((1,89),(((60,61),(((((((((63,104),111),112),108),107),((102,103),(123,124))),(109,110)),((75,133),80)),(((((((((((64,65),69),(85,86)),(127,128)),121),(105,106)),((74,84),83)),(((((71,(73,118)),72),81),122),(113,114))),(94,95)),(((70,(76,(100,101))),(((79,97),(96,117)),(116,120))),((87,88),130))),(((((66,67),(68,(125,126))),(82,98)),(77,78)),((90,92),(91,93)))))),62)),((46,(47,48)),((49,131),135))),((((((((((3,4),(54,137)),132),((((((((13,14),32),(33,34)),(44,45)),(((19,20),(35,(41,42))),((26,43),27))),(30,31)),((36,37),(39,40))),((15,17),138))),((((99,129),136),(119,134)),115)),55),10),(6,7)),((((((5,(((11,12),((16,18),38)),23)),(24,25)),(8,9)),(21,22)),(50,52)),(28,29))),((51,53),(56,57)))),(2,58)),59);
 872: 4 -6641.693848 -6819.186592 (0,(((((1,89),(46,(47,48))),(((49,131),135),(((60,61),(((((((((63,104),111),112),108),107),((102,103),(123,124))),(109,110)),((75,133),80)),(((((((64,(65,((69,((85,86),121)),(127,128)))),(105,106)),((74,84),83)),(((((71,72),(73,118)),81),122),(113,114))),(94,95)),(((70,(76,(100,101))),((((79,97),117),96),(116,120))),((87,88),130))),(((((66,67),(68,(125,126))),(82,98)),(77,78)),((90,92),(91,93)))))),62))),(((((((((3,4),((((((((13,14),32),(33,34)),(44,45)),(((19,20),(35,(41,42))),((26,43),27))),(30,31)),((36,37),(39,40))),((15,17),138))),132),(54,137)),(6,7)),(10,55)),((((99,129),136),115),(119,134))),(56,57)),(((((((5,(((11,12),((16,18),38)),23)),(24,25)),(8,9)),(21,22)),(50,52)),(28,29)),(51,53)))),(2,58)),59);
 873: 1 -7170.587402 -6837.980737 (0,(((((1,89),(46,(47,48))),(((49,131),135),(((60,61),(((((((63,104),111),112),108),((((102,103),(123,124)),(109,110)),107)),((75,133),80)),(((((((((64,65),69),((((74,84),83),(105,106)),121)),(127,128)),(85,86)),((((((71,72),73),81),118),122),(113,114))),(94,95)),((((((66,67),(68,(125,126))),82),98),(77,78)),((90,92),(91,93)))),(((70,(76,(100,101))),((79,97),((96,117),(116,120)))),((87,88),130))))),62))),(((((((((3,4),(54,137)),(((((((13,32),(14,(33,34))),(44,45)),(((19,20),(35,(41,42))),((26,43),27))),(30,31)),((36,37),(39,40))),((15,17),138))),132),(10,55)),((((99,129),115),(119,134)),136)),(56,57)),(((((((5,(((11,12),((16,18),38)),23)),(24,25)),(8,9)),(21,22)),(50,52)),(28,29)),(6,7))),(51,53))),(2,58)),59);
 874: 1 -6883.100098 -6818.467958 (0,(((((1,89),(46,(47,48))),(((49,131),135),(((60,61),(((((((63,104),111),112),108),((((102,103),(123,124)),(109,110)),107)),((((((66,67),(68,(125,126))),(82,98)),(77,78)),((90,92),(91,93))),((75,133),80))),(((((((64,65),(69,((85,86),(121,(127,128))))),(105,106)),((74,84),83)),(((((71,72),(73,118)),81),122),(113,114))),(94,95)),(((70,(76,(100,101))),(((79,97),(96,117)),(116,120))),((87,88),130))))),62))),(((((((((3,4),132),((((((((13,14),32),(33,34)),(44,45)),(((19,20),(35,(41,42))),((26,43),27))),(30,31)),((36,37),(39,40))),((15,17),138))),(54,137)),(10,55)),(6,7)),((((99,129),115),136),(119,134))),(56,57)),(((((((5,(((11,12),((16,18),38)),23)),(24,25)),(8,9)),(21,22)),(50,52)),(28,29)),(51,53)))),(2,58)),59);
 875: 4 -6579.016602 -6825.310519 (0,(((((((1,89),(((60,61),(((((((63,104),111),112),108),(((((102,103),123),124),(109,110)),107)),((75,133),80)),(((((((((((64,65),69),(85,86)),(127,128)),121),(105,106)),((74,84),83)),((((((71,73),72),118),81),122),(113,114))),(94,95)),(((70,(76,(100,101))),(((((79,97),117),96),120),116)),((87,88),130))),(((((66,67),(68,(98,(125,126)))),82),(77,78)),((90,92),(91,93)))))),62)),((49,131),135)),(46,(47,48))),(56,57)),(((((((((3,4),(54,137)),132),((((((((13,14),32),(33,34)),(44,45)),(((19,20),(35,(41,42))),((26,43),27))),(30,31)),((36,37),(39,40))),((15,17),138))),((((99,129),136),(119,134)),115)),55),10),(((((((5,(((11,12),((16,18),38)),23)),(24,25)),(8,9)),(21,22)),(50,52)),(28,29)),(6,7))),(51,53))),(2,58)),59);
 876: 1 -6722.15625 -6827.660548 (0,((((((1,89),((49,131),135)),(((60,61),(((((((63,104),111),112),108),((((102,103),(123,124)),(109,110)),107)),((75,133),80)),(((((((((((64,65),69),(127,128)),(85,86)),121),(105,106)),((74,84),83)),((((((71,72),73),81),118),122),(113,114))),(94,95)),(((70,(76,(100,101))),(((((79,97),117),96),120),116)),((87,88),130))),(((((66,67),(68,(125,126))),(82,98)),(77,78)),((90,92),(91,93)))))),62)),(46,(47,48))),((((((((3,4),(54,137)),((((((((13,14),32),(33,34)),(44,45)),(((19,20),(35,(41,42))),((26,43),27))),(30,31)),((36,37),(39,40))),((15,17),138))),132),(6,7)),((10,55),((((99,129),115),(119,134)),136))),(56,57)),(((((((5,(((11,12),((16,18),38)),23)),(24,25)),(8,9)),(21,22)),(50,52)),(28,29)),(51,53)))),(2,58)),59);
 877: 1 -6767.813965 -6825.466494 (0,(((((1,89),(46,(47,48))),(((49,131),135),(((60,61),(((((((63,104),111),112),108),(((((102,103),123),124),(109,110)),107)),((75,133),80)),(((((((((((64,65),69),(127,128)),(85,86)),121),(105,106)),((74,84),83)),(((((71,72),(73,118)),81),122),(113,114))),(94,95)),(((70,(76,(100,101))),(((79,97),(96,117)),(116,120))),((87,88),130))),(((((66,67),(68,(125,126))),(82,98)),(77,78)),((90,92),(91,93)))))),62))),((((((((((3,4),(54,137)),((((((((13,14),32),(33,34)),(44,45)),(((19,20),(35,(41,42))),((26,43),27))),(30,31)),((36,37),(39,40))),((15,17),138))),132),(6,7)),((10,55),((((99,129),136),(119,134)),115))),(((5,((8,9),(((11,12),((16,18),38)),23))),((21,22),(24,25))),(50,52))),(56,57)),(51,53)),(28,29))),(2,58)),59);
 878: 2 -6692.4375 -6817.577157 (0,(((((1,89),(46,(47,48))),(((49,131),135),(((60,61),((((((((63,104),111),112),108),((((102,103),(123,124)),(109,110)),107)),((75,133),80)),(((70,(76,(100,101))),((((79,97),117),96),(116,120))),((87,88),130))),(((((((((64,65),69),(127,128)),(85,86)),121),(((74,84),83),(105,106))),((((71,(72,(73,118))),81),122),(113,114))),(94,95)),(((((66,67),(68,(125,126))),(82,98)),(77,78)),((90,92),(91,93)))))),62))),(((((((((3,4),(54,137)),(((((((13,(33,34)),(14,32)),(44,45)),(((19,20),(35,(41,42))),((26,43),27))),(30,31)),((36,37),(39,40))),((15,17),138))),132),(6,7)),(10,55)),((((99,129),115),136),(119,134))),(56,57)),(((((((5,(((11,12),((16,18),38)),23)),(24,25)),(8,9)),(21,22)),(50,52)),(28,29)),(51,53)))),(2,58)),59);
 879: 2 -6670.71875 -6821.144973 (0,(((((1,89),(((60,61),(((((((((63,104),111),112),108),107),((102,103),(123,124))),(109,110)),((75,133),80)),(((((((((((64,65),69),(127,128)),(85,86)),121),(105,106)),((74,84),83)),(((((71,72),(73,118)),81),122),(113,114))),(94,95)),(((((66,67),(68,(125,126))),(82,98)),(77,78)),((90,92),(91,93)))),(((70,(76,(100,101))),((((79,97),117),96),(116,120))),((87,88),130))))),62)),((46,(47,48)),((49,131),135))),((((((((((((3,4),((15,17),138)),(((((((13,14),32),(33,34)),(44,45)),(((19,20),(35,(41,42))),((26,43),27))),(30,31)),((36,37),(39,40)))),132),(54,137)),(6,7)),(10,55)),((((99,129),136),115),(119,134))),(56,57)),(((((5,(((11,12),((16,18),38)),23)),(24,25)),(8,9)),(21,22)),(50,52))),(51,53)),(28,29))),(2,58)),59);
 880: 1 -7015.824219 -6819.769513 (0,(((((1,89),(((60,61),(((((((((63,104),111),112),108),107),((102,103),(123,124))),(109,110)),((75,133),80)),(((((((((((64,65),69),(127,128)),(85,86)),121),(105,106)),((74,84),83)),(((((71,72),(73,118)),81),122),(113,114))),(94,95)),(((((66,67),(68,(125,126))),(82,98)),(77,78)),((90,92),(91,93)))),(((70,(76,(100,101))),((((79,97),117),96),(116,120))),((87,88),130))))),62)),((46,(47,48)),((49,131),135))),(((((((((((3,4),132),((((((((13,32),14),(33,34)),(44,45)),(((19,20),(35,(41,42))),((26,43),27))),(30,31)),((36,37),(39,40))),((15,17),138))),(54,137)),(6,7)),(10,55)),((((99,129),115),(119,134)),136)),(56,57)),(((((5,(((11,12),((16,18),38)),23)),(24,25)),(8,9)),(21,22)),(50,52))),(51,53)),(28,29))),(2,58)),59);
 881: 3 -6745.893555 -6817.736967 (0,(((((1,89),(46,(47,48))),(((49,131),135),(((60,61),(((((((63,104),111),112),108),((((102,103),(123,124)),(109,110)),107)),((75,133),80)),(((((((((((64,65),69),(127,128)),(85,86)),121),(105,106)),((74,84),83)),(((((71,72),(73,118)),81),122),(113,114))),(94,95)),(((70,((((79,97),(96,117)),120),116)),(76,(100,101))),((87,88),130))),(((((66,67),(68,(125,126))),(82,98)),(77,78)),((90,92),(91,93)))))),62))),((((((((3,4),(54,137)),132),(((((((13,(14,32)),(33,34)),(44,45)),(((19,20),(35,(41,42))),((26,43),27))),(30,31)),((36,37),(39,40))),((15,17),138))),(10,55)),((((99,129),136),115),(119,134))),(56,57)),((((((((5,(((11,12),((16,18),38)),23)),(24,25)),(8,9)),(21,22)),(50,52)),(28,29)),(6,7)),(51,53)))),(2,58)),59);
 882: 1 -7516.860352 -6822.048758 (0,(((((1,89),(46,(47,48))),(((49,131),135),(((60,61),(((((((63,104),111),112),108),((((102,103),(123,124)),(109,110)),107)),((((((66,67),(68,(125,126))),(82,98)),(77,78)),((90,92),(91,93))),((75,133),80))),((((((((((64,65),69),(127,128)),(85,86)),121),(105,106)),((74,84),83)),((((((71,72),73),118),81),122),(113,114))),(94,95)),(((70,(76,(100,101))),((((79,97),117),96),(116,120))),((87,88),130))))),62))),((((((((((3,4),132),(((((((13,14),(33,34)),32),(44,45)),(((19,20),(35,(41,42))),((26,43),27))),(30,31)),((36,37),(39,40)))),((15,17),138)),(54,137)),(6,7)),(10,55)),((((99,129),136),115),(119,134))),(56,57)),((((((5,(((11,12),((16,18),38)),23)),(8,9)),((21,22),(24,25))),(50,52)),(28,29)),(51,53)))),(2,58)),59);
 883: 1 -7217.384277 -6819.424207 (0,(((((1,89),(((60,61),(((((((((63,104),111),112),108),107),(((102,103),124),123)),(109,110)),((75,133),80)),((((((((((64,65),69),(85,86)),(127,128)),121),(105,106)),(74,(83,84))),(((((71,72),(73,118)),81),122),(113,114))),(94,95)),((((((66,67),(68,(98,(125,126)))),82),(77,78)),((90,92),(91,93))),(((70,(76,(100,101))),((((79,97),(96,117)),116),120)),((87,88),130)))))),62)),((46,(47,48)),((49,131),135))),(((((((((3,4),((((((((13,14),(33,34)),32),(44,45)),(((19,20),(35,(41,42))),((26,43),27))),((36,37),(39,40))),(30,31)),((15,17),138))),132),(54,137)),(6,7)),(10,55)),((((99,129),136),115),(119,134))),(56,57)),(((((((5,(((11,12),((16,18),38)),23)),(24,25)),(8,9)),(21,22)),(50,52)),(28,29)),(51,53)))),(2,58)),59);
 884: 1 -6773.506836 -6825.15421 (0,(((((1,89),(((60,61),(((((((((63,104),111),112),108),((((102,103),(123,124)),(109,110)),107)),((75,133),80)),(((70,(76,(100,101))),(((79,97),(96,117)),(116,120))),((87,88),130))),((((66,67),(68,(125,126))),(82,98)),((77,78),((90,92),(91,93))))),(((((64,(65,(69,(((85,86),(127,128)),121)))),(105,106)),((74,84),83)),((((71,(72,(73,118))),81),122),(113,114))),(94,95)))),62)),((46,(47,48)),((49,131),135))),((((((((3,4),((((((((13,14),32),(33,34)),(44,45)),(((19,20),(35,(41,42))),((26,43),27))),(30,31)),((36,37),(39,40))),((15,17),138))),132),(54,137)),(6,7)),((10,55),((((99,129),115),(119,134)),136))),(56,57)),((((((5,(((11,12),((16,18),38)),23)),(8,9)),((21,22),(24,25))),(50,52)),(28,29)),(51,53)))),(2,58)),59);
 885: 1 -6956.970703 -6827.697035 (0,((((((1,89),(46,(47,48))),(((60,61),(((((((((((63,104),111),112),108),107),(109,110)),(((102,103),123),124)),((75,133),80)),(((70,(((79,97),(96,117)),(116,120))),(76,(100,101))),((87,88),130))),(((((((((64,65),69),(85,86)),(127,128)),121),(105,106)),((74,84),83)),(((((71,(73,118)),72),81),122),(113,114))),(94,95))),(((((66,67),(68,(125,126))),(82,98)),(77,78)),((90,92),(91,93))))),62)),((49,131),135)),(((((((((3,4),(54,137)),132),(((((((13,14),(32,(33,34))),(44,45)),(((19,20),(35,(41,42))),((26,43),27))),(30,31)),((36,37),(39,40))),((15,17),138))),(10,55)),(((((((5,(((11,12),((16,18),38)),23)),(24,25)),(8,9)),(21,22)),(50,52)),(28,29)),(6,7))),((((99,129),115),136),(119,134))),(51,53)),(56,57))),(2,58)),59);
 886: 2 -6923.482422 -6820.952444 (0,(((((1,89),(((60,61),(((((((((63,104),111),112),108),107),((102,103),(123,124))),(109,110)),((75,133),80)),(((((((((((64,65),69),(127,128)),(85,86)),121),(105,106)),((74,84),83)),(((((71,72),(73,118)),81),122),(113,114))),(94,95)),(((((66,67),(68,(125,126))),(82,98)),(77,78)),((90,92),(91,93)))),(((70,(76,(100,101))),((((79,97),117),96),(116,120))),((87,88),130))))),62)),((46,(47,48)),((49,131),135))),((((((((((((3,4),132),(((((((13,14),(33,34)),32),(44,45)),(((19,20),(35,(41,42))),((26,43),27))),(30,31)),((36,37),(39,40)))),((15,17),138)),(54,137)),(6,7)),(10,55)),((((99,129),136),115),(119,134))),(56,57)),(((((5,(((11,12),((16,18),38)),23)),(24,25)),(8,9)),(21,22)),(50,52))),(51,53)),(28,29))),(2,58)),59);
 887: 1 -7065.937988 -6825.466494 (0,(((((1,89),(46,(47,48))),(((49,131),135),(((60,61),(((((((63,104),111),112),108),(((((102,103),123),124),(109,110)),107)),((75,133),80)),(((((((((((64,65),69),(127,128)),(85,86)),121),(105,106)),((74,84),83)),(((((71,72),(73,118)),81),122),(113,114))),(94,95)),(((70,(76,(100,101))),(((79,97),(96,117)),(116,120))),((87,88),130))),(((((66,67),(68,(125,126))),(82,98)),(77,78)),((90,92),(91,93)))))),62))),((((((((((3,4),(54,137)),((((((((13,14),32),(33,34)),(44,45)),(((19,20),(35,(41,42))),((26,43),27))),(30,31)),((36,37),(39,40))),((15,17),138))),132),(6,7)),((10,55),((((99,129),136),(119,134)),115))),(((5,((8,9),(((11,12),((16,18),38)),23))),((21,22),(24,25))),(50,52))),(56,57)),(51,53)),(28,29))),(2,58)),59);
 888: 2 -6465.839844 -6834.441776 (0,(((((1,89),(46,(47,48))),(((49,131),135),(((60,61),(((((((63,104),111),112),108),((((102,103),(123,124)),(109,110)),107)),((75,133),80)),(((((((((((64,69),65),(85,86)),(127,128)),121),(105,106)),((74,84),83)),((((((71,72),81),73),118),122),(113,114))),(94,95)),(((70,(76,(100,101))),(((((79,97),117),96),116),120)),((87,88),130))),(((((66,67),(68,(125,126))),(82,98)),(77,78)),((90,92),(91,93)))))),62))),(((((((((3,4),(54,137)),132),((((((((13,14),32),(33,34)),(44,45)),(((19,20),(35,(41,42))),((26,43),27))),(30,31)),((36,37),(39,40))),((15,17),138))),(10,55)),(((99,129),((119,134),136)),115)),((((((5,(((11,12),((16,18),38)),23)),(8,9)),((21,22),(24,25))),(50,52)),(28,29)),(6,7))),(51,53)),(56,57))),(2,58)),59);
 889: 3 -6298.567871 -6820.80088 (0,(((((1,89),(((60,61),((((((((63,104),111),112),108),107),((((102,103),124),123),(109,110))),((75,133),80)),(((((((((((64,65),69),(85,86)),(127,128)),121),(105,106)),((74,84),83)),(((((71,72),(73,118)),81),122),(113,114))),(94,95)),((((((66,67),82),68),(125,126)),98),((77,78),((90,92),(91,93))))),(((70,(76,(100,101))),(((79,97),(96,117)),(116,120))),((87,88),130))))),62)),((46,(47,48)),((49,131),135))),(((((((((3,4),((((((((13,14),32),(33,34)),(44,45)),(((19,20),(35,(41,42))),((26,43),27))),(30,31)),((36,37),(39,40))),((15,17),138))),132),(54,137)),(6,7)),(10,55)),((((99,129),136),115),(119,134))),(56,57)),((((((5,(((11,12),((16,18),38)),23)),(8,9)),((21,22),(24,25))),(50,52)),(28,29)),(51,53)))),(2,58)),59);
 890: 9 -6649.330566 -6816.061801 (0,(((((1,89),(46,(47,48))),(((49,131),135),(((60,61),(((((((((63,104),111),112),108),107),((102,103),(123,124))),(109,110)),((75,133),80)),((((((((64,65),(69,((85,86),(121,(127,128))))),(105,106)),((74,84),83)),((((71,(72,(73,118))),81),122),(113,114))),(94,95)),(((70,(76,(100,101))),((87,88),130)),((((79,97),117),96),(116,120)))),(((((66,67),(68,(125,126))),(82,98)),(77,78)),((90,92),(91,93)))))),62))),(((((((((3,4),((((((((13,14),32),(33,34)),(44,45)),(((19,20),(35,(41,42))),((26,43),27))),(30,31)),((36,37),(39,40))),((15,17),138))),132),(54,137)),(6,7)),(10,55)),((((99,129),136),115),(119,134))),(56,57)),(((((((5,(((11,12),((16,18),38)),23)),(24,25)),(8,9)),(21,22)),(50,52)),(28,29)),(51,53)))),(2,58)),59);
 891: 1 -6921.724609 -6825.466494 (0,(((((1,89),(46,(47,48))),(((49,131),135),(((60,61),(((((((63,104),111),112),108),(((((102,103),123),124),(109,110)),107)),((75,133),80)),(((((((((((64,65),69),(127,128)),(85,86)),121),(105,106)),((74,84),83)),(((((71,72),(73,118)),81),122),(113,114))),(94,95)),(((70,(76,(100,101))),(((79,97),(96,117)),(116,120))),((87,88),130))),(((((66,67),(68,(125,126))),(82,98)),(77,78)),((90,92),(91,93)))))),62))),((((((((((3,4),(54,137)),((((((((13,14),32),(33,34)),(44,45)),(((19,20),(35,(41,42))),((26,43),27))),(30,31)),((36,37),(39,40))),((15,17),138))),132),(6,7)),((10,55),((((99,129),136),(119,134)),115))),(((5,((8,9),(((11,12),((16,18),38)),23))),((21,22),(24,25))),(50,52))),(56,57)),(51,53)),(28,29))),(2,58)),59);
 892: 1 -6593.519043 -6819.185827 (0,(((((1,89),(46,(47,48))),(((49,131),135),(((60,61),(((((((63,104),111),112),108),(((((102,103),123),124),(109,110)),107)),((75,133),80)),(((((((((((64,65),69),(85,86)),(127,128)),121),(105,106)),((74,84),83)),(((((71,118),(72,73)),81),122),(113,114))),(94,95)),(((70,(76,(100,101))),((((79,97),117),96),(116,120))),((87,88),130))),(((((66,67),(68,(125,126))),(82,98)),(77,78)),((90,92),(91,93)))))),62))),(((((((3,4),(54,137)),132),((((((((13,14),32),(33,34)),(44,45)),(((19,20),(35,(41,42))),((26,43),27))),(30,31)),((36,37),(39,40))),((15,17),138))),(10,55)),((56,57),((((99,129),136),115),(119,134)))),((((((((5,(((11,12),((16,18),38)),23)),(24,25)),(8,9)),(21,22)),(50,52)),(28,29)),(6,7)),(51,53)))),(2,58)),59);
 893: 4 -7369.493652 -6825.322124 (0,(((((((1,89),(((60,61),(((((((63,104),111),112),108),((((102,103),(123,124)),(109,110)),107)),((75,133),80)),(((((((((((64,65),69),(127,128)),(85,86)),121),(105,106)),((74,84),83)),((((((71,72),73),118),81),122),(113,114))),(94,95)),(((70,(76,(100,101))),(((79,97),(96,117)),(116,120))),((87,88),130))),(((((66,67),(68,(98,(125,126)))),82),(77,78)),((90,92),(91,93)))))),62)),((49,131),135)),(46,(47,48))),((((((((3,4),(54,137)),132),((((((((13,14),32),(33,34)),(44,45)),(((19,20),(35,(41,42))),((26,43),27))),(30,31)),((36,37),(39,40))),((15,17),138))),((((99,129),136),(119,134)),115)),55),10),(((((((5,(((11,12),((16,18),38)),23)),(24,25)),(8,9)),(21,22)),(50,52)),(28,29)),(6,7)))),((51,53),(56,57))),(2,58)),59);
 894: 1 -6351.599121 -6820.245686 (0,(((((1,89),((46,(47,48)),(((60,61),(((((((63,104),111),112),108),(((((102,103),124),123),(109,110)),107)),((75,133),80)),(((((((((((64,65),69),(127,128)),(85,86)),121),(105,106)),((74,84),83)),(((((71,(73,118)),72),81),122),(113,114))),(94,95)),(((70,(76,(100,101))),(((((79,97),117),96),116),120)),((87,88),130))),(((((66,67),(82,98)),(68,(125,126))),(77,78)),((90,92),(91,93)))))),62))),((49,131),135)),(((((((((((3,4),(54,137)),((((((((13,14),32),(33,34)),(44,45)),(((19,20),(35,(41,42))),((26,43),27))),(30,31)),((36,37),(39,40))),((15,17),138))),132),(6,7)),(10,55)),((((99,129),136),115),(119,134))),(56,57)),(((((5,(((11,12),((16,18),38)),23)),(24,25)),(8,9)),(21,22)),(50,52))),(51,53)),(28,29))),(2,58)),59);
 895: 1 -7410.639648 -6838.737463 (0,((((((1,89),(46,(47,48))),(((60,61),(((((((63,104),111),112),108),((((102,103),(123,124)),(109,110)),107)),((75,133),80)),(((((((((64,65),69),(127,128)),(85,86)),121),(((74,83),84),(105,106))),((((((71,72),73),81),118),122),(113,114))),(((70,(76,(100,101))),((((79,97),117),96),(116,120))),((87,88),130))),((((((66,67),(82,98)),(68,(125,126))),(77,78)),((90,92),(91,93))),(94,95))))),62)),((49,131),135)),((((((((3,4),(54,137)),(((((((13,14),(32,(33,34))),(44,45)),(((19,20),(35,(41,42))),((26,43),27))),(30,31)),((36,37),(39,40))),((15,17),138))),132),(((99,129),(115,(119,134))),136)),((6,7),(10,55))),(56,57)),(((((((5,(((11,12),((16,18),38)),23)),(24,25)),(8,9)),(21,22)),(50,52)),(28,29)),(51,53)))),(2,58)),59);
 896: 1 -6547.330078 -6824.025412 (0,(((((1,89),(((60,61),(((((((((63,104),111),112),108),107),(((102,103),124),123)),(109,110)),((75,133),80)),((((((((64,65),(69,((85,86),(121,(127,128))))),(105,106)),((74,84),83)),((((71,(72,(73,118))),81),122),(113,114))),(94,95)),(((70,(76,(100,101))),(((((79,97),117),96),116),120)),((87,88),130))),(((((66,67),(68,(125,126))),(82,98)),(77,78)),((90,92),(91,93)))))),62)),((46,(47,48)),((49,131),135))),((((((((3,4),((((((((13,14),(33,34)),32),(44,45)),(((19,20),(35,(41,42))),((26,43),27))),(30,31)),((36,37),(39,40))),132)),((15,17),138)),(54,137)),((6,7),(10,55))),((((99,129),136),115),(119,134))),(56,57)),(((((((5,(((11,12),((16,18),38)),23)),(24,25)),(8,9)),(21,22)),(50,52)),(28,29)),(51,53)))),(2,58)),59);
 897: 4 -7264.428711 -6818.270657 (0,(((((1,89),(46,(47,48))),(((49,131),135),(((60,61),(((((((63,104),111),112),108),(((((102,103),123),124),(109,110)),107)),((75,133),80)),(((((((((((64,65),69),(85,86)),(127,128)),121),(105,106)),((74,84),83)),(((((71,72),(73,118)),81),122),(113,114))),(94,95)),(((70,((((79,97),(96,117)),116),120)),(76,(100,101))),((87,88),130))),(((((66,67),(68,(125,126))),(82,98)),(77,78)),((90,92),(91,93)))))),62))),((((((((3,4),((((((((13,14),32),(33,34)),(44,45)),(((19,20),(35,(41,42))),((26,43),27))),(30,31)),((36,37),(39,40))),((15,17),138))),132),(54,137)),(6,7)),((10,55),((((99,129),136),(119,134)),115))),(56,57)),(((((((5,(((11,12),((16,18),38)),23)),(24,25)),(8,9)),(21,22)),(50,52)),(28,29)),(51,53)))),(2,58)),59);
 898: 1 -6683.158203 -6830.253683 (0,((((((1,89),(((60,61),(((((((63,104),111),112),108),((((102,103),(123,124)),(109,110)),107)),((75,133),80)),(((((((((((64,65),69),(127,128)),(85,86)),121),(105,106)),((74,84),83)),((((((71,72),73),118),81),122),(113,114))),(94,95)),(((70,(76,(100,101))),(((79,97),(96,117)),(116,120))),((87,88),130))),(((((66,67),(68,(98,(125,126)))),82),(77,78)),((90,92),(91,93)))))),62)),((49,131),135)),(46,(47,48))),(((((((((3,4),(54,137)),132),((((((((13,14),32),(33,34)),(44,45)),(((19,20),((26,43),27)),(35,(41,42)))),(30,31)),((36,37),(39,40))),((15,17),138))),((((99,129),136),(119,134)),115)),55),10),(((((((5,(((11,12),((16,18),38)),23)),(24,25)),(8,9)),(21,22)),(50,52)),(28,29)),(6,7))),((51,53),(56,57)))),(2,58)),59);
 899: 5 -6518.912109 -6823.740189 (0,(((((1,89),(46,(47,48))),(((49,131),135),(((60,61),(((((((63,104),111),112),108),(((((102,103),123),124),(109,110)),107)),((75,133),80)),(((((((((64,65),69),(85,86)),(127,128)),((((74,84),83),(105,106)),121)),(((((71,72),(73,118)),81),122),(113,114))),(94,95)),(((((66,67),(68,(125,126))),(82,98)),(77,78)),((90,92),(91,93)))),(((70,(76,(100,101))),((((79,97),(96,117)),120),116)),((87,88),130))))),62))),((((((((3,4),(54,137)),((((((((13,14),32),(33,34)),(44,45)),(((19,20),(35,(41,42))),((26,43),27))),(30,31)),((36,37),(39,40))),((15,17),138))),132),(((99,129),(115,(119,134))),136)),((6,7),(10,55))),(56,57)),(((((((5,(((11,12),((16,18),38)),23)),(24,25)),(8,9)),(21,22)),(50,52)),(28,29)),(51,53)))),(2,58)),59);
 900: 1 -6933.862305 -6821.487622 (0,((((((1,89),(((60,61),(((((((63,104),111),112),108),((((102,103),(123,124)),(109,110)),107)),((75,133),80)),(((((((((((64,65),69),(127,128)),(85,86)),121),(105,106)),((74,84),83)),((((((71,72),73),118),81),122),(113,114))),(94,95)),(((70,(((79,97),(96,117)),(116,120))),(76,(100,101))),((87,88),130))),(((((66,67),(68,(98,(125,126)))),82),(77,78)),((90,92),(91,93)))))),62)),((49,131),135)),(46,(47,48))),(((((((((3,4),(54,137)),132),((((((((13,14),32),(33,34)),(44,45)),(((19,20),(35,(41,42))),((26,43),27))),(30,31)),((36,37),(39,40))),((15,17),138))),((((99,129),136),(119,134)),115)),55),10),(((((((5,(((11,12),((16,18),38)),23)),(24,25)),(8,9)),(21,22)),(50,52)),(28,29)),(6,7))),((51,53),(56,57)))),(2,58)),59);
 901: 2 -6283.677734 -6818.892954 (0,(((((1,89),(46,(47,48))),(((49,131),135),(((60,61),((((((((63,104),111),112),108),((((102,103),(123,124)),(109,110)),107)),((75,133),80)),(((70,(76,(100,101))),((((79,97),117),96),(116,120))),((87,88),130))),((((((((((64,65),69),(127,128)),(85,86)),121),(105,106)),((74,84),83)),(((((71,(73,118)),72),81),122),(113,114))),(94,95)),(((((66,67),(68,(125,126))),(82,98)),(77,78)),((90,92),(91,93)))))),62))),((((((((3,4),(54,137)),(((((((13,(14,32)),(33,34)),(44,45)),(((19,20),(35,(41,42))),((26,43),27))),(30,31)),((36,37),(39,40))),((15,17),138))),132),(((99,129),(115,(119,134))),136)),((6,7),(10,55))),(56,57)),(((((((5,(((11,12),((16,18),38)),23)),(24,25)),(8,9)),(21,22)),(50,52)),(28,29)),(51,53)))),(2,58)),59);
 902: 3 -6952.581543 -6828.697359 (0,(((((1,89),(46,(47,48))),(((49,131),135),(((60,61),(((((((((63,104),111),112),108),107),(((102,103),123),124)),(109,110)),((75,133),80)),((((((((64,65),(69,((85,86),(121,(127,128))))),(105,106)),((74,84),83)),((((71,(72,(73,118))),81),122),(113,114))),(94,95)),(((70,(76,(100,101))),((((79,97),117),96),(116,120))),((87,88),130))),(((((66,67),(68,(125,126))),(82,98)),(77,78)),((90,92),(91,93)))))),62))),(((((((((3,4),132),((((((((13,14),32),(33,34)),(44,45)),(((19,20),(35,(41,42))),((26,43),27))),(30,31)),((36,37),(39,40))),((15,17),138))),(6,7)),(54,137)),(10,55)),((((99,129),136),115),(119,134))),(56,57)),(((((((5,(((11,12),((16,18),38)),23)),(24,25)),(8,9)),(21,22)),(50,52)),(28,29)),(51,53)))),(2,58)),59);
 903: 4 -6314.241211 -6816.147058 (0,(((((1,89),(46,(47,48))),(((49,131),135),(((60,61),(((((((((63,104),111),112),108),107),(((102,103),124),123)),(109,110)),((75,133),80)),((((((((((64,65),69),((85,86),(127,128))),121),(105,106)),((74,84),83)),(((((71,72),(73,118)),81),122),(113,114))),(94,95)),((((((66,67),(68,(125,126))),98),82),(77,78)),((90,92),(91,93)))),(((70,(76,(100,101))),((((79,97),(96,117)),116),120)),((87,88),130))))),62))),(((((((((3,4),(54,137)),132),((((((((13,14),32),(33,34)),(44,45)),(((19,20),(35,(41,42))),((26,43),27))),(30,31)),((36,37),(39,40))),((15,17),138))),(10,55)),((((99,129),115),136),(119,134))),(((((((5,(((11,12),((16,18),38)),23)),(24,25)),(8,9)),(21,22)),(50,52)),(28,29)),(6,7))),(51,53)),(56,57))),(2,58)),59);
 904: 8 -7012.495117 -6818.063119 (0,(((((1,89),(((60,61),(((((((((63,104),111),112),108),107),((102,103),(123,124))),(109,110)),((75,133),80)),((((((((((64,65),69),(127,128)),(85,86)),121),(105,106)),((74,84),83)),(((((71,(73,118)),72),81),122),(113,114))),(94,95)),((((((66,67),(68,(98,(125,126)))),82),(77,78)),((90,92),(91,93))),(((70,(76,(100,101))),((((79,97),117),96),(116,120))),((87,88),130)))))),62)),((46,(47,48)),((49,131),135))),(((((((((3,4),132),((((((((13,14),32),(33,34)),(44,45)),(((19,20),(35,(41,42))),((26,43),27))),(30,31)),((36,37),(39,40))),((15,17),138))),(54,137)),(6,7)),(10,55)),(((((99,129),115),136),119),134)),(56,57)),(((((((5,(((11,12),((16,18),38)),23)),(24,25)),(8,9)),(21,22)),(50,52)),(28,29)),(51,53)))),(2,58)),59);
 905: 1 -6754.39502 -6820.230314 (0,(((((1,89),(46,(47,48))),(((49,131),135),(((60,61),(((((((((63,104),111),112),108),107),((102,103),(123,124))),(109,110)),((75,133),80)),(((((((((((64,65),69),(127,128)),(85,86)),121),(105,106)),((74,84),83)),(((((71,(73,118)),72),81),(113,114)),122)),(94,95)),((((((66,67),82),68),(98,(125,126))),(77,78)),((90,92),(91,93)))),(((70,(76,(100,101))),(((79,97),(96,117)),(116,120))),((87,88),130))))),62))),((((((((3,4),(54,137)),((((((((13,14),32),(33,34)),(44,45)),(((19,20),(35,(41,42))),((26,43),27))),(30,31)),((36,37),(39,40))),((15,17),138))),132),(6,7)),((10,55),((((99,129),115),(119,134)),136))),(56,57)),(((((((5,(((11,12),((16,18),38)),23)),(24,25)),(8,9)),(21,22)),(50,52)),(28,29)),(51,53)))),(2,58)),59);
 906: 2 -6342.411133 -6839.066946 (0,(((((1,89),((((((60,61),(((((63,104),111),112),108),(((((102,103),123),124),(109,110)),107))),((75,133),80)),((((66,67),(68,(125,126))),(82,98)),((77,78),((90,92),(91,93))))),(((((((64,65),(69,(((85,86),(127,128)),121))),(105,106)),((74,84),83)),(((((71,72),(73,118)),81),122),(113,114))),(((70,(76,(100,101))),((((79,97),117),96),(116,120))),((87,88),130))),(94,95))),62)),((46,(47,48)),((49,131),135))),(((((((((3,4),(54,137)),132),((((((((13,14),32),(33,34)),(44,45)),(((19,20),(35,(41,42))),((26,43),27))),(30,31)),((36,37),(39,40))),((15,17),138))),(10,55)),(((99,129),(115,(119,134))),136)),(((((((5,(((11,12),((16,18),38)),23)),(24,25)),(8,9)),(21,22)),(50,52)),(28,29)),(6,7))),(51,53)),(56,57))),(2,58)),59);
 907: 3 -6910.991211 -6820.178654 (0,(((((1,89),(46,(47,48))),(((49,131),135),(((60,61),(((((((63,104),111),112),108),((((102,103),(123,124)),(109,110)),107)),((75,133),80)),(((((((((((64,65),69),(127,128)),(85,86)),121),(105,106)),((74,84),83)),(((((71,72),(73,118)),122),81),(113,114))),(94,95)),(((70,(76,(100,101))),((((79,97),117),96),(116,120))),((87,88),130))),(((((66,67),(82,98)),(68,(125,126))),(77,78)),((90,92),(91,93)))))),62))),(((((((((((3,4),(54,137)),((((((((13,14),32),(33,34)),(44,45)),(((19,20),(35,(41,42))),((26,43),27))),(30,31)),((36,37),(39,40))),((15,17),138))),132),(6,7)),(10,55)),((((99,129),136),115),(119,134))),(56,57)),(((((5,(((11,12),((16,18),38)),23)),(24,25)),(8,9)),(21,22)),(50,52))),(51,53)),(28,29))),(2,58)),59);
 908: 1 -6851.736328 -6817.748584 (0,(((((1,89),(46,(47,48))),(((49,131),135),(((60,61),(((((((63,104),111),112),108),(((((102,103),123),124),107),(109,110))),((75,133),80)),(((((((((((64,65),69),(127,128)),(85,86)),121),(105,106)),((74,84),83)),(((((71,72),(73,118)),81),122),(113,114))),(94,95)),(((((66,67),(68,(125,126))),(82,98)),(77,78)),((90,92),(91,93)))),(((70,(76,(100,101))),(((((79,97),117),96),116),120)),((87,88),130))))),62))),((((((((((3,4),(54,137)),((((((((13,32),14),(33,34)),(44,45)),(((19,20),(35,(41,42))),((26,43),27))),(30,31)),((36,37),(39,40))),((15,17),138))),132),(6,7)),(10,55)),((((99,129),115),136),(119,134))),((((((5,(((11,12),((16,18),38)),23)),(24,25)),(8,9)),(21,22)),(50,52)),(28,29))),(56,57)),(51,53))),(2,58)),59);
 909: 1 -6776.121094 -6819.014449 (0,(((((1,89),(46,(47,48))),(((49,131),135),(((60,61),(((((((63,104),111),112),108),(((((102,103),123),124),(109,110)),107)),((75,133),80)),(((((((((((64,65),69),(85,86)),(127,128)),121),(105,106)),((74,84),83)),(((((71,72),(73,118)),81),122),(113,114))),(94,95)),(((((66,67),82),(68,(98,(125,126)))),(77,78)),((90,92),(91,93)))),(((70,(76,(100,101))),(((79,97),(96,117)),(116,120))),((87,88),130))))),62))),(((((((((3,4),((((((((13,14),32),(33,34)),(44,45)),((((19,20),35),(41,42)),((26,43),27))),(30,31)),((36,37),(39,40))),((15,17),138))),132),(54,137)),(6,7)),(10,55)),((((99,129),136),115),(119,134))),(56,57)),(((((((5,(((11,12),((16,18),38)),23)),(24,25)),(8,9)),(21,22)),(50,52)),(28,29)),(51,53)))),(2,58)),59);
 910: 2 -6725.535156 -6822.763564 (0,(((((1,89),(((60,61),((((((((63,104),111),112),108),((((102,103),(123,124)),(109,110)),107)),((75,133),80)),(((70,(76,(100,101))),(((((79,97),117),96),120),116)),((87,88),130))),((((((64,65),(69,(((85,86),121),(127,128)))),(105,106)),((74,84),83)),((((((71,72),(73,118)),81),122),(113,114)),(94,95))),(((((66,67),(68,(125,126))),(82,98)),(77,78)),((90,92),(91,93)))))),62)),((46,(47,48)),((49,131),135))),((((((((3,4),((((((((13,14),(33,34)),32),(44,45)),(((19,20),(35,(41,42))),((26,43),27))),(30,31)),((36,37),(39,40))),((15,17),138))),132),(54,137)),(6,7)),((10,55),((((99,129),115),(119,134)),136))),(56,57)),((((((5,(((11,12),((16,18),38)),23)),(8,9)),((21,22),(24,25))),(50,52)),(28,29)),(51,53)))),(2,58)),59);
 911: 2 -6711.634766 -6824.185706 (0,(((((1,89),(((60,61),(((((((63,104),111),112),108),(((((102,103),124),123),(109,110)),107)),((75,133),80)),(((((((((((64,65),69),(85,86)),(127,128)),121),(105,106)),((74,84),83)),(((((71,72),(73,118)),81),122),(113,114))),(94,95)),((((((66,67),82),68),(125,126)),98),((77,78),((90,92),(91,93))))),(((70,(76,(100,101))),((((79,97),(96,117)),116),120)),((87,88),130))))),62)),((46,(47,48)),((49,131),135))),((((((((((3,4),((15,17),138)),(((((((13,14),32),(33,34)),(44,45)),(((19,20),(35,(41,42))),((26,43),27))),(30,31)),((36,37),(39,40)))),132),(54,137)),(6,7)),(10,55)),((((99,129),115),136),(119,134))),(56,57)),((((((5,(((11,12),((16,18),38)),23)),(8,9)),((21,22),(24,25))),(50,52)),(28,29)),(51,53)))),(2,58)),59);
 912: 1 -7018.929688 -6824.893048 (0,(((((1,89),(((60,61),(((((((((63,104),111),112),108),((((102,103),(123,124)),(109,110)),107)),((75,133),80)),(((70,(76,(100,101))),(((79,97),(96,117)),(116,120))),((87,88),130))),(((((66,67),(68,(125,126))),(82,98)),(77,78)),((90,92),(91,93)))),(((((64,(65,(69,(((85,86),(127,128)),121)))),(105,106)),((74,84),83)),((((71,(72,(73,118))),81),122),(113,114))),(94,95)))),62)),((46,(47,48)),((49,131),135))),(((((((3,4),((((((((13,14),32),(33,34)),(44,45)),(((19,20),(35,(41,42))),((26,43),27))),(30,31)),((36,37),(39,40))),((15,17),138))),((54,137),132)),(6,7)),((10,55),((((99,129),115),(119,134)),136))),(56,57)),((((((5,(((11,12),((16,18),38)),23)),(8,9)),((21,22),(24,25))),(50,52)),(28,29)),(51,53)))),(2,58)),59);
 913: 1 -6530.128906 -6821.876224 (0,(((((1,89),(46,(47,48))),(((49,131),135),(((60,61),(((((((63,104),111),112),108),((((102,103),(123,124)),(109,110)),107)),((75,133),80)),(((((((((64,65),69),((((74,84),83),(105,106)),121)),(127,128)),(85,86)),(((((71,72),(73,118)),81),122),(113,114))),(94,95)),((((66,67),(68,(125,126))),(82,98)),((77,78),((90,92),(91,93))))),(((70,(76,(100,101))),((((79,97),117),96),(116,120))),((87,88),130))))),62))),((((((((3,4),(54,137)),((((((((13,14),32),(33,34)),(44,45)),(((19,20),(35,(41,42))),((26,43),27))),(30,31)),((36,37),(39,40))),((15,17),138))),132),(6,7)),((10,55),((((99,129),136),(119,134)),115))),(56,57)),(((((((5,(((11,12),((16,18),38)),23)),(24,25)),(8,9)),(21,22)),(50,52)),(28,29)),(51,53)))),(2,58)),59);
 914: 8 -6126.375 -6817.586996 (0,(((((1,89),(46,(47,48))),(((49,131),135),(((60,61),(((((((63,104),111),112),108),(((((102,103),123),124),(109,110)),107)),((75,133),80)),((((((((((64,65),69),((85,86),(127,128))),121),(105,106)),((74,84),83)),(((71,(72,(81,((113,114),122)))),73),118)),(94,95)),(((70,(76,(100,101))),(((79,97),(96,117)),(116,120))),((87,88),130))),(((((66,67),(68,(98,(125,126)))),82),(77,78)),((90,92),(91,93)))))),62))),((((((((((3,4),(54,137)),132),(((((((13,(14,32)),(33,34)),(44,45)),(((19,20),(35,(41,42))),((26,43),27))),(30,31)),((36,37),(39,40))),((15,17),138))),((((99,129),136),(119,134)),115)),55),10),(((((((5,(((11,12),((16,18),38)),23)),(24,25)),(8,9)),(21,22)),(50,52)),(28,29)),(6,7))),(51,53)),(56,57))),(2,58)),59);
 915: 2 -6067.667969 -6831.349299 (0,(((((1,89),(46,(47,48))),(((49,131),135),(((60,61),(((((((63,104),111),112),108),(((((102,103),123),124),(109,110)),107)),((((((66,67),(68,(125,126))),(82,98)),(77,78)),((90,92),(91,93))),((75,133),80))),((((((((((64,65),69),(85,86)),(127,128)),121),(105,106)),((74,84),83)),((((((71,72),73),118),81),122),(113,114))),(94,95)),(((70,(76,(100,101))),((((79,97),117),96),(116,120))),((87,88),130))))),62))),((((((((3,4),((((((((13,14),32),(33,34)),(44,45)),(((19,20),(35,(41,42))),((26,43),27))),(30,31)),((36,37),(39,40))),((15,17),138))),132),((6,7),(54,137))),(10,55)),((((99,129),136),115),(119,134))),(56,57)),((((((5,(((11,12),((16,18),38)),23)),(8,9)),((21,22),(24,25))),(50,52)),(28,29)),(51,53)))),(2,58)),59);
 916: 5 -7148.907227 -6819.718101 (0,(((((1,89),(46,(47,48))),(((49,131),135),(((60,61),(((((((((63,104),111),112),108),107),((102,103),(123,124))),(109,110)),((75,133),80)),(((((((64,(69,(((85,86),121),(127,128)))),65),(((74,84),83),(105,106))),((((((71,72),73),118),81),122),(113,114))),(94,95)),(((((66,67),(82,98)),(68,(125,126))),(77,78)),((90,92),(91,93)))),(((70,(76,(100,101))),((((79,97),117),96),(116,120))),((87,88),130))))),62))),(((((((((3,4),(54,137)),132),((((((((13,14),32),(33,34)),(44,45)),(((19,20),(35,(41,42))),((26,43),27))),(30,31)),((36,37),(39,40))),((15,17),138))),(10,55)),((((99,129),136),(119,134)),115)),(((((((5,(((11,12),((16,18),38)),23)),(24,25)),(8,9)),(21,22)),(50,52)),(28,29)),(6,7))),(51,53)),(56,57))),(2,58)),59);
 917: 1 -6449.211426 -6820.328907 (0,(((((1,89),(((60,61),(((((((63,104),111),112),108),((((102,103),(123,124)),(109,110)),107)),((75,133),80)),(((((((((((64,65),69),(127,128)),(85,86)),121),(105,106)),((74,84),83)),((((71,(72,(73,118))),81),122),(113,114))),(94,95)),(((70,(76,(100,101))),((((79,97),117),96),(116,120))),((87,88),130))),(((((66,67),(68,(125,126))),(82,98)),(77,78)),((90,92),(91,93)))))),62)),((46,(47,48)),((49,131),135))),(((((((((3,4),(54,137)),((((((((13,14),32),(33,34)),(44,45)),(((19,20),(35,(41,42))),((26,43),27))),(30,31)),((36,37),(39,40))),((15,17),138))),132),(6,7)),((((((5,(((11,12),((16,18),38)),23)),(24,25)),(8,9)),(21,22)),(50,52)),(28,29))),((10,55),((((99,129),(119,134)),136),115))),(56,57)),(51,53))),(2,58)),59);
 918: 1 -7785.11084 -6819.833402 (0,(((((1,89),(46,(47,48))),(((49,131),135),(((60,61),((((((((63,104),111),112),108),(((102,103),(123,124)),(109,110))),107),((75,133),80)),(((((((64,(65,(69,(((85,86),121),(127,128))))),(105,106)),((74,84),83)),(((((71,(73,118)),72),81),122),(113,114))),(94,95)),((((66,67),((68,(125,126)),(82,98))),(77,78)),((90,92),(91,93)))),(((70,(76,(100,101))),((((79,97),117),96),(116,120))),((87,88),130))))),62))),(((((((((3,4),132),((((((((13,14),(33,34)),32),(44,45)),(((19,20),(35,(41,42))),((26,43),27))),(30,31)),((36,37),(39,40))),((15,17),138))),(54,137)),(6,7)),(10,55)),((((99,129),115),136),(119,134))),(56,57)),(((((((5,(24,25)),(((11,12),((16,18),38)),23)),(8,9)),(21,22)),(50,52)),(28,29)),(51,53)))),(2,58)),59);
 919: 1 -6558.871094 -6817.04689 (0,(((((1,89),(((60,61),(((((((((63,104),111),112),108),107),((102,103),(123,124))),(109,110)),((75,133),80)),(((((((((((64,65),69),(85,86)),(127,128)),121),(105,106)),((74,84),83)),(((((71,(73,118)),72),81),122),(113,114))),(94,95)),(((70,(76,(100,101))),(((79,97),(96,117)),(116,120))),((87,88),130))),(((((66,67),(82,98)),(68,(125,126))),(77,78)),((90,92),(91,93)))))),62)),((46,(47,48)),((49,131),135))),(((((((((3,4),(54,137)),132),((((((((13,14),32),(33,34)),(44,45)),(((19,20),(35,(41,42))),((26,43),27))),(30,31)),((36,37),(39,40))),((15,17),138))),((((99,129),(119,134)),136),115)),55),10),(((((((5,(((11,12),((16,18),38)),23)),(24,25)),(8,9)),(21,22)),(50,52)),(28,29)),(6,7))),((51,53),(56,57)))),(2,58)),59);
 920: 2 -7008.420898 -6826.818303 (0,(((((1,89),(46,(47,48))),(((49,131),135),(((60,61),(((((((63,104),111),((((102,103),(123,124)),(109,110)),107)),112),108),((75,133),80)),(((((((((((64,65),69),(127,128)),(85,86)),121),(105,106)),((74,84),83)),(((((71,72),(73,118)),81),122),(113,114))),(94,95)),(((((66,67),(68,(125,126))),(82,98)),(77,78)),((90,92),(91,93)))),(((70,(76,(100,101))),(((79,97),(96,117)),(116,120))),((87,88),130))))),62))),(((((((3,4),((((((((13,14),32),(33,34)),(44,45)),(((19,20),(35,(41,42))),((26,43),27))),(30,31)),((36,37),(39,40))),((15,17),138))),132),(54,137)),(6,7)),((((((((5,(((11,12),((16,18),38)),23)),(24,25)),(8,9)),(21,22)),(50,52)),(28,29)),(51,53)),((10,55),((((99,129),136),(119,134)),115)))),(56,57))),(2,58)),59);
 921: 4 -6565.666504 -6820.980889 (0,(((((1,89),(46,(47,48))),(((49,131),135),(((60,61),(((((((63,104),111),112),108),(((((102,103),123),124),(109,110)),107)),((75,133),80)),(((((((((((64,65),69),(85,86)),(127,128)),121),(105,106)),((74,84),83)),(((71,(72,(81,((113,114),122)))),73),118)),(94,95)),(((70,(76,(100,101))),(((79,97),(96,117)),(116,120))),((87,88),130))),(((((66,67),(68,(98,(125,126)))),82),(77,78)),((90,92),(91,93)))))),62))),(((((((((3,4),(54,137)),132),((((((((13,14),32),(33,34)),(44,45)),(((19,20),(35,(41,42))),((26,43),27))),(30,31)),((36,37),(39,40))),((15,17),138))),((((99,129),136),(119,134)),115)),55),10),((((((((5,(((11,12),((16,18),38)),23)),(24,25)),(8,9)),(21,22)),(50,52)),(28,29)),(6,7)),(51,53))),(56,57))),(2,58)),59);
 922: 2 -6393.976562 -6820.712425 (0,(((((1,89),(46,(47,48))),(((49,131),135),(((60,61),(((((((63,104),111),112),108),((((102,103),(123,124)),(109,110)),107)),((75,133),80)),((((((((((64,65),69),(127,128)),(85,86)),121),(((74,84),83),(105,106))),((((((71,72),73),118),81),122),(113,114))),(94,95)),((((66,67),(68,(125,126))),(82,98)),((77,78),((90,92),(91,93))))),(((70,(76,(100,101))),((((79,97),117),96),(116,120))),((87,88),130))))),62))),(((((((((3,4),(54,137)),132),(((((((13,(14,32)),(33,34)),(44,45)),(((19,20),(35,(41,42))),((26,43),27))),(30,31)),((36,37),(39,40))),((15,17),138))),(10,55)),((((99,129),115),(119,134)),136)),(6,7)),(((((((5,(((11,12),((16,18),38)),23)),(24,25)),(8,9)),(21,22)),(50,52)),(28,29)),(51,53))),(56,57))),(2,58)),59);
 923: 1 -6974.841797 -6839.417353 (0,(((((1,89),(46,(47,48))),(((49,131),135),(((60,61),(((((((((63,104),111),112),108),107),((102,103),(123,124))),(109,110)),((75,133),80)),((((((((((64,65),69),(127,128)),(85,86)),121),(((74,84),83),(105,106))),(((((71,72),(73,118)),81),122),(113,114))),(94,95)),(((((66,67),(68,(98,(125,126)))),82),(77,78)),((90,92),(91,93)))),(((70,(76,(100,101))),(((79,97),(96,117)),(116,120))),((87,88),130))))),62))),(((((((((3,4),(((((((13,32),(14,(33,34))),(44,45)),(((19,20),(35,(41,42))),((26,43),27))),(30,31)),((36,37),(39,40))),((15,17),138))),132),(54,137)),(6,7)),(10,55)),((((99,115),129),136),(119,134))),(56,57)),(((((((5,(((11,12),((16,18),38)),23)),(24,25)),(8,9)),(21,22)),(50,52)),(28,29)),(51,53)))),(2,58)),59);
 924: 2 -7080.446289 -6820.582243 (0,(((((1,89),(46,(47,48))),(((49,131),135),(((60,61),(((((((63,104),111),112),108),((((102,103),(123,124)),(109,110)),107)),((75,133),80)),(((((((((((64,65),69),(127,128)),(85,86)),121),(105,106)),((74,84),83)),(((((71,72),(73,118)),81),122),(113,114))),(94,95)),(((70,((((79,97),117),96),(116,120))),(76,(100,101))),((87,88),130))),(((((66,67),(82,98)),(68,(125,126))),(77,78)),((90,92),(91,93)))))),62))),(((((((((((3,4),(54,137)),((((((((13,14),32),(33,34)),(44,45)),(((19,20),(35,(41,42))),((26,43),27))),(30,31)),((36,37),(39,40))),((15,17),138))),132),(6,7)),(10,55)),((((99,129),136),115),(119,134))),(56,57)),(((((5,(((11,12),((16,18),38)),23)),(24,25)),(8,9)),(21,22)),(50,52))),(51,53)),(28,29))),(2,58)),59);
 925: 1 -7445.805664 -6828.480072 (0,(((((1,89),(46,(47,48))),(((49,131),135),(((60,61),(((((((63,104),111),((((102,103),(123,124)),(109,110)),107)),112),108),((75,133),80)),(((((((((((64,65),69),(127,128)),(85,86)),121),(105,106)),((74,84),83)),(((((71,72),(73,118)),81),122),(113,114))),(94,95)),(((((66,67),(68,(125,126))),(82,98)),(77,78)),((90,92),(91,93)))),(((70,(76,(100,101))),(((79,97),(96,117)),(116,120))),((87,88),130))))),62))),((((((((3,4),((((((((13,14),32),(33,34)),(44,45)),(((19,20),(35,(41,42))),((26,43),27))),(30,31)),((36,37),(39,40))),((15,17),138))),132),(54,137)),(6,7)),((10,55),((((99,129),136),(119,134)),115))),((((((5,(((11,12),((16,18),38)),23)),(24,25)),(8,9)),(21,22)),((28,29),(50,52))),(51,53))),(56,57))),(2,58)),59);
 926: 1 -7073.323242 -6820.24814 (0,(((((1,89),(((60,61),(((((((((63,104),111),112),108),107),(((102,103),124),123)),(109,110)),((75,133),80)),((((((((64,65),(69,((85,86),(121,(127,128))))),(105,106)),((74,84),83)),((((71,(72,(73,118))),81),122),(113,114))),(94,95)),(((70,(76,(100,101))),(((((79,97),117),96),116),120)),((87,88),130))),(((((66,67),(68,(125,126))),(82,98)),(77,78)),((90,92),(91,93)))))),62)),((46,(47,48)),((49,131),135))),(((((((((3,4),((15,17),138)),((((((((13,14),(33,34)),32),(44,45)),(((19,20),(35,(41,42))),((26,43),27))),(30,31)),((36,37),(39,40))),132)),(54,137)),(6,7)),(10,55)),((((99,129),136),115),(119,134))),(56,57)),(((((((5,(((11,12),((16,18),38)),23)),(24,25)),(8,9)),(21,22)),(50,52)),(28,29)),(51,53)))),(2,58)),59);
 927: 1 -6480.587891 -6869.964912 (0,(((((1,89),(46,(47,48))),(((49,131),135),(((60,61),(((((((63,104),111),112),108),(((102,(103,(123,124))),(109,110)),107)),((75,133),80)),((((((((((64,65),69),(127,128)),(85,86)),121),(105,106)),((74,84),83)),(((((((71,118),72),73),81),122),(113,114)),(94,95))),(((70,(76,(100,101))),((((79,97),(96,117)),120),116)),((87,88),130))),(((((66,67),(68,(125,126))),(82,98)),(77,78)),((90,92),(91,93)))))),62))),(((((((3,4),(54,137)),(((((((((13,32),14),(33,34)),(44,45)),(((19,20),(35,(41,42))),((26,43),27))),(30,31)),((36,37),(39,40))),((15,17),138)),132)),(10,55)),((((99,129),136),(119,134)),115)),(56,57)),((((((((5,(((11,12),((16,18),38)),23)),(24,25)),(8,9)),(21,22)),(50,52)),(28,29)),(6,7)),(51,53)))),(2,58)),59);
 928: 3 -6178.704102 -6819.661957 (0,(((((1,89),(((60,61),(((((((((63,104),111),112),108),107),((102,103),(123,124))),(109,110)),((75,133),80)),((((((((((64,65),69),(127,128)),(85,86)),121),(105,106)),((74,84),83)),(((((71,72),(73,118)),81),122),(113,114))),(94,95)),((((((66,67),(68,(98,(125,126)))),82),(77,78)),((90,92),(91,93))),(((70,(76,(100,101))),((((79,97),117),96),(116,120))),((87,88),130)))))),62)),((46,(47,48)),((49,131),135))),((((((((((3,4),132),(((((((13,14),32),(33,34)),(44,45)),(((19,20),(35,(41,42))),((26,43),27))),(30,31)),((36,37),(39,40)))),((15,17),138)),(54,137)),(6,7)),(10,55)),((((99,129),136),115),(119,134))),(56,57)),(((((((5,(((11,12),((16,18),38)),23)),(24,25)),(8,9)),(21,22)),(50,52)),(28,29)),(51,53)))),(2,58)),59);
 929: 3 -7275.056641 -6819.736799 (0,(((((1,89),(((60,61),(((((((((63,104),111),112),108),107),(((102,103),124),123)),(109,110)),((75,133),80)),((((((((((64,65),69),(85,86)),(127,128)),121),(105,106)),(74,(83,84))),(((((71,72),(73,118)),122),81),(113,114))),(94,95)),((((((66,67),(68,(98,(125,126)))),82),(77,78)),((90,92),(91,93))),(((70,(76,(100,101))),((((79,97),(96,117)),116),120)),((87,88),130)))))),62)),((46,(47,48)),((49,131),135))),(((((((((3,4),((((((((13,14),(33,34)),32),(44,45)),(((19,20),(35,(41,42))),((26,43),27))),(30,31)),((36,37),(39,40))),((15,17),138))),132),(54,137)),(6,7)),(10,55)),((((99,129),136),115),(119,134))),(56,57)),(((((((5,(((11,12),((16,18),38)),23)),(24,25)),(8,9)),(21,22)),(50,52)),(28,29)),(51,53)))),(2,58)),59);
 930: 1 -6575.299316 -6818.302198 (0,(((((1,89),(((60,61),(((((((((63,104),111),112),108),107),((102,103),(123,124))),(109,110)),((75,133),80)),(((((((((((64,65),69),(85,86)),(127,128)),121),(105,106)),((74,84),83)),(((((71,(73,118)),72),81),122),(113,114))),(94,95)),(((70,(76,(100,101))),(((79,97),(96,117)),(116,120))),((87,88),130))),((((66,67),(68,(125,126))),(82,98)),((77,78),((90,92),(91,93))))))),62)),((46,(47,48)),((49,131),135))),(((((((((3,4),(54,137)),132),((((((((13,14),32),(33,34)),(44,45)),(((19,20),(35,(41,42))),((26,43),27))),(30,31)),((36,37),(39,40))),((15,17),138))),((((99,129),(119,134)),136),115)),55),10),(((((((5,(((11,12),((16,18),38)),23)),(24,25)),(8,9)),(21,22)),(50,52)),(28,29)),(6,7))),((51,53),(56,57)))),(2,58)),59);
 931: 1 -6953.256836 -6831.880831 (0,(((((1,89),(46,(47,48))),(((49,131),135),(((60,61),(((((((((63,104),111),112),108),107),(((102,103),123),124)),(109,110)),((75,133),80)),((((((((64,65),(69,(((85,86),(127,128)),121))),(105,106)),((74,84),83)),(((((71,72),(73,118)),81),122),(113,114))),((70,(76,(100,101))),((((79,97),(96,117)),116),120))),(94,95)),(((((((66,67),82),68),(98,(125,126))),(77,78)),((90,92),(91,93))),((87,88),130))))),62))),(((((((((3,4),(54,137)),132),((((((((13,14),32),(33,34)),(44,45)),(((19,20),(35,(41,42))),((26,43),27))),(30,31)),((36,37),(39,40))),((15,17),138))),(10,55)),((((99,129),136),115),(119,134))),(((((((5,(((11,12),((16,18),38)),23)),(24,25)),(8,9)),(21,22)),(50,52)),(28,29)),(6,7))),(51,53)),(56,57))),(2,58)),59);
 932: 3 -6833.288086 -6826.817723 (0,(((((1,89),(((60,61),(((((((63,104),111),112),108),(((((102,103),124),123),(109,110)),107)),((75,133),80)),((((((((((((64,65),69),(85,86)),(127,128)),121),(105,106)),((74,84),83)),(((((71,72),(73,118)),81),122),(113,114))),(94,95)),((((((66,67),82),68),(125,126)),98),((77,78),((90,92),(91,93))))),((87,88),130)),((70,(76,(100,101))),(((79,97),(96,117)),(116,120)))))),62)),((46,(47,48)),((49,131),135))),(((((((((3,4),((((((((13,14),32),(33,34)),(44,45)),(((19,20),(35,(41,42))),((26,43),27))),(30,31)),((36,37),(39,40))),((15,17),138))),132),(54,137)),(6,7)),(10,55)),((((99,129),136),115),(119,134))),(56,57)),((((((5,(((11,12),((16,18),38)),23)),(8,9)),((21,22),(24,25))),(50,52)),(28,29)),(51,53)))),(2,58)),59);
 933: 1 -7426.142578 -6815.686144 (0,(((((1,89),(46,(47,48))),(((49,131),135),(((60,61),(((((((63,104),111),112),108),(((((102,103),123),124),(109,110)),107)),((75,133),80)),(((((((((((64,65),69),(85,86)),(127,128)),121),(105,106)),((74,84),83)),(((((71,72),(73,118)),81),122),(113,114))),(94,95)),((((((66,67),82),68),(98,(125,126))),(77,78)),((90,92),(91,93)))),(((70,(76,(100,101))),(((79,97),(96,117)),(116,120))),((87,88),130))))),62))),(((((((((3,4),((((((((13,14),32),(33,34)),(44,45)),(((19,20),(35,(41,42))),((26,43),27))),(30,31)),((36,37),(39,40))),((15,17),138))),132),(54,137)),(6,7)),(10,55)),((((99,129),136),115),(119,134))),(56,57)),(((((((5,(((11,12),((16,18),38)),23)),(24,25)),(8,9)),(21,22)),(50,52)),(28,29)),(51,53)))),(2,58)),59);
 934: 2 -7208.510742 -6830.545051 (0,(((((1,89),(46,(47,48))),(((49,131),135),(((60,61),(((((((63,104),111),112),108),(((((102,103),123),124),(109,110)),107)),((75,133),80)),((((((((((64,65),69),(127,128)),(85,86)),121),(((74,(105,106)),84),83)),(((((71,(73,118)),72),81),122),(113,114))),(94,95)),(((((66,67),(68,(125,126))),(82,98)),(77,78)),((90,92),(91,93)))),(((70,((((79,97),(96,117)),116),120)),(76,(100,101))),((87,88),130))))),62))),((((((((3,4),((((((((13,14),32),(33,34)),(44,45)),(((19,20),(35,(41,42))),((26,43),27))),(30,31)),((36,37),(39,40))),((15,17),138))),132),(54,137)),(6,7)),((10,55),((((99,129),136),(119,134)),115))),(56,57)),((((((5,(((11,12),((16,18),38)),23)),(8,9)),((21,22),(24,25))),(50,52)),(28,29)),(51,53)))),(2,58)),59);
 935: 3 -6988.970703 -6820.801988 (0,((((((1,89),((49,131),135)),(((60,61),(((((((63,104),111),112),108),((((102,103),(123,124)),(109,110)),107)),((75,133),80)),(((((((((((64,65),69),(127,128)),(85,86)),121),(105,106)),((74,84),83)),(((((71,72),(73,118)),81),122),(113,114))),(94,95)),(((70,(((((79,97),117),96),116),120)),(76,(100,101))),((87,88),130))),(((((66,67),(68,(125,126))),(82,98)),(77,78)),((90,92),(91,93)))))),62)),(46,(47,48))),(((((((((3,4),((((((((13,14),32),(33,34)),(44,45)),(((19,20),(35,(41,42))),((26,43),27))),(30,31)),((36,37),(39,40))),132)),((15,17),138)),(54,137)),(6,7)),(10,55)),((((99,129),136),115),(119,134))),(56,57)),(((((((5,(((11,12),((16,18),38)),23)),(24,25)),(8,9)),(21,22)),(50,52)),(28,29)),(51,53)))),(2,58)),59);
 936: 5 -6318.15332 -6820.355709 (0,(((((1,89),(((60,61),(((((((((63,104),111),112),108),107),(((102,103),124),123)),(109,110)),((75,133),80)),((((((((((64,65),69),(85,86)),(127,128)),121),(105,106)),((74,84),83)),(((((71,72),(73,118)),81),122),(113,114))),(94,95)),((((((66,67),(68,(98,(125,126)))),82),(77,78)),((90,92),(91,93))),((70,((76,(100,101)),((((79,97),(96,117)),116),120))),((87,88),130)))))),62)),((46,(47,48)),((49,131),135))),(((((((((3,4),((((((((13,14),32),(33,34)),(44,45)),(((19,20),(35,(41,42))),((26,43),27))),(30,31)),((36,37),(39,40))),((15,17),138))),132),(54,137)),(6,7)),(10,55)),((((99,129),136),115),(119,134))),(56,57)),(((((((5,(((11,12),((16,18),38)),23)),(24,25)),(8,9)),(21,22)),(50,52)),(28,29)),(51,53)))),(2,58)),59);
 937: 1 -6065.629883 -6825.466494 (0,(((((1,89),(46,(47,48))),(((49,131),135),(((60,61),(((((((63,104),111),112),108),(((((102,103),123),124),(109,110)),107)),((75,133),80)),(((((((((((64,65),69),(127,128)),(85,86)),121),(105,106)),((74,84),83)),(((((71,72),(73,118)),81),122),(113,114))),(94,95)),(((70,(76,(100,101))),(((79,97),(96,117)),(116,120))),((87,88),130))),(((((66,67),(68,(125,126))),(82,98)),(77,78)),((90,92),(91,93)))))),62))),((((((((((3,4),(54,137)),((((((((13,14),32),(33,34)),(44,45)),(((19,20),(35,(41,42))),((26,43),27))),(30,31)),((36,37),(39,40))),((15,17),138))),132),(6,7)),((10,55),((((99,129),136),(119,134)),115))),(((5,((8,9),(((11,12),((16,18),38)),23))),((21,22),(24,25))),(50,52))),(56,57)),(51,53)),(28,29))),(2,58)),59);
 938: 4 -6713.990723 -6818.70604 (0,((((((1,89),((49,131),135)),(((60,61),(((((((63,104),111),112),108),(((102,103),(123,124)),(107,(109,110)))),((75,133),80)),(((((((((((64,65),69),(127,128)),(85,86)),121),(105,106)),((74,84),83)),(((((71,72),(73,118)),81),122),(113,114))),(94,95)),(((70,(76,(100,101))),(((((79,97),117),96),116),120)),((87,88),130))),(((((66,67),(68,(125,126))),(82,98)),(77,78)),((90,92),(91,93)))))),62)),(46,(47,48))),(((((((((3,4),((((((((13,14),32),(33,34)),(44,45)),(((19,20),(35,(41,42))),((26,43),27))),(30,31)),((36,37),(39,40))),132)),((15,17),138)),(54,137)),(6,7)),(10,55)),((((99,129),136),115),(119,134))),(56,57)),(((((((5,(((11,12),((16,18),38)),23)),(24,25)),(8,9)),(21,22)),(50,52)),(28,29)),(51,53)))),(2,58)),59);
 939: 1 -6410.271484 -6814.991377 (0,(((((1,89),(46,(47,48))),(((49,131),135),(((60,61),(((((((((63,104),111),112),108),107),(((102,103),124),123)),(109,110)),((75,133),80)),((((((((((64,65),69),((85,86),(127,128))),121),(105,106)),((74,84),83)),(((((71,72),(73,118)),81),122),(113,114))),(94,95)),(((((66,67),(82,98)),(68,(125,126))),(77,78)),((90,92),(91,93)))),(((70,(76,(100,101))),((((79,97),(96,117)),116),120)),((87,88),130))))),62))),(((((((((3,4),(54,137)),132),((((((((13,14),32),(33,34)),(44,45)),(((19,20),(35,(41,42))),((26,43),27))),(30,31)),((36,37),(39,40))),((15,17),138))),(10,55)),((((99,129),115),136),(119,134))),(((((((5,(((11,12),((16,18),38)),23)),(24,25)),(8,9)),(21,22)),(50,52)),(28,29)),(6,7))),(51,53)),(56,57))),(2,58)),59);
 940: 1 -6466.655273 -6827.794821 (0,(((((1,89),(46,(47,48))),(((49,131),135),(((60,61),(((((((((63,104),111),112),108),107),((102,103),(123,124))),(109,110)),((75,133),80)),(((((((64,(69,((85,86),(121,(127,128))))),65),((74,(83,84)),(105,106))),(((((71,72),73),(81,122)),118),(113,114))),(94,95)),(((((66,67),(82,98)),(68,(125,126))),(77,78)),((90,92),(91,93)))),(((70,(76,(100,101))),(((79,97),(96,117)),(116,120))),((87,88),130))))),62))),(((((((((3,4),(54,137)),132),((((((((13,14),32),(33,34)),(44,45)),(((19,20),(35,(41,42))),((26,43),27))),(30,31)),((36,37),(39,40))),((15,17),138))),(10,55)),((((99,129),136),(119,134)),115)),(((((((5,(((11,12),((16,18),38)),23)),(24,25)),(8,9)),(21,22)),(50,52)),(28,29)),(6,7))),(51,53)),(56,57))),(2,58)),59);
 941: 1 -6998.302734 -6819.325296 (0,(((((1,89),(46,(47,48))),(((49,131),135),(((60,61),(((((((63,104),111),112),108),(((((102,103),123),124),(109,110)),107)),((75,133),80)),(((((((((((64,65),69),((85,86),(127,128))),121),(105,106)),83),(74,84)),(((((71,72),(73,118)),81),122),(113,114))),(94,95)),(((((66,67),(82,98)),(68,(125,126))),(77,78)),((90,92),(91,93)))),(((70,(76,(100,101))),(((79,97),(96,117)),(116,120))),((87,88),130))))),62))),((((((((3,4),(54,137)),(((((((((13,14),(33,34)),32),(44,45)),(((19,20),(35,(41,42))),((26,43),27))),(30,31)),((36,37),(39,40))),((15,17),138)),132)),(6,7)),(10,55)),((((99,129),115),136),(119,134))),(56,57)),(((((((5,(((11,12),((16,18),38)),23)),(24,25)),(8,9)),(21,22)),(50,52)),(28,29)),(51,53)))),(2,58)),59);
 942: 2 -6501.587891 -6821.928822 (0,(((((1,89),(((60,61),(((((((((63,104),111),112),108),107),((102,103),(123,124))),(109,110)),((75,133),80)),((((((((64,65),(69,(((85,86),121),(127,128)))),(105,106)),((74,84),83)),((((71,(72,(73,118))),81),122),(113,114))),(94,95)),(((70,(76,(100,101))),((((79,97),117),96),(116,120))),((87,88),130))),(((((66,67),(68,(125,126))),(82,98)),(77,78)),((90,92),(91,93)))))),62)),((46,(47,48)),((49,131),135))),(((((((((3,4),((((((((13,14),(33,34)),32),(44,45)),(((19,20),(35,(41,42))),((26,43),27))),(30,31)),((36,37),(39,40))),132)),((15,17),138)),(54,137)),(6,7)),(10,55)),((((99,129),136),(119,134)),115)),(56,57)),(((((((5,(((11,12),((16,18),38)),23)),(24,25)),(8,9)),(21,22)),(50,52)),(28,29)),(51,53)))),(2,58)),59);
 943: 1 -6856.427246 -6823.190523 (0,((((((1,89),(46,(47,48))),((49,131),135)),(((60,61),(((((((63,104),111),112),108),(((((102,103),123),124),(109,110)),107)),((75,133),80)),((((((((((64,65),69),(127,128)),((((74,84),83),(105,106)),121)),85),86),(((((71,72),(73,118)),81),122),(113,114))),(94,95)),((((((66,67),(68,(125,126))),82),98),(77,78)),((90,92),(91,93)))),(((70,(76,(100,101))),(((79,97),(96,117)),(116,120))),((87,88),130))))),62)),((((((((((3,4),(54,137)),132),(((((((13,32),14),(33,34)),(44,45)),(((19,20),(35,(41,42))),((26,43),27))),(30,31)),((36,37),(39,40)))),((15,17),138)),(10,55)),((((99,129),115),136),(119,134))),(((((((5,(((11,12),((16,18),38)),23)),(24,25)),(8,9)),(21,22)),(50,52)),(28,29)),(6,7))),(56,57)),(51,53))),(2,58)),59);
 944: 2 -7274.846191 -6830.626729 (0,((((((1,89),(((60,61),(((((((63,104),111),112),108),((((102,103),(123,124)),(109,110)),107)),((75,133),80)),(((((((((((64,65),69),(127,128)),(85,86)),121),(105,106)),((74,84),83)),((((((71,72),73),118),81),122),(113,114))),(94,95)),(((70,(((79,97),(96,117)),(116,120))),(76,(100,101))),((87,88),130))),(((((66,67),(68,(98,(125,126)))),82),(77,78)),((90,92),(91,93)))))),62)),((49,131),135)),(46,(47,48))),((((((((((3,4),(54,137)),132),(((((((13,(33,34)),(14,32)),(44,45)),(((((19,20),(35,(41,42))),43),26),27)),(30,31)),((36,37),(39,40))),((15,17),138))),((((99,129),(119,134)),136),115)),55),10),(6,7)),(((((((5,(((11,12),((16,18),38)),23)),(24,25)),(8,9)),(21,22)),(50,52)),(28,29)),(51,53))),(56,57))),(2,58)),59);
 945: 2 -6319.718262 -6828.16252 (0,(((((1,89),(46,(47,48))),(((49,131),135),(((60,61),((((((((((63,104),111),112),108),107),(109,110)),(((102,103),124),123)),((75,133),80)),((((((66,67),(82,98)),(68,(125,126))),(77,78)),((90,92),(91,93))),((87,88),130))),((((((((((64,65),69),(127,128)),(85,86)),121),(105,106)),((74,84),83)),(((((71,72),(73,118)),81),122),(113,114))),(94,95)),((70,(76,(100,101))),((79,97),((96,117),(116,120))))))),62))),(((((((((3,4),((((((((13,14),(33,34)),32),(44,45)),(((19,20),(35,(41,42))),((26,43),27))),(30,31)),((36,37),(39,40))),((15,17),138))),132),(54,137)),(6,7)),((10,55),((((99,129),136),(119,134)),115))),((((((5,(((11,12),((16,18),38)),23)),(24,25)),(8,9)),(21,22)),(50,52)),(28,29))),(56,57)),(51,53))),(2,58)),59);
 946: 4 -6617.760742 -6821.143529 (0,(((((1,89),(46,(47,48))),(((49,131),135),(((60,61),((((((((63,104),111),112),108),(((102,103),(123,124)),(109,110))),107),((75,133),80)),(((((((64,(65,(69,(((85,86),121),(127,128))))),(105,106)),((74,84),83)),(((((71,(73,118)),72),81),122),(113,114))),(94,95)),(((((66,67),(68,(125,126))),(82,98)),(77,78)),((90,92),(91,93)))),(((70,((((79,97),117),96),(116,120))),(76,(100,101))),((87,88),130))))),62))),(((((((((3,4),132),((((((((13,14),(33,34)),32),(44,45)),(((19,20),(35,(41,42))),((26,43),27))),(30,31)),((36,37),(39,40))),((15,17),138))),(54,137)),(6,7)),(10,55)),((((99,129),115),136),(119,134))),(56,57)),(((((((5,(24,25)),(((11,12),((16,18),38)),23)),(8,9)),(21,22)),(50,52)),(28,29)),(51,53)))),(2,58)),59);
 947: 2 -7449.916992 -6819.661957 (0,(((((1,89),(((60,61),(((((((((63,104),111),112),108),107),((102,103),(123,124))),(109,110)),((75,133),80)),((((((((((64,65),69),(127,128)),(85,86)),121),(105,106)),((74,84),83)),(((((71,72),(73,118)),81),122),(113,114))),(94,95)),((((((66,67),(68,(98,(125,126)))),82),(77,78)),((90,92),(91,93))),(((70,(76,(100,101))),((((79,97),117),96),(116,120))),((87,88),130)))))),62)),((46,(47,48)),((49,131),135))),((((((((((3,4),132),(((((((13,14),32),(33,34)),(44,45)),(((19,20),(35,(41,42))),((26,43),27))),(30,31)),((36,37),(39,40)))),((15,17),138)),(54,137)),(6,7)),(10,55)),((((99,129),136),115),(119,134))),(56,57)),(((((((5,(((11,12),((16,18),38)),23)),(24,25)),(8,9)),(21,22)),(50,52)),(28,29)),(51,53)))),(2,58)),59);
 948: 4 -6710.935059 -6824.537303 (0,(((((1,89),(46,(47,48))),(((49,131),135),(((60,61),(((((((63,104),111),112),108),((((102,103),(123,124)),(109,110)),107)),((75,133),80)),(((((((64,65),69),(((((74,84),83),(105,106)),121),(127,128))),(85,86)),((((((71,(73,118)),72),81),122),(113,114)),(94,95))),((((((66,67),(68,(125,126))),82),98),(77,78)),((90,92),(91,93)))),(((70,(76,(100,101))),((((79,97),117),96),(116,120))),((87,88),130))))),62))),(((((((((3,4),(54,137)),132),((((((((13,14),32),(33,34)),(44,45)),(((19,20),(35,(41,42))),((26,43),27))),(30,31)),((36,37),(39,40))),((15,17),138))),(10,55)),((((99,129),136),115),(119,134))),(((((((5,(((11,12),((16,18),38)),23)),(24,25)),(8,9)),(21,22)),(50,52)),(28,29)),(6,7))),(51,53)),(56,57))),(2,58)),59);
 949: 1 -6632.811035 -6817.382507 (0,(((((1,89),(46,(47,48))),(((49,131),135),(((60,61),(((((((63,104),111),112),108),(((((102,103),123),124),(109,110)),107)),((75,133),80)),((((((((((64,65),69),(85,86)),(127,128)),121),(105,106)),((74,84),83)),((((((71,72),(73,118)),81),122),(113,114)),(94,95))),(((70,(76,(100,101))),((((79,97),(96,117)),120),116)),((87,88),130))),(((((66,67),(68,(125,126))),(82,98)),(77,78)),((90,92),(91,93)))))),62))),((((((((3,4),(54,137)),((((((((13,14),32),(33,34)),(44,45)),(((19,20),(35,(41,42))),((26,43),27))),(30,31)),((36,37),(39,40))),((15,17),138))),132),(((99,129),(115,(119,134))),136)),((6,7),(10,55))),(56,57)),(((((((5,(((11,12),((16,18),38)),23)),(24,25)),(8,9)),(21,22)),(50,52)),(28,29)),(51,53)))),(2,58)),59);
 950: 1 -6507.131836 -6830.626729 (0,((((((1,89),(((60,61),(((((((63,104),111),112),108),((((102,103),(123,124)),(109,110)),107)),((75,133),80)),(((((((((((64,65),69),(127,128)),(85,86)),121),(105,106)),((74,84),83)),((((((71,72),73),118),81),122),(113,114))),(94,95)),(((70,(((79,97),(96,117)),(116,120))),(76,(100,101))),((87,88),130))),(((((66,67),(68,(98,(125,126)))),82),(77,78)),((90,92),(91,93)))))),62)),((49,131),135)),(46,(47,48))),((((((((((3,4),(54,137)),132),(((((((13,(33,34)),(14,32)),(44,45)),(((((19,20),(35,(41,42))),43),26),27)),(30,31)),((36,37),(39,40))),((15,17),138))),((((99,129),(119,134)),136),115)),55),10),(6,7)),(((((((5,(((11,12),((16,18),38)),23)),(24,25)),(8,9)),(21,22)),(50,52)),(28,29)),(51,53))),(56,57))),(2,58)),59);
 951: 1 -6577.158691 -6816.342063 (0,((((((1,89),((49,131),135)),(((60,61),((((((((63,104),111),112),108),((((102,103),(123,124)),(109,110)),107)),((75,133),80)),(((70,(76,(100,101))),(((79,97),(96,117)),(116,120))),((87,88),130))),((((((((((64,65),69),(85,86)),(127,128)),121),(105,106)),((74,84),83)),(((((71,(73,118)),72),81),122),(113,114))),(94,95)),(((((66,67),(68,(125,126))),(82,98)),(77,78)),((90,92),(91,93)))))),62)),(46,(47,48))),(((((((((3,4),132),((((((((13,14),32),(33,34)),(44,45)),(((19,20),(35,(41,42))),((26,43),27))),(30,31)),((36,37),(39,40))),((15,17),138))),(54,137)),(6,7)),(10,55)),((((99,129),115),136),(119,134))),(56,57)),(((((((5,(((11,12),((16,18),38)),23)),(24,25)),(8,9)),(21,22)),(50,52)),(28,29)),(51,53)))),(2,58)),59);
 952: 1 -6759.777832 -6826.308982 (0,(((((((1,89),(46,(47,48))),((60,61),((((((63,104),111),112),108),(((((102,103),124),123),(109,110)),107)),((((((((((((64,65),69),(127,128)),(85,86)),121),(105,106)),((74,84),83)),(((((71,(73,118)),72),81),122),(113,114))),(94,95)),(((70,(76,(100,101))),(((((79,97),117),96),120),116)),((87,88),130))),(((((66,67),(82,98)),(68,(125,126))),(77,78)),((90,92),(91,93)))),((75,133),80))))),((49,131),135)),62),(((((((((((3,4),(54,137)),((((((((13,14),32),(33,34)),(44,45)),(((19,20),(35,(41,42))),((26,43),27))),(30,31)),((36,37),(39,40))),((15,17),138))),132),(6,7)),(10,55)),((((99,129),136),115),(119,134))),(56,57)),(((((5,(((11,12),((16,18),38)),23)),(24,25)),(21,22)),(8,9)),(50,52))),(51,53)),(28,29))),(2,58)),59);
 953: 1 -6454.433594 -6829.918759 (0,(((((1,89),(46,(47,48))),(((49,131),135),(((60,61),(((((((63,104),111),112),108),(((((102,103),123),124),(109,110)),107)),((75,133),80)),(((((((((((64,65),69),(127,128)),(85,86)),121),(105,106)),((74,84),83)),(((((71,72),(73,118)),81),122),(113,114))),(94,95)),(((70,(76,(100,101))),(((79,97),(96,117)),(116,120))),((87,88),130))),(((((66,67),(68,(125,126))),(82,98)),(77,78)),((90,92),(91,93)))))),62))),((((((((((3,4),(54,137)),((((((((13,14),32),(33,34)),(44,45)),(((19,20),(35,(41,42))),((26,43),27))),(30,31)),((36,37),(39,40))),((15,17),138))),132),(6,7)),((10,55),((((99,129),136),(119,134)),115))),(((((5,23),((11,12),((16,18),38))),(8,9)),((21,22),(24,25))),(50,52))),(56,57)),(51,53)),(28,29))),(2,58)),59);
 954: 1 -6652.258301 -6827.660548 (0,((((((1,89),((49,131),135)),(((60,61),(((((((63,104),111),112),108),((((102,103),(123,124)),(109,110)),107)),((75,133),80)),(((((((((((64,65),69),(127,128)),(85,86)),121),(105,106)),((74,84),83)),((((((71,72),73),81),118),122),(113,114))),(94,95)),(((70,(76,(100,101))),(((((79,97),117),96),120),116)),((87,88),130))),(((((66,67),(68,(125,126))),(82,98)),(77,78)),((90,92),(91,93)))))),62)),(46,(47,48))),((((((((3,4),(54,137)),((((((((13,14),32),(33,34)),(44,45)),(((19,20),(35,(41,42))),((26,43),27))),(30,31)),((36,37),(39,40))),((15,17),138))),132),(6,7)),((10,55),((((99,129),115),(119,134)),136))),(56,57)),(((((((5,(((11,12),((16,18),38)),23)),(24,25)),(8,9)),(21,22)),(50,52)),(28,29)),(51,53)))),(2,58)),59);
 955: 10 -6765.742188 -6815.114902 (0,((((((1,89),(((60,61),(((((((63,104),111),112),108),((((102,103),(123,124)),(109,110)),107)),((75,133),80)),(((((((((((64,65),69),(127,128)),(85,86)),121),(105,106)),((74,84),83)),((((71,(72,(73,118))),81),122),(113,114))),(94,95)),(((70,(76,(100,101))),((((79,97),(96,117)),116),120)),((87,88),130))),(((((66,67),(68,(125,126))),(82,98)),(77,78)),((90,92),(91,93)))))),62)),((49,131),135)),(46,(47,48))),(((((((((3,4),(54,137)),((((((((13,14),32),(33,34)),(44,45)),(((19,20),(35,(41,42))),((26,43),27))),(30,31)),((36,37),(39,40))),((15,17),138))),132),(6,7)),(10,55)),((((99,129),136),115),(119,134))),(56,57)),(((((((5,(((11,12),((16,18),38)),23)),(24,25)),(8,9)),(21,22)),(50,52)),(28,29)),(51,53)))),(2,58)),59);
 956: 3 -6972.816406 -6820.416026 (0,((((((1,89),(((60,61),(((((((63,104),111),112),108),(((((102,103),123),124),(109,110)),107)),((75,133),80)),(((((((((((64,65),69),(85,86)),(127,128)),121),(105,106)),((74,84),83)),((((((71,73),72),118),81),122),(113,114))),(94,95)),(((70,(76,(100,101))),(((((79,97),117),96),120),116)),((87,88),130))),(((((66,67),(68,(98,(125,126)))),82),(77,78)),((90,92),(91,93)))))),62)),((49,131),135)),(46,(47,48))),(((((((((((3,4),(54,137)),132),((((((((13,14),32),(33,34)),(44,45)),(((19,20),(35,(41,42))),((26,43),27))),(30,31)),((36,37),(39,40))),((15,17),138))),((((99,129),136),(119,134)),115)),55),10),(6,7)),((((((5,(((11,12),((16,18),38)),23)),(24,25)),(8,9)),(21,22)),(50,52)),(28,29))),(51,53)),(56,57))),(2,58)),59);
 957: 1 -6599.676758 -6832.813773 (0,((((1,89),(46,(47,48))),(((((((((((3,4),(54,137)),132),(((((((13,(33,34)),(14,32)),(44,45)),(((19,20),(35,(41,42))),((26,43),27))),(30,31)),((36,37),(39,40))),((15,17),138))),((((99,129),(119,134)),136),115)),55),10),(6,7)),(((((((5,(((11,12),((16,18),38)),23)),(24,25)),(8,9)),(21,22)),(50,52)),(28,29)),(51,53))),(((49,131),135),(((60,61),(((((((63,104),111),112),108),((((102,103),(123,124)),(109,110)),107)),((75,133),80)),(((((((((((64,65),69),(127,128)),(85,86)),121),(105,106)),((74,84),83)),((((71,72),(81,((113,114),122))),73),118)),(94,95)),(((70,(76,(100,101))),(((((79,97),117),96),116),120)),((87,88),130))),(((((66,67),(68,(98,(125,126)))),82),(77,78)),((90,92),(91,93)))))),62))),(56,57))),(2,58)),59);
 958: 2 -6222.794922 -6821.25234 (0,(((((1,89),(46,(47,48))),(((49,131),135),(((60,61),(((((((63,104),111),112),108),((((102,103),(123,124)),(109,110)),107)),((75,133),80)),((((((((((64,65),69),(127,128)),(85,86)),121),(105,106)),((74,84),83)),(((((((71,118),72),73),81),122),(113,114)),(94,95))),(((70,(76,(100,101))),((((79,97),(96,117)),120),116)),((87,88),130))),(((((66,67),(68,(125,126))),(82,98)),(77,78)),((90,92),(91,93)))))),62))),(((((((3,4),(54,137)),(((((((((13,32),14),(33,34)),(44,45)),(((19,20),(35,(41,42))),((26,43),27))),(30,31)),((36,37),(39,40))),((15,17),138)),132)),(10,55)),((((99,129),136),(119,134)),115)),(56,57)),((((((((5,(24,25)),(((11,12),((16,18),38)),23)),(8,9)),(21,22)),(50,52)),(28,29)),(6,7)),(51,53)))),(2,58)),59);
 959: 2 -6318.648438 -6825.396164 (0,(((((1,89),(46,(47,48))),(((49,131),135),(((60,61),62),(((((((63,104),111),112),108),(((((102,103),123),124),(109,110)),107)),((75,133),80)),(((((((((((64,65),69),(127,128)),(85,86)),121),(105,106)),((74,84),83)),(((((71,72),73),118),(81,122)),(113,114))),(94,95)),(((70,(76,(100,101))),((((79,97),(96,117)),116),120)),((87,88),130))),(((((66,67),(68,(125,126))),(82,98)),(77,78)),((90,92),(91,93)))))))),(((((((((3,4),(54,137)),132),((((((((13,14),(33,34)),32),(44,45)),(((19,20),(35,(41,42))),((26,43),27))),(30,31)),((36,37),(39,40))),((15,17),138))),(10,55)),((((99,129),136),115),(119,134))),(6,7)),(56,57)),(((((((5,(((11,12),((16,18),38)),23)),(24,25)),(8,9)),(21,22)),(50,52)),(28,29)),(51,53)))),(2,58)),59);
 960: 3 -6988.467773 -6820.582243 (0,(((((1,89),(46,(47,48))),(((49,131),135),(((60,61),(((((((63,104),111),112),108),((((102,103),(123,124)),(109,110)),107)),((75,133),80)),(((((((((((64,65),69),(127,128)),(85,86)),121),(105,106)),((74,84),83)),(((((71,72),(73,118)),81),122),(113,114))),(94,95)),(((70,((((79,97),117),96),(116,120))),(76,(100,101))),((87,88),130))),(((((66,67),(82,98)),(68,(125,126))),(77,78)),((90,92),(91,93)))))),62))),(((((((((((3,4),(54,137)),((((((((13,14),32),(33,34)),(44,45)),(((19,20),(35,(41,42))),((26,43),27))),(30,31)),((36,37),(39,40))),((15,17),138))),132),(6,7)),(10,55)),((((99,129),136),115),(119,134))),(56,57)),(((((5,(((11,12),((16,18),38)),23)),(24,25)),(8,9)),(21,22)),(50,52))),(51,53)),(28,29))),(2,58)),59);
 961: 1 -7014.99707 -6823.967352 (0,(((((1,89),(46,(47,48))),(((49,131),135),(((60,61),(((((((63,104),111),112),108),(((((102,103),123),124),(109,110)),107)),((75,133),80)),((((((((64,65),(((69,(85,86)),(127,128)),121)),(105,106)),((74,84),83)),(((((71,(73,118)),72),81),122),(113,114))),(94,95)),(((70,(76,(100,101))),((((79,97),(96,117)),116),120)),((87,88),130))),(((((66,67),(68,(98,(125,126)))),82),(77,78)),((90,92),(91,93)))))),62))),(((((((((3,4),(54,137)),132),((((((((13,14),32),(33,34)),(44,45)),(((19,20),(35,(41,42))),((26,43),27))),((36,37),(39,40))),(30,31)),((15,17),138))),(10,55)),((((99,129),136),115),(119,134))),(6,7)),(56,57)),(((((((5,(((11,12),((16,18),38)),23)),(24,25)),(8,9)),(21,22)),(50,52)),(28,29)),(51,53)))),(2,58)),59);
 962: 6 -6301.604492 -6819.861922 (0,(((((1,89),(((60,61),(((((((63,104),111),112),108),((((102,103),(123,124)),(109,110)),107)),((75,133),80)),(((((((((((64,65),69),(127,128)),(85,86)),121),(105,106)),((74,84),83)),(((((71,72),(73,118)),81),122),(113,114))),(94,95)),((((((66,67),82),68),(125,126)),98),((77,78),((90,92),(91,93))))),(((70,(76,(100,101))),((((79,97),117),96),(116,120))),((87,88),130))))),62)),((46,(47,48)),((49,131),135))),(((((((((3,4),132),((((((((13,14),(33,34)),32),(44,45)),(((19,20),(35,(41,42))),((26,43),27))),(30,31)),((36,37),(39,40))),((15,17),138))),(54,137)),(6,7)),(10,55)),((((99,129),136),115),(119,134))),(56,57)),((((((5,(((11,12),((16,18),38)),23)),(8,9)),((21,22),(24,25))),(50,52)),(28,29)),(51,53)))),(2,58)),59);
 963: 1 -6784.621094 -6825.354326 (0,(((((1,89),(46,(47,48))),(((49,131),135),(((60,61),(((((((((63,104),111),112),108),107),(109,110)),((102,103),(123,124))),((75,133),80)),((((((((((64,65),69),(127,128)),((((74,84),83),(105,106)),121)),85),86),(((((71,72),(73,118)),81),122),(113,114))),(94,95)),(((((66,67),(68,(125,126))),(82,98)),(77,78)),((90,92),(91,93)))),(((70,(76,(100,101))),(((((79,97),117),96),116),120)),((87,88),130))))),62))),(((((((((3,4),(54,137)),(((((((13,(32,(33,34))),14),(44,45)),(((19,20),(35,(41,42))),((26,43),27))),(30,31)),((36,37),(39,40))),132)),((15,17),138)),(6,7)),(10,55)),((((99,129),115),136),(119,134))),(56,57)),(((((((5,(((11,12),((16,18),38)),23)),(24,25)),(8,9)),(21,22)),(50,52)),(28,29)),(51,53)))),(2,58)),59);
 964: 1 -6786.771484 -6819.497838 (0,((((((1,89),(((60,61),(((((((63,104),111),112),108),(((102,103),(123,124)),(107,(109,110)))),((75,133),80)),(((((((((((64,65),69),(127,128)),(85,86)),121),(105,106)),((74,84),83)),((((((71,72),73),118),81),122),(113,114))),(94,95)),(((70,(76,(100,101))),(((79,97),(96,117)),(116,120))),((87,88),130))),(((((66,67),(68,(98,(125,126)))),82),(77,78)),((90,92),(91,93)))))),62)),((49,131),135)),(46,(47,48))),(((((((((3,4),(54,137)),132),((((((((13,14),32),(33,34)),(44,45)),(((19,20),(35,(41,42))),((26,43),27))),(30,31)),((36,37),(39,40))),((15,17),138))),((((99,129),136),(119,134)),115)),55),10),(((((((5,(((11,12),((16,18),38)),23)),(24,25)),(8,9)),(21,22)),(50,52)),(28,29)),(6,7))),((51,53),(56,57)))),(2,58)),59);
 965: 1 -7037.352539 -6830.359917 (0,(((((1,89),(46,(47,48))),(((49,131),135),(((60,61),(((((((63,104),111),112),108),(((((102,103),123),124),(109,110)),107)),((75,133),80)),(((((((((((64,65),69),(85,86)),(127,128)),121),(105,106)),(((((71,118),(72,73)),81),122),(113,114))),((74,84),83)),(94,95)),(((70,(76,(100,101))),((((79,97),117),96),(116,120))),((87,88),130))),(((((66,67),(68,(125,126))),(82,98)),(77,78)),((90,92),(91,93)))))),62))),((((((((3,4),(54,137)),132),((((((((13,14),32),(33,34)),(44,45)),(((19,20),(35,(41,42))),((26,43),27))),(30,31)),((36,37),(39,40))),((15,17),138))),(10,55)),((((99,129),136),115),(119,134))),(56,57)),((((((((5,(((11,12),((16,18),38)),23)),(24,25)),(8,9)),(21,22)),(50,52)),(28,29)),(6,7)),(51,53)))),(2,58)),59);
 966: 1 -6449.35498 -6823.171189 (0,(((((1,89),(46,(47,48))),(((49,131),135),(((60,61),(((((((63,104),111),112),108),((((102,103),(123,124)),(109,110)),107)),((75,133),80)),((((((((((64,65),69),(127,128)),(85,86)),121),(105,106)),((74,84),83)),(((((((71,118),72),73),81),122),(113,114)),(94,95))),(((70,(76,(100,101))),((((79,97),(96,117)),120),116)),((87,88),130))),(((((66,67),(68,(125,126))),(82,98)),(77,78)),((90,92),(91,93)))))),62))),(((((((3,4),(54,137)),(((((((((13,32),14),(33,34)),(44,45)),(((19,20),(35,(41,42))),((26,43),27))),(30,31)),((36,37),(39,40))),132),((15,17),138))),(10,55)),((((99,129),136),(119,134)),115)),(56,57)),((((((((5,(((11,12),((16,18),38)),23)),(24,25)),(8,9)),(21,22)),(50,52)),(28,29)),(6,7)),(51,53)))),(2,58)),59);
 967: 1 -6576.276855 -6818.837914 (0,(((((1,89),(((60,61),(((((((((63,104),111),112),108),107),((102,103),(123,124))),(109,110)),((75,133),80)),(((((((((((64,65),69),(85,86)),(127,128)),121),(105,106)),((74,84),83)),(((((71,(73,118)),72),81),122),(113,114))),(94,95)),(((70,(76,(100,101))),(((79,97),(96,117)),(116,120))),((87,88),130))),(((((66,67),(68,(125,126))),(82,98)),(77,78)),((90,92),(91,93)))))),62)),((46,(47,48)),((49,131),135))),(((((((((3,4),(54,137)),132),((((((((13,14),32),(33,34)),(44,45)),(((19,20),(35,(41,42))),((26,43),27))),((36,37),(39,40))),(30,31)),((15,17),138))),((((99,129),(119,134)),136),115)),55),10),(((((((5,(((11,12),((16,18),38)),23)),(24,25)),(8,9)),(21,22)),(50,52)),(28,29)),(6,7))),((51,53),(56,57)))),(2,58)),59);
 968: 4 -6673.03125 -6819.917102 (0,(((((1,89),(((60,61),(((((((((63,104),111),112),108),107),(((102,103),124),123)),(109,110)),((75,133),80)),((((((((((64,65),69),(85,86)),(127,128)),121),(105,106)),((74,84),83)),(((((71,72),(73,118)),81),122),(113,114))),(94,95)),((((((66,67),(68,(98,(125,126)))),82),(77,78)),((90,92),(91,93))),(((70,(76,(100,101))),((((79,97),(96,117)),116),120)),((87,88),130)))))),62)),((46,(47,48)),((49,131),135))),((((((((((3,4),((15,17),138)),(((((((13,14),32),(33,34)),(44,45)),(((19,20),(35,(41,42))),((26,43),27))),(30,31)),((36,37),(39,40)))),132),(54,137)),(6,7)),(10,55)),((((99,129),136),115),(119,134))),(56,57)),(((((((5,(((11,12),((16,18),38)),23)),(24,25)),(8,9)),(21,22)),(50,52)),(28,29)),(51,53)))),(2,58)),59);
 969: 1 -6773.90918 -6827.930647 (0,(((((1,89),(((60,61),(((((((63,104),111),112),108),((((102,103),(123,124)),(109,110)),107)),((75,133),80)),((((((((64,65),(69,(((85,86),121),(127,128)))),(105,106)),((74,84),83)),(((((71,72),(73,118)),81),122),(113,114))),(((70,(76,(100,101))),(((((79,97),117),96),120),116)),((87,88),130))),(94,95)),(((((66,67),(68,(125,126))),(82,98)),(77,78)),((90,92),(91,93)))))),62)),((46,(47,48)),((49,131),135))),((((((((3,4),((((((((13,14),32),(33,34)),(44,45)),(((19,20),(35,(41,42))),((26,43),27))),(30,31)),((36,37),(39,40))),((15,17),138))),132),(54,137)),(6,7)),((10,55),((((99,129),115),(119,134)),136))),(56,57)),((((((5,(((11,12),((16,18),38)),23)),(8,9)),((21,22),(24,25))),(50,52)),(28,29)),(51,53)))),(2,58)),59);
 970: 5 -6629.698242 -6815.808495 (0,(((((1,89),(46,(47,48))),(((49,131),135),(((60,61),(((((((((63,104),111),112),108),107),(((102,103),123),124)),(109,110)),((75,133),80)),((((((((((64,65),69),(127,128)),(85,86)),121),(((74,84),83),(105,106))),(((((71,72),(73,118)),81),122),(113,114))),(94,95)),(((((66,67),(68,(125,126))),(82,98)),(77,78)),((90,92),(91,93)))),((70,(76,(100,101))),(((((79,97),(96,117)),116),120),((87,88),130)))))),62))),(((((((((3,4),(54,137)),132),(((((((13,(14,32)),(33,34)),(44,45)),(((19,20),(35,(41,42))),((26,43),27))),(30,31)),((36,37),(39,40))),((15,17),138))),(10,55)),((((99,129),136),115),(119,134))),(((((((5,(((11,12),((16,18),38)),23)),(24,25)),(8,9)),(21,22)),(50,52)),(28,29)),(6,7))),(56,57)),(51,53))),(2,58)),59);
 971: 1 -7408.583496 -6817.04689 (0,(((((1,89),(((60,61),(((((((((63,104),111),112),108),107),((102,103),(123,124))),(109,110)),((75,133),80)),(((((((((((64,65),69),(85,86)),(127,128)),121),(105,106)),((74,84),83)),(((((71,(73,118)),72),81),122),(113,114))),(94,95)),(((70,(76,(100,101))),(((79,97),(96,117)),(116,120))),((87,88),130))),(((((66,67),(82,98)),(68,(125,126))),(77,78)),((90,92),(91,93)))))),62)),((46,(47,48)),((49,131),135))),(((((((((3,4),(54,137)),132),((((((((13,14),32),(33,34)),(44,45)),(((19,20),(35,(41,42))),((26,43),27))),(30,31)),((36,37),(39,40))),((15,17),138))),((((99,129),(119,134)),136),115)),55),10),(((((((5,(((11,12),((16,18),38)),23)),(24,25)),(8,9)),(21,22)),(50,52)),(28,29)),(6,7))),((51,53),(56,57)))),(2,58)),59);
 972: 1 -6917.757812 -6818.837914 (0,(((((1,89),(((60,61),(((((((((63,104),111),112),108),107),((102,103),(123,124))),(109,110)),((75,133),80)),(((((((((((64,65),69),(85,86)),(127,128)),121),(105,106)),((74,84),83)),(((((71,(73,118)),72),81),122),(113,114))),(94,95)),(((70,(76,(100,101))),(((79,97),(96,117)),(116,120))),((87,88),130))),(((((66,67),(68,(125,126))),(82,98)),(77,78)),((90,92),(91,93)))))),62)),((46,(47,48)),((49,131),135))),(((((((((3,4),(54,137)),132),((((((((13,14),32),(33,34)),(44,45)),(((19,20),(35,(41,42))),((26,43),27))),((36,37),(39,40))),(30,31)),((15,17),138))),((((99,129),(119,134)),136),115)),55),10),(((((((5,(((11,12),((16,18),38)),23)),(24,25)),(8,9)),(21,22)),(50,52)),(28,29)),(6,7))),((51,53),(56,57)))),(2,58)),59);
 973: 1 -6635.626953 -6817.04689 (0,(((((1,89),(((60,61),(((((((((63,104),111),112),108),107),((102,103),(123,124))),(109,110)),((75,133),80)),(((((((((((64,65),69),(85,86)),(127,128)),121),(105,106)),((74,84),83)),(((((71,(73,118)),72),81),122),(113,114))),(94,95)),(((70,(76,(100,101))),(((79,97),(96,117)),(116,120))),((87,88),130))),(((((66,67),(82,98)),(68,(125,126))),(77,78)),((90,92),(91,93)))))),62)),((46,(47,48)),((49,131),135))),(((((((((3,4),(54,137)),132),((((((((13,14),32),(33,34)),(44,45)),(((19,20),(35,(41,42))),((26,43),27))),(30,31)),((36,37),(39,40))),((15,17),138))),((((99,129),(119,134)),136),115)),55),10),(((((((5,(((11,12),((16,18),38)),23)),(24,25)),(8,9)),(21,22)),(50,52)),(28,29)),(6,7))),((51,53),(56,57)))),(2,58)),59);
 974: 1 -6999.09668 -6821.371619 (0,(((((1,89),(((60,61),(((((((((63,104),111),112),108),107),(((102,103),124),123)),(109,110)),((75,133),80)),((((((((64,65),(69,((85,86),(121,(127,128))))),(105,106)),((74,84),83)),((((71,(72,(73,118))),81),122),(113,114))),(94,95)),(((70,(76,(100,101))),(((((79,97),117),96),116),120)),((87,88),130))),(((((66,67),(68,(125,126))),(82,98)),(77,78)),((90,92),(91,93)))))),62)),((46,(47,48)),((49,131),135))),(((((((((3,4),((((((((13,14),(33,34)),32),(44,45)),(((19,20),(35,(41,42))),((26,43),27))),(30,31)),((36,37),(39,40))),132)),((15,17),138)),(54,137)),(10,55)),(6,7)),((((99,129),136),115),(119,134))),(56,57)),(((((((5,(((11,12),((16,18),38)),23)),(24,25)),(8,9)),(21,22)),(50,52)),(28,29)),(51,53)))),(2,58)),59);
 975: 3 -6912.467773 -6820.46899 (0,(((((1,89),(46,(47,48))),(((49,131),135),(((60,61),(((((((63,104),111),112),108),(((((102,103),123),124),(109,110)),107)),((75,133),80)),(((((((((((64,65),69),(85,86)),(127,128)),121),(105,106)),((74,84),83)),(((71,(72,(81,((113,114),122)))),73),118)),(94,95)),(((70,(((79,97),(96,117)),(116,120))),(76,(100,101))),((87,88),130))),(((((66,67),(68,(98,(125,126)))),82),(77,78)),((90,92),(91,93)))))),62))),((((((((((3,4),(54,137)),132),((((((((13,14),32),(33,34)),(44,45)),(((19,20),(35,(41,42))),((26,43),27))),(30,31)),((36,37),(39,40))),((15,17),138))),((((99,129),136),(119,134)),115)),55),10),(((((((5,(((11,12),((16,18),38)),23)),(24,25)),(8,9)),(21,22)),(50,52)),(28,29)),(6,7))),(51,53)),(56,57))),(2,58)),59);
 976: 1 -7006.84668 -6826.626217 (0,(((((((1,89),(46,(47,48))),((60,61),((((((63,104),111),112),108),(((((102,103),124),123),(109,110)),107)),((((((((((((64,65),69),(127,128)),(85,86)),121),(105,106)),((74,84),83)),(((((71,(73,118)),72),81),122),(113,114))),(94,95)),(((70,(76,(100,101))),(((((79,97),117),96),120),116)),((87,88),130))),((((66,67),(82,98)),(68,(125,126))),((77,78),((90,92),(91,93))))),((75,133),80))))),((49,131),135)),62),(((((((((((3,4),(54,137)),((((((((13,14),32),(33,34)),(44,45)),(((19,20),(35,(41,42))),((26,43),27))),(30,31)),((36,37),(39,40))),((15,17),138))),132),(6,7)),(10,55)),((((99,129),136),115),(119,134))),(56,57)),(((((5,(((11,12),((16,18),38)),23)),(24,25)),(8,9)),(21,22)),(50,52))),(51,53)),(28,29))),(2,58)),59);
 977: 1 -6994.782227 -6822.622915 (0,(((((1,89),(46,(47,48))),(((49,131),135),(((60,61),(((((((63,104),111),112),108),((((102,103),(123,124)),(109,110)),107)),((75,133),80)),((((((((((((64,65),69),(127,128)),(85,86)),121),(105,106)),((74,84),83)),(((((71,(73,118)),72),81),122),(113,114))),(94,95)),((87,88),130)),((70,(76,(100,101))),(((((79,97),117),96),116),120))),((((((66,67),82),68),(98,(125,126))),(77,78)),((90,92),(91,93)))))),62))),(((((((((3,4),((((((((13,14),32),(33,34)),(44,45)),(((19,20),(35,(41,42))),((26,43),27))),(30,31)),((36,37),(39,40))),((15,17),138))),132),(54,137)),(6,7)),(10,55)),((((99,129),136),115),(119,134))),(56,57)),(((((((5,(((11,12),((16,18),38)),23)),(24,25)),(8,9)),(21,22)),(50,52)),(28,29)),(51,53)))),(2,58)),59);
 978: 2 -7140.500977 -6820.382065 (0,(((((1,89),(46,(47,48))),(((49,131),135),(((60,61),(((((((63,104),111),112),108),((((102,103),(123,124)),(109,110)),107)),((75,133),80)),(((((((((((64,65),69),(127,128)),(85,86)),121),(105,106)),((74,84),83)),(((((71,(73,118)),72),81),122),(113,114))),(94,95)),((((((66,67),82),68),(98,(125,126))),(77,78)),((90,92),(91,93)))),(((70,(((79,97),(96,117)),(116,120))),(76,(100,101))),((87,88),130))))),62))),((((((((3,4),(54,137)),((((((((13,14),32),(33,34)),(44,45)),(((19,20),(35,(41,42))),((26,43),27))),(30,31)),((36,37),(39,40))),((15,17),138))),132),(6,7)),((10,55),((((99,129),115),(119,134)),136))),(56,57)),(((((((5,(((11,12),((16,18),38)),23)),(24,25)),(8,9)),(21,22)),(50,52)),(28,29)),(51,53)))),(2,58)),59);
 979: 1 -6703.634766 -6819.465796 (0,(((((1,89),(46,(47,48))),(((49,131),135),(((60,61),(((((((((63,104),111),112),108),107),((102,103),(123,124))),(109,110)),((75,133),80)),(((((((((((64,65),69),(127,128)),(85,86)),121),(105,106)),((74,84),83)),(((((71,72),(73,118)),81),122),(113,114))),(94,95)),(((70,(76,(100,101))),((((79,97),(96,117)),116),120)),((87,88),130))),(((((66,67),(68,(125,126))),(82,98)),(77,78)),((90,92),(91,93)))))),62))),(((((((((3,4),132),(((((((13,14),32),(33,34)),(44,45)),(((19,20),(35,(41,42))),((26,43),27))),(30,31)),((36,37),(39,40)))),((15,17),138)),(54,137)),(6,7)),((10,55),((((99,129),136),(119,134)),115))),(56,57)),(((((((5,(((11,12),((16,18),38)),23)),(24,25)),(8,9)),(21,22)),(50,52)),(28,29)),(51,53)))),(2,58)),59);
 980: 1 -6790.708984 -6825.466494 (0,(((((1,89),(46,(47,48))),(((49,131),135),(((60,61),(((((((63,104),111),112),108),(((((102,103),123),124),(109,110)),107)),((75,133),80)),(((((((((((64,65),69),(127,128)),(85,86)),121),(105,106)),((74,84),83)),(((((71,72),(73,118)),81),122),(113,114))),(94,95)),(((70,(76,(100,101))),(((79,97),(96,117)),(116,120))),((87,88),130))),(((((66,67),(68,(125,126))),(82,98)),(77,78)),((90,92),(91,93)))))),62))),((((((((((3,4),(54,137)),((((((((13,14),32),(33,34)),(44,45)),(((19,20),(35,(41,42))),((26,43),27))),(30,31)),((36,37),(39,40))),((15,17),138))),132),(6,7)),((10,55),((((99,129),136),(119,134)),115))),(((5,((8,9),(((11,12),((16,18),38)),23))),((21,22),(24,25))),(50,52))),(56,57)),(51,53)),(28,29))),(2,58)),59);
 981: 1 -6391.972656 -6818.658344 (0,(((((1,89),(46,(47,48))),(((49,131),135),(((60,61),(((((((((63,104),111),112),108),107),((102,103),(123,124))),(109,110)),((75,133),80)),((((((((((64,65),69),(127,128)),(85,86)),121),(((74,84),83),(105,106))),(((((71,72),(73,118)),81),122),(113,114))),(94,95)),(((((66,67),(68,(98,(125,126)))),82),(77,78)),((90,92),(91,93)))),(((70,(76,(100,101))),(((79,97),(96,117)),(116,120))),((87,88),130))))),62))),(((((((((3,4),(((((((13,32),(14,(33,34))),(44,45)),(((19,20),(35,(41,42))),((26,43),27))),(30,31)),((36,37),(39,40))),((15,17),138))),132),(54,137)),(6,7)),(10,55)),((((99,129),115),(119,134)),136)),(56,57)),(((((((5,(((11,12),((16,18),38)),23)),(24,25)),(8,9)),(21,22)),(50,52)),(28,29)),(51,53)))),(2,58)),59);
 982: 2 -6813.361328 -6814.991377 (0,(((((1,89),(46,(47,48))),(((49,131),135),(((60,61),(((((((((63,104),111),112),108),107),(((102,103),124),123)),(109,110)),((75,133),80)),((((((((((64,65),69),((85,86),(127,128))),121),(105,106)),((74,84),83)),(((((71,72),(73,118)),81),122),(113,114))),(94,95)),(((((66,67),(82,98)),(68,(125,126))),(77,78)),((90,92),(91,93)))),(((70,(76,(100,101))),((((79,97),(96,117)),116),120)),((87,88),130))))),62))),(((((((((3,4),(54,137)),132),((((((((13,14),32),(33,34)),(44,45)),(((19,20),(35,(41,42))),((26,43),27))),(30,31)),((36,37),(39,40))),((15,17),138))),(10,55)),((((99,129),115),136),(119,134))),(((((((5,(((11,12),((16,18),38)),23)),(24,25)),(8,9)),(21,22)),(50,52)),(28,29)),(6,7))),(51,53)),(56,57))),(2,58)),59);
 983: 4 -7175.597656 -6819.288961 (0,(((((1,89),(46,(47,48))),(((49,131),135),(((60,61),(((((((((63,104),111),112),108),107),((102,103),(123,124))),(109,110)),((75,133),80)),((((((((((((64,65),69),(85,86)),127),128),121),(105,106)),((74,84),83)),(((((71,72),(73,118)),81),122),(113,114))),(94,95)),(((70,(76,(100,101))),((((79,97),117),96),(116,120))),((87,88),130))),(((((66,67),(68,(125,126))),(82,98)),(77,78)),((90,92),(91,93)))))),62))),(((((((((3,4),(54,137)),132),((((((((13,14),32),(33,34)),(44,45)),(((19,20),(35,(41,42))),((26,43),27))),(30,31)),((36,37),(39,40))),((15,17),138))),(10,55)),((((99,129),136),115),(119,134))),(((((((5,(((11,12),((16,18),38)),23)),(24,25)),(8,9)),(21,22)),(50,52)),(28,29)),(6,7))),(51,53)),(56,57))),(2,58)),59);
 984: 1 -6808.899414 -6819.090823 (0,((((((1,89),(46,(47,48))),(((60,61),(((((((63,104),111),112),108),((((102,103),124),123),(107,(109,110)))),((75,133),80)),(((((((((((64,65),69),(127,128)),(85,86)),121),(105,106)),((74,84),83)),(((((71,(73,118)),72),81),122),(113,114))),(94,95)),(((70,(76,(100,101))),(((((79,97),117),96),116),120)),((87,88),130))),(((((66,67),(82,98)),(68,(125,126))),(77,78)),((90,92),(91,93)))))),62)),((49,131),135)),(((((((((((3,4),(54,137)),((((((((13,14),32),(33,34)),(44,45)),(((19,20),(35,(41,42))),((26,43),27))),(30,31)),((36,37),(39,40))),((15,17),138))),132),(6,7)),(10,55)),((((99,129),136),115),(119,134))),(56,57)),(((((5,(((11,12),((16,18),38)),23)),(24,25)),(8,9)),(21,22)),(50,52))),(51,53)),(28,29))),(2,58)),59);
 985: 3 -5765.34082 -6829.607511 (0,((((((1,89),(((60,61),(((((((63,104),111),112),108),((((102,103),(123,124)),(109,110)),107)),((75,133),80)),(((((((((((64,65),69),(127,128)),(85,86)),121),(105,106)),((74,84),83)),((((((71,72),73),81),118),122),(113,114))),(94,95)),(((70,(76,(100,101))),(((79,97),(96,117)),(116,120))),((87,88),130))),(((((66,67),(68,(98,(125,126)))),82),(77,78)),((90,92),(91,93)))))),62)),((49,131),135)),(46,(47,48))),((((((((((3,4),(54,137)),132),((((((((13,14),32),(33,34)),(44,45)),(((19,20),(35,(41,42))),((26,43),27))),(30,31)),((36,37),(39,40))),((15,17),138))),((((99,129),136),(119,134)),115)),55),10),(((((((5,(((11,12),((16,18),38)),23)),(24,25)),(8,9)),(21,22)),(50,52)),(28,29)),(6,7))),(51,53)),(56,57))),(2,58)),59);
 986: 1 -6423.280273 -6818.099396 (0,(((((1,89),(46,(47,48))),(((49,131),135),(((60,61),(((((((63,104),111),112),108),(((((102,103),124),123),(109,110)),107)),((((((66,67),(68,(125,126))),(82,98)),(77,78)),((90,92),(91,93))),((75,133),80))),(((((((64,(69,(((85,86),121),(127,128)))),65),(105,106)),((74,84),83)),((((71,(72,(73,118))),81),122),(113,114))),(94,95)),(((70,(76,(100,101))),(((((79,97),117),96),116),120)),((87,88),130))))),62))),(((((((((3,4),(54,137)),132),((((((((13,14),32),(33,34)),(44,45)),(((19,20),(35,(41,42))),((26,43),27))),(30,31)),((36,37),(39,40))),((15,17),138))),(6,7)),(10,55)),((((99,129),136),115),(119,134))),(56,57)),(((((((5,(((11,12),((16,18),38)),23)),(24,25)),(8,9)),(21,22)),(50,52)),(28,29)),(51,53)))),(2,58)),59);
 987: 1 -6796.110352 -6823.825922 (0,((((((1,89),(((60,61),(((((((63,104),111),112),108),(((((102,103),123),124),(109,110)),107)),((75,133),80)),((((((((((((64,65),69),(85,86)),128),127),121),(105,106)),((74,84),83)),(((((71,73),72),118),(81,122)),(113,114))),(94,95)),(((70,(76,(100,101))),(((((79,97),117),96),120),116)),((87,88),130))),(((((66,67),(68,(98,(125,126)))),82),(77,78)),((90,92),(91,93)))))),62)),((49,131),135)),(46,(47,48))),((((((((((3,4),(54,137)),132),(((((((13,(14,32)),(33,34)),(44,45)),(((19,20),(35,(41,42))),((26,43),27))),(30,31)),((36,37),(39,40))),((15,17),138))),((((99,129),136),(119,134)),115)),55),10),(((((((5,(((11,12),((16,18),38)),23)),(24,25)),(8,9)),(21,22)),(50,52)),(28,29)),(6,7))),(51,53)),(56,57))),(2,58)),59);
 988: 1 -7075.208984 -6817.577157 (0,(((((1,89),(46,(47,48))),(((49,131),135),(((60,61),((((((((63,104),111),112),108),((((102,103),(123,124)),(109,110)),107)),((75,133),80)),(((70,(76,(100,101))),((((79,97),117),96),(116,120))),((87,88),130))),(((((((((64,65),69),(127,128)),(85,86)),121),(((74,84),83),(105,106))),((((71,(72,(73,118))),81),122),(113,114))),(94,95)),(((((66,67),(68,(125,126))),(82,98)),(77,78)),((90,92),(91,93)))))),62))),(((((((((3,4),(54,137)),(((((((13,(33,34)),(14,32)),(44,45)),(((19,20),(35,(41,42))),((26,43),27))),(30,31)),((36,37),(39,40))),((15,17),138))),132),(6,7)),(10,55)),((((99,129),115),136),(119,134))),(56,57)),(((((((5,(((11,12),((16,18),38)),23)),(24,25)),(8,9)),(21,22)),(50,52)),(28,29)),(51,53)))),(2,58)),59);
 989: 4 -7532.624023 -6820.803192 (0,((((((1,89),((49,131),135)),(((60,61),(((((((63,104),111),112),108),(((((102,103),123),124),(109,110)),107)),((75,133),80)),(((((((((((64,65),69),(127,128)),(85,86)),121),(105,106)),((74,84),83)),(((((71,(73,118)),72),81),122),(113,114))),(94,95)),(((70,(((79,97),(96,117)),(116,120))),(76,(100,101))),((87,88),130))),(((((66,67),(68,(125,126))),(82,98)),(77,78)),((90,92),(91,93)))))),62)),(46,(47,48))),(((((((((3,4),((((((((13,14),32),(33,34)),(44,45)),(((19,20),(35,(41,42))),((26,43),27))),(30,31)),((36,37),(39,40))),132)),((15,17),138)),(54,137)),(6,7)),(10,55)),((((99,129),136),115),(119,134))),(56,57)),(((((((5,(((11,12),((16,18),38)),23)),(24,25)),(8,9)),(21,22)),(50,52)),(28,29)),(51,53)))),(2,58)),59);
 990: 1 -6529.187012 -6818.302198 (0,(((((1,89),(((60,61),(((((((((63,104),111),112),108),107),((102,103),(123,124))),(109,110)),((75,133),80)),(((((((((((64,65),69),(85,86)),(127,128)),121),(105,106)),((74,84),83)),(((((71,(73,118)),72),81),122),(113,114))),(94,95)),(((70,(76,(100,101))),(((79,97),(96,117)),(116,120))),((87,88),130))),((((66,67),(68,(125,126))),(82,98)),((77,78),((90,92),(91,93))))))),62)),((46,(47,48)),((49,131),135))),(((((((((3,4),(54,137)),132),((((((((13,14),32),(33,34)),(44,45)),(((19,20),(35,(41,42))),((26,43),27))),(30,31)),((36,37),(39,40))),((15,17),138))),((((99,129),(119,134)),136),115)),55),10),(((((((5,(((11,12),((16,18),38)),23)),(24,25)),(8,9)),(21,22)),(50,52)),(28,29)),(6,7))),((51,53),(56,57)))),(2,58)),59);
 991: 1 -6952.581543 -6818.938395 (0,(((((1,89),(46,(47,48))),(((49,131),135),(((60,61),(((((((63,104),111),112),108),((((102,103),(123,124)),(109,110)),107)),((((((66,67),(68,(125,126))),(82,98)),(77,78)),((90,92),(91,93))),((75,133),80))),(((((((64,65),(69,((85,86),(121,(127,128))))),(105,106)),((74,84),83)),(((((71,72),(73,118)),81),122),(113,114))),(94,95)),(((70,(76,(100,101))),(((79,97),(96,117)),(116,120))),((87,88),130))))),62))),(((((((((3,4),132),((((((((13,14),32),(33,34)),(44,45)),(((19,20),(35,(41,42))),((26,43),27))),(30,31)),((36,37),(39,40))),((15,17),138))),(54,137)),(6,7)),(10,55)),((((99,129),115),(119,134)),136)),(56,57)),(((((((5,(((11,12),((16,18),38)),23)),(24,25)),(8,9)),(21,22)),(50,52)),(28,29)),(51,53)))),(2,58)),59);
 992: 1 -6528.763672 -6824.738635 (0,(((((((1,89),(46,(47,48))),((49,131),135)),(((60,61),(((((((63,104),111),112),108),(((((102,103),123),124),(109,110)),107)),((75,133),80)),((((((((((64,65),69),(127,128)),((((74,84),83),(105,106)),121)),85),86),(((((71,72),(73,118)),81),122),(113,114))),(94,95)),((((((66,67),(68,(125,126))),82),98),(77,78)),((90,92),(91,93)))),(((70,(76,(100,101))),(((79,97),(96,117)),(116,120))),((87,88),130))))),62)),((((((((3,4),(54,137)),132),((((((((13,32),14),(33,34)),(44,45)),(((19,20),(35,(41,42))),((26,43),27))),(30,31)),((36,37),(39,40))),((15,17),138))),(10,55)),((((99,129),115),136),(119,134))),(((((((5,(((11,12),((16,18),38)),23)),(24,25)),(8,9)),(21,22)),(50,52)),(28,29)),(6,7))),(56,57))),(51,53)),(2,58)),59);
 993: 1 -7431.873047 -6822.759361 (0,(((((1,89),(((60,61),((((((((63,104),111),112),108),((((102,103),(123,124)),(109,110)),107)),(((70,(76,(100,101))),(((((79,97),117),96),120),116)),((87,88),130))),((75,133),80)),(((((((64,65),(69,(((85,86),121),(127,128)))),(105,106)),((74,84),83)),(((((71,72),(73,118)),81),122),(113,114))),(94,95)),(((((66,67),(68,(125,126))),(82,98)),(77,78)),((90,92),(91,93)))))),62)),((46,(47,48)),((49,131),135))),((((((((3,4),132),(((((((13,(14,32)),(33,34)),(44,45)),(((19,20),(35,(41,42))),((26,43),27))),(30,31)),((36,37),(39,40))),((15,17),138))),(54,137)),(6,7)),((10,55),((((99,129),115),136),(119,134)))),(56,57)),((((((5,(((11,12),((16,18),38)),23)),(8,9)),((21,22),(24,25))),(50,52)),(28,29)),(51,53)))),(2,58)),59);
 994: 1 -6312.494141 -6848.040696 (0,(((((((1,89),(46,(47,48))),62),((60,61),(((((((((63,104),111),112),108),((((102,103),(123,124)),(109,110)),107)),((75,133),80)),(((70,(((((79,97),117),96),116),120)),(76,(100,101))),((87,88),130))),((((((64,65),69),((85,86),(127,128))),121),((74,(83,84)),(105,106))),((((71,((72,118),73)),81),122),(113,114)))),((((((66,67),82),(68,(98,(125,126)))),(77,78)),((90,92),(91,93))),(94,95))))),((49,131),135)),((((((((3,4),(54,137)),(((((((13,(14,(33,34))),32),(44,45)),((((19,20),35),(41,42)),((26,43),27))),((36,37),(39,40))),(30,31)),((15,17),138))),132),(6,7)),((10,55),((((99,129),115),(119,134)),136))),(56,57)),(((((((5,(24,25)),(((11,12),((16,18),38)),23)),(21,22)),(8,9)),(50,52)),(28,29)),(51,53)))),(2,58)),59);
 995: 8 -6649.80127 -6820.206223 (0,(((((1,89),(46,(47,48))),(((49,131),135),(((60,61),(((((((63,104),111),112),108),((((102,103),(123,124)),(109,110)),107)),((((((66,67),(68,(125,126))),(82,98)),(77,78)),((90,92),(91,93))),((75,133),80))),(((((((64,65),((69,((85,86),121)),(127,128))),(105,106)),((74,84),83)),((((71,(72,(73,118))),81),122),(113,114))),(94,95)),(((70,(76,(100,101))),((((79,97),117),96),(116,120))),((87,88),130))))),62))),(((((((((3,4),((((((((13,14),32),(33,34)),(44,45)),(((19,20),(35,(41,42))),((26,43),27))),(30,31)),((36,37),(39,40))),((15,17),138))),132),(54,137)),(6,7)),(10,55)),((((99,129),136),115),(119,134))),(56,57)),(((((((5,(((11,12),((16,18),38)),23)),(24,25)),(8,9)),(21,22)),(50,52)),(28,29)),(51,53)))),(2,58)),59);
 996: 1 -6302.725586 -6820.245686 (0,(((((1,89),((46,(47,48)),(((60,61),(((((((63,104),111),112),108),(((((102,103),124),123),(109,110)),107)),((75,133),80)),(((((((((((64,65),69),(127,128)),(85,86)),121),(105,106)),((74,84),83)),(((((71,(73,118)),72),81),122),(113,114))),(94,95)),(((70,(76,(100,101))),(((((79,97),117),96),116),120)),((87,88),130))),(((((66,67),(82,98)),(68,(125,126))),(77,78)),((90,92),(91,93)))))),62))),((49,131),135)),(((((((((((3,4),(54,137)),((((((((13,14),32),(33,34)),(44,45)),(((19,20),(35,(41,42))),((26,43),27))),(30,31)),((36,37),(39,40))),((15,17),138))),132),(6,7)),(10,55)),((((99,129),136),115),(119,134))),(56,57)),(((((5,(((11,12),((16,18),38)),23)),(24,25)),(8,9)),(21,22)),(50,52))),(51,53)),(28,29))),(2,58)),59);
 997: 6 -6182.119141 -6821.33534 (0,(((((1,89),(46,(47,48))),(((49,131),135),(((60,61),(((((((63,104),111),112),108),((((102,103),(123,124)),(109,110)),107)),((75,133),80)),((((((((((64,65),(69,(127,128))),(85,86)),121),(105,106)),((74,84),83)),((((71,72),(81,((113,114),122))),73),118)),(94,95)),(((70,(76,(100,101))),(((((79,97),117),96),116),120)),((87,88),130))),(((((66,67),(68,(98,(125,126)))),82),(77,78)),((90,92),(91,93)))))),62))),((((((((((3,4),(54,137)),132),((((((((13,14),32),(33,34)),(44,45)),(((19,20),(35,(41,42))),((26,43),27))),(30,31)),((36,37),(39,40))),((15,17),138))),((((99,129),136),(119,134)),115)),55),10),(((((((5,(((11,12),((16,18),38)),23)),(24,25)),(8,9)),(21,22)),(50,52)),(28,29)),(6,7))),(51,53)),(56,57))),(2,58)),59);
 998: 3 -6629.258789 -6839.626885 (0,(((((1,89),(46,(47,48))),(((49,131),135),(((60,61),(((((((63,104),111),112),108),((((102,103),(123,124)),(109,110)),107)),((75,133),80)),((((((((64,65),69),(((((74,84),83),(105,106)),121),(127,128))),(85,86)),(((((71,(73,118)),72),81),122),(113,114))),(94,95)),((((((66,67),(68,(125,126))),82),98),(77,78)),((90,92),(91,93)))),(((70,(76,(100,101))),(((79,(97,117)),96),(116,120))),((87,88),130))))),62))),(((((((((3,4),(54,137)),132),((((((((13,14),32),(33,34)),(44,45)),(((19,20),(35,(41,42))),((26,43),27))),(30,31)),((36,37),(39,40))),((15,17),138))),(10,55)),((((99,129),136),115),(119,134))),(((((((5,(((11,12),((16,18),38)),23)),(24,25)),(8,9)),(21,22)),(50,52)),(28,29)),(6,7))),(51,53)),(56,57))),(2,58)),59);
 999: 3 -7065.687988 -6816.983769 (0,(((((1,89),(((60,61),(((((((((63,104),111),112),108),107),(109,110)),(((102,103),124),123)),((75,133),80)),((((((((64,(69,(((85,86),121),(127,128)))),65),(105,106)),((74,84),83)),(((((71,72),(73,118)),81),122),(113,114))),(94,95)),(((70,(76,(100,101))),((((79,97),117),96),(116,120))),((87,88),130))),(((((66,67),(68,(125,126))),(82,98)),(77,78)),((90,92),(91,93)))))),62)),((46,(47,48)),((49,131),135))),(((((((((3,4),(54,137)),((((((((13,14),32),(33,34)),(44,45)),(((19,20),(35,(41,42))),((26,43),27))),(30,31)),((36,37),(39,40))),((15,17),138))),132),(6,7)),(10,55)),((((99,129),136),115),(119,134))),(56,57)),(((((((5,(((11,12),((16,18),38)),23)),(24,25)),(8,9)),(21,22)),(50,52)),(28,29)),(51,53)))),(2,58)),59);
 boot_splits_size: 2
 logl_cutoff: -6876.128391
UFBootSplit0:
 000: 1 97 117
 001: 1 63 102 103 104 107 108 109 111 112 123 124
 002: 1000 1 89
 003: 1 63 102 103 104 108 111 112 123 124
 004: 1 3 4 5 6 7 8 9 10 11 12 13 14 15 16 17 18 19 20 21 22 23 24 25 26 27 28 29 30 31 32 33 34 35 36 37 38 39 40 41 42 43 44 45 49 50 51 52 53 54 55 56 57 99 115 119 129 131 132 134 135 136 137 138
 005: 1000 60 61
 006: 1 66 67 68 77 78 82 91 93 98 125 126
 007: 1 0 1 2 46 47 48 56 57 58 59 89
 008: 1000 63 104
 009: 1 63 66 67 68 75 77 78 80 82 87 88 90 91 92 93 98 102 103 104 107 108 109 110 111 112 123 124 125 126 130 133
 010: 999 63 104 111
 011: 1 63 104 108 112
 012: 991 63 104 111 112
 013: 1 64 65 66 67 68 69 71 72 73 74 77 78 81 82 83 84 85 86 87 88 90 91 92 93 94 95 98 105 106 113 114 118 121 122 125 126 127 128 130
 014: 982 63 104 108 111 112
 015: 1 5 8 9 11 12 16 18 21 22 23 24 25 28 29 38 50 51 52 53 56 57
 016: 1 6 7 54 137
 017: 986 102 103
 018: 1 60 61 63 66 67 68 70 75 76 77 78 79 80 82 87 88 90 91 92 93 96 97 98 100 101 102 103 104 107 108 109 110 111 112 116 117 120 123 124 125 126 130 133
 019: 1 3 4 6 7 13 14 15 17 19 20 26 27 30 31 32 33 34 35 36 37 39 40 41 42 43 44 45 132 138
 020: 586 123 124
 021: 990 102 103 123 124
 022: 1 19 20 26 27 43
 023: 1 0 2 51 53 56 57 58 59
 024: 992 109 110
 025: 725 102 103 109 110 123 124
 026: 1 3 4 5 6 7 8 9 10 11 12 13 14 15 16 17 18 19 20 21 22 23 24 25 26 27 28 29 30 31 32 33 34 35 36 37 38 39 40 41 42 43 44 45 50 52 54 55 132 137 138
 027: 733 102 103 107 109 110 123 124
 028: 1000 63 102 103 104 107 108 109 110 111 112 123 124
 029: 1 102 103 109 110 123
 030: 1 0 2 3 4 6 7 10 13 14 15 17 19 20 26 27 30 31 32 33 34 35 36 37 39 40 41 42 43 44 45 54 55 56 57 58 59 99 115 119 129 132 134 136 137 138
 031: 999 75 133
 032: 1 3 4 6 7 10 13 14 15 17 19 20 26 27 28 29 30 31 32 33 34 35 36 37 39 40 41 42 43 44 45 54 55 99 115 119 129 132 134 136 137 138
 033: 1000 75 80 133
 034: 965 63 75 80 102 103 104 107 108 109 110 111 112 123 124 133
 035: 1 0 2 3 4 5 6 7 8 9 10 11 12 13 14 15 16 17 18 19 20 21 22 23 24 25 26 27 28 29 30 31 32 33 34 35 36 37 38 39 40 41 42 43 44 45 49 50 51 52 53 54 55 56 57 58 59 62 99 115 119 129 131 132 134 135 136 137 138
 036: 1 1 89 135
 037: 929 64 65
 038: 1 13 14 19 20 26 32 33 34 35 41 42 43 44 45
 039: 2 0 2 3 4 5 6 7 8 9 10 11 12 13 14 15 16 17 18 19 20 21 22 23 24 25 26 27 28 29 30 31 32 33 34 35 36 37 38 39 40 41 42 43 44 45 46 47 48 50 51 52 53 54 55 56 57 58 59 62 99 115 119 129 132 134 136 137 138
 040: 2 71 81 122
 041: 954 85 86
 042: 1 64 65 69 85 86 121
 043: 85 85 86 121
 044: 1 64 65 69 85
 045: 1 64 65 69 71 72 73 74 81 83 84 85 86 95 105 106 113 114 118 121 122 127 128
 046: 989 127 128
 047: 138 85 86 121 127 128
 048: 208 69 85 86 121 127 128
 049: 941 64 65 69 85 86 121 127 128
 050: 2 30 31 36 37 39 40
 051: 1 10 55 56 57 99 115 119 129 134 136
 052: 999 105 106
 053: 739 64 65 69 85 86 105 106 121 127 128
 054: 2 5 6 7 8 9 11 12 16 18 21 22 23 24 25 28 29 38 50 51 52 53
 055: 1 70 75 76 79 80 87 88 96 97 100 101 116 117 120 130 133
 056: 965 74 84
 057: 1 96 116 117
 058: 954 74 83 84
 059: 976 64 65 69 74 83 84 85 86 105 106 121 127 128
 060: 3 79 97 116
 061: 1 6 7 56 57
 062: 618 71 72
 063: 1 3 4 6 7 13 14 15 17 19 20 26 27 30 31 32 33 34 35 36 37 39 40 41 42 43 44 45 54 56 57 132 137 138
 064: 1 0 2 46 47 48 49 58 59 131 135
 065: 718 73 118
 066: 881 71 72 73 118
 067: 1 3 4 6 7 13 14 15 17 19 20 26 27 30 31 32 33 34 35 36 37 39 40 41 42 43 44 45 54 55 132 137 138
 068: 882 71 72 73 81 118
 069: 1 13 14 15 17 19 20 26 27 30 31 32 33 34 35 36 37 39 40 41 42 43 44 45 54 137 138
 070: 943 71 72 73 81 118 122
 071: 1 5 6 7 8 9 11 12 16 18 21 22 23 24 25 28 29 38 50 52 99 115 119 129 134 136
 072: 2 5 6 7 8 9 11 12 16 18 21 22 23 24 25 38 50 52
 073: 999 113 114
 074: 1000 71 72 73 81 113 114 118 122
 075: 977 64 65 69 71 72 73 74 81 83 84 85 86 105 106 113 114 118 121 122 127 128
 076: 1 13 14 19 20 26 27 32 33 34 35 41 42 43
 077: 2 60 61 64 65 69 71 72 73 74 81 83 84 85 86 94 95 105 106 113 114 118 121 122 127 128
 078: 999 94 95
 079: 929 64 65 69 71 72 73 74 81 83 84 85 86 94 95 105 106 113 114 118 121 122 127 128
 080: 1 28 29 50 52
 081: 1 5 8 9 11 12 16 18 21 22 23 24 25 38 50
 082: 2 5 11 12 16 18 38
 083: 1 64 65 85 86
 084: 1000 100 101
 085: 1000 76 100 101
 086: 884 70 76 100 101
 087: 1 66 67 68
 088: 2 1 62 89
 089: 999 79 97
 090: 2 60 61 64 65 66 67 68 69 70 71 72 73 74 76 77 78 79 81 82 83 84 85 86 87 88 90 91 92 93 94 95 96 97 98 100 101 105 106 113 114 116 117 118 120 121 122 125 126 127 128 130
 091: 459 79 97 117
 092: 1 0 1 2 3 4 5 6 7 8 9 10 11 12 13 14 15 16 17 18 19 20 21 22 23 24 25 26 27 28 29 30 31 32 33 34 35 36 37 38 39 40 41 42 43 44 45 50 51 52 53 54 55 56 57 58 59 89 99 115 119 129 132 134 136 137 138
 093: 979 79 96 97 117
 094: 1 64 65 66 67 68 69 71 72 73 74 77 78 81 82 83 84 85 86 90 91 92 93 98 105 106 113 114 118 121 122 125 126 127 128
 095: 186 79 96 97 117 120
 096: 1 63 102 103 104 107 108 110 111 112 123 124
 097: 1000 79 96 97 116 117 120
 098: 974 70 76 79 96 97 100 101 116 117 120
 099: 3 5 8 9
 100: 1 6 7 55
 101: 1000 87 88
 102: 3 63 64 65 69 70 71 72 73 74 75 76 79 80 81 83 84 85 86 87 88 96 97 100 101 102 103 104 105 106 107 108 109 110 111 112 113 114 116 117 118 120 121 122 123 124 127 128 130 133
 103: 1000 87 88 130
 104: 975 70 76 79 87 88 96 97 100 101 116 117 120 130
 105: 583 64 65 69 70 71 72 73 74 76 79 81 83 84 85 86 87 88 94 95 96 97 100 101 105 106 113 114 116 117 118 120 121 122 127 128 130
 106: 3 33 34 44 45
 107: 2 8 9 21 22
 108: 1000 66 67
 109: 1 63 64 65 66 67 68 69 70 71 72 73 74 76 77 78 79 81 82 83 84 85 86 87 88 90 91 92 93 94 95 96 97 98 100 101 102 103 104 105 106 107 108 109 110 111 112 113 114 116 117 118 120 121 122 123 124 125 126 127 128 130
 110: 1 64 65 69 85 86 106 121 127 128
 111: 2 64 65 69 85 86 128
 112: 1000 125 126
 113: 712 68 125 126
 114: 626 66 67 68 125 126
 115: 2 0 2 3 4 5 6 7 8 9 10 11 12 13 14 15 16 17 18 19 20 21 22 23 24 25 26 27 28 29 30 31 32 33 34 35 36 37 38 39 40 41 42 43 44 45 50 51 52 53 54 55 58 59 99 115 119 129 132 134 136 137 138
 116: 1 23 24 25
 117: 666 82 98
 118: 1000 66 67 68 82 98 125 126
 119: 2 13 14 15 17 19 20 26 27 30 31 32 33 34 35 36 37 39 40 41 42 43 44 45 54 132 137 138
 120: 1 66 67 68 71 72 73 77 78 81 82 90 91 92 93 94 95 98 113 114 118 122 125 126
 121: 1000 77 78
 122: 2 13 14 19 20 26 27 30 31 32 33 34 35 36 37 39 40 41 42 43 44 45 54 132 137
 123: 3 1 46 47 48 62 89
 124: 1000 90 92
 125: 3 3 4 10 13 14 15 17 19 20 26 27 30 31 32 33 34 35 36 37 39 40 41 42 43 44 45 51 53 54 55 99 115 119 129 132 134 136 137 138
 126: 1 49 60 61 63 64 65 66 67 68 69 70 71 72 73 74 75 76 77 78 79 80 81 82 83 84 85 86 87 88 90 91 92 93 94 95 96 97 98 100 101 102 103 104 105 106 107 108 109 110 111 112 113 114 116 117 118 120 121 122 123 124 125 126 127 128 130 131 133 135
 127: 1000 91 93
 128: 999 90 91 92 93
 129: 73 77 78 90 91 92 93
 130: 1000 66 67 68 77 78 82 90 91 92 93 98 125 126
 131: 873 64 65 66 67 68 69 70 71 72 73 74 76 77 78 79 81 82 83 84 85 86 87 88 90 91 92 93 94 95 96 97 98 100 101 105 106 113 114 116 117 118 120 121 122 125 126 127 128 130
 132: 995 63 64 65 66 67 68 69 70 71 72 73 74 75 76 77 78 79 80 81 82 83 84 85 86 87 88 90 91 92 93 94 95 96 97 98 100 101 102 103 104 105 106 107 108 109 110 111 112 113 114 116 117 118 120 121 122 123 124 125 126 127 128 130 133
 133: 988 60 61 63 64 65 66 67 68 69 70 71 72 73 74 75 76 77 78 79 80 81 82 83 84 85 86 87 88 90 91 92 93 94 95 96 97 98 100 101 102 103 104 105 106 107 108 109 110 111 112 113 114 116 117 118 120 121 122 123 124 125 126 127 128 130 133
 134: 3 64 65 69 74 83 84 85 86 94 95 105 106 121 127 128
 135: 991 60 61 62 63 64 65 66 67 68 69 70 71 72 73 74 75 76 77 78 79 80 81 82 83 84 85 86 87 88 90 91 92 93 94 95 96 97 98 100 101 102 103 104 105 106 107 108 109 110 111 112 113 114 116 117 118 120 121 122 123 124 125 126 127 128 130 133
 136: 314 1 60 61 62 63 64 65 66 67 68 69 70 71 72 73 74 75 76 77 78 79 80 81 82 83 84 85 86 87 88 89 90 91 92 93 94 95 96 97 98 100 101 102 103 104 105 106 107 108 109 110 111 112 113 114 116 117 118 120 121 122 123 124 125 126 127 128 130 133
 137: 2 99 115
 138: 1 0 2 49 58 59 131 135
 139: 1 85 86 121 128
 140: 1000 47 48
 141: 1000 46 47 48
 142: 1 64 65 69 128
 143: 3 13 14 32 33
 144: 1000 49 131
 145: 1 85 127 128
 146: 999 49 131 135
 147: 216 46 47 48 49 131 135
 148: 983 0 2 3 4 5 6 7 8 9 10 11 12 13 14 15 16 17 18 19 20 21 22 23 24 25 26 27 28 29 30 31 32 33 34 35 36 37 38 39 40 41 42 43 44 45 50 51 52 53 54 55 56 57 58 59 99 115 119 129 132 134 136 137 138
 149: 1 64 65 66 67 68 69 70 71 72 73 74 76 77 78 79 81 82 83 84 85 86 90 91 92 93 94 95 96 97 98 100 101 105 106 113 114 116 117 118 120 121 122 125 126 127 128
 150: 9 108 112
 151: 1000 3 4
 152: 1 72 81
 153: 4 64 65 69 85 86 127
 154: 731 13 14
 155: 1 3 4 13 14 15 17 19 20 26 27 30 31 32 33 34 35 36 37 39 40 41 42 43 44 45 54 132 138
 156: 739 13 14 32
 157: 1 3 4 10 13 14 15 17 19 20 26 27 30 31 32 33 34 35 36 37 39 40 41 42 43 44 45 51 53 54 55 56 57 99 115 119 129 132 134 136 137 138
 158: 1 71 72 73 81 113 118 122
 159: 990 33 34
 160: 982 13 14 32 33 34
 161: 2 76 79 96 97 100 101 116 117 120
 162: 17 71 72 73 81 94 95 113 114 118 122
 163: 995 44 45
 164: 999 13 14 32 33 34 44 45
 165: 3 66 67 68 75 77 78 80 82 90 91 92 93 98 125 126 133
 166: 3 72 73
 167: 1000 19 20
 168: 2 5 8 9 10 11 12 16 18 21 22 23 24 25 28 29 38 50 52 55 99 115 119 129 134 136
 169: 6 5 23
 170: 1 99 119 134
 171: 1000 41 42
 172: 958 35 41 42
 173: 999 19 20 35 41 42
 174: 3 3 4 10 13 14 15 17 19 20 26 27 30 31 32 33 34 35 36 37 39 40 41 42 43 44 45 54 99 115 119 129 132 134 136 137 138
 175: 3 19 20 27 35 41 42 43
 176: 975 26 43
 177: 8 68 82 98 125 126
 178: 969 26 27 43
 179: 998 19 20 26 27 35 41 42 43
 180: 1000 13 14 19 20 26 27 32 33 34 35 41 42 43 44 45
 181: 2 13 14 32 33 34 45
 182: 4 64 65 69 71 72 73 74 81 83 84 85 86 87 88 94 95 105 106 113 114 118 121 122 127 128 130
 183: 1000 30 31
 184: 972 13 14 19 20 26 27 30 31 32 33 34 35 41 42 43 44 45
 185: 3 69 85 86 121
 186: 1 75 80
 187: 1000 36 37
 188: 7 102 103 107 123 124
 189: 6 62 63 64 65 66 67 68 69 70 71 72 73 74 75 76 77 78 79 80 81 82 83 84 85 86 87 88 90 91 92 93 94 95 96 97 98 100 101 102 103 104 105 106 107 108 109 110 111 112 113 114 116 117 118 120 121 122 123 124 125 126 127 128 130 133
 190: 1000 39 40
 191: 998 36 37 39 40
 192: 998 13 14 19 20 26 27 30 31 32 33 34 35 36 37 39 40 41 42 43 44 45
 193: 8 83 84
 194: 1 79 97 116 120
 195: 1000 15 17
 196: 2 0 2 56 57 58 59
 197: 1000 15 17 138
 198: 860 13 14 15 17 19 20 26 27 30 31 32 33 34 35 36 37 39 40 41 42 43 44 45 138
 199: 155 3 4 13 14 15 17 19 20 26 27 30 31 32 33 34 35 36 37 39 40 41 42 43 44 45 138
 200: 2 102 103 110 123 124
 201: 279 3 4 13 14 15 17 19 20 26 27 30 31 32 33 34 35 36 37 39 40 41 42 43 44 45 132 138
 202: 2 70 71 72 73 76 79 81 87 88 96 97 100 101 113 114 116 117 118 120 122 130
 203: 6 79 96 97
 204: 999 54 137
 205: 998 3 4 13 14 15 17 19 20 26 27 30 31 32 33 34 35 36 37 39 40 41 42 43 44 45 54 132 137 138
 206: 3 69 128
 207: 3 13 14 32 33 34 44
 208: 1000 6 7
 209: 563 3 4 6 7 13 14 15 17 19 20 26 27 30 31 32 33 34 35 36 37 39 40 41 42 43 44 45 54 132 137 138
 210: 4 102 103 109 123 124
 211: 1 3 4 5 6 7 8 9 10 11 12 13 14 15 16 17 18 19 20 21 22 23 24 25 26 27 28 29 30 31 32 33 34 35 36 37 38 39 40 41 42 43 44 45 46 47 48 50 51 52 53 54 55 56 57 99 115 119 129 132 134 136 137 138
 212: 840 10 55
 213: 26 13 14 19 20 26 27 32 33 34 35 36 37 39 40 41 42 43 44 45
 214: 1 13 14 33 34 44 45
 215: 997 99 129
 216: 3 13 14 32 34
 217: 345 99 115 129
 218: 1 99 115 119 129 136
 219: 1 8 9 21 22 24 25
 220: 999 119 134
 221: 221 99 115 119 129 134
 222: 11 0 1 2 3 4 5 6 7 8 9 10 11 12 13 14 15 16 17 18 19 20 21 22 23 24 25 26 27 28 29 30 31 32 33 34 35 36 37 38 39 40 41 42 43 44 45 49 50 51 52 53 54 55 56 57 58 59 89 99 115 119 129 131 132 134 135 136 137 138
 223: 1000 99 115 119 129 134 136
 224: 282 10 55 99 115 119 129 134 136
 225: 728 3 4 6 7 10 13 14 15 17 19 20 26 27 30 31 32 33 34 35 36 37 39 40 41 42 43 44 45 54 55 99 115 119 129 132 134 136 137 138
 226: 14 69 121
 227: 16 71 72 73 81 122
 228: 1000 56 57
 229: 569 3 4 6 7 10 13 14 15 17 19 20 26 27 30 31 32 33 34 35 36 37 39 40 41 42 43 44 45 54 55 56 57 99 115 119 129 132 134 136 137 138
 230: 6 71 72 81 122
 231: 12 107 109 110
 232: 1 13 14 19 20 32 33 34 35 41 42 44 45
 233: 1000 11 12
 234: 3 64 65 69 86 127 128
 235: 2 5 8 9 11 12 16 18 23 38 50 52
 236: 1000 16 18
 237: 2 13 14 19 20 26 27 30 31 32 33 34 35 36 37 41 42 43 44 45
 238: 1000 16 18 38
 239: 1000 11 12 16 18 38
 240: 7 64 65 69 74 83 84 105 106 121
 241: 991 11 12 16 18 23 38
 242: 954 5 11 12 16 18 23 38
 243: 6 13 32 33 34
 244: 19 74 83
 245: 1000 8 9
 246: 144 5 8 9 11 12 16 18 23 38
 247: 1 3 4 13 14 19 20 26 27 30 31 32 33 34 35 36 37 39 40 41 42 43 44 45 54 137
 248: 11 79 87 88 96 97 116 117 120 130
 249: 1000 21 22
 250: 1 3 4 6 7 10 13 14 15 17 19 20 26 27 30 31 32 33 34 35 36 37 39 40 41 42 43 44 45 50 52 54 55 99 115 119 129 132 134 136 137 138
 251: 13 3 4 15 17 138
 252: 1000 24 25
 253: 153 21 22 24 25
 254: 998 5 8 9 11 12 16 18 21 22 23 24 25 38
 255: 32 71 73
 256: 6 14 32 33 34
 257: 999 50 52
 258: 995 5 8 9 11 12 16 18 21 22 23 24 25 38 50 52
 259: 20 65 69 85 86 121 127 128
 260: 20 63 66 67 68 70 75 76 77 78 79 80 82 87 88 90 91 92 93 96 97 98 100 101 102 103 104 107 108 109 110 111 112 116 117 120 123 124 125 126 130 133
 261: 1000 28 29
 262: 928 5 8 9 11 12 16 18 21 22 23 24 25 28 29 38 50 52
 263: 2 63 87 88 102 103 104 107 108 109 110 111 112 123 124 130
 264: 4 63 102 103 104 108 109 110 111 112 123 124
 265: 1000 51 53
 266: 621 5 8 9 11 12 16 18 21 22 23 24 25 28 29 38 50 51 52 53
 267: 977 3 4 5 6 7 8 9 10 11 12 13 14 15 16 17 18 19 20 21 22 23 24 25 26 27 28 29 30 31 32 33 34 35 36 37 38 39 40 41 42 43 44 45 50 51 52 53 54 55 56 57 99 115 119 129 132 134 136 137 138
 268: 1000 0 2 58 59
 269: 7 102 123 124
 270: 7 103 123 124
 271: 1000 2 58
 272: 1000 0 59
 273: 42 19 20 35
 274: 12 0 2 51 53 58 59
 275: 575 1 46 47 48 89
 276: 103 63 70 75 76 79 80 87 88 96 97 100 101 102 103 104 107 108 109 110 111 112 116 117 120 123 124 130 133
 277: 779 64 65 69
 278: 498 64 65 69 127 128
 279: 730 64 65 69 85 86 127 128
 280: 225 74 83 84 105 106
 281: 287 98 125 126
 282: 235 68 98 125 126
 283: 228 66 67 68 98 125 126
 284: 927 66 67 68 77 78 82 98 125 126
 285: 348 64 65 66 67 68 69 71 72 73 74 77 78 81 82 83 84 85 86 90 91 92 93 94 95 98 105 106 113 114 118 121 122 125 126 127 128
 286: 515 0 1 2 3 4 5 6 7 8 9 10 11 12 13 14 15 16 17 18 19 20 21 22 23 24 25 26 27 28 29 30 31 32 33 34 35 36 37 38 39 40 41 42 43 44 45 46 47 48 50 51 52 53 54 55 56 57 58 59 89 99 115 119 129 132 134 136 137 138
 287: 666 3 4 54 137
 288: 305 3 4 13 14 15 17 19 20 26 27 30 31 32 33 34 35 36 37 39 40 41 42 43 44 45 54 137 138
 289: 47 115 119 134
 290: 168 3 4 13 14 15 17 19 20 26 27 30 31 32 33 34 35 36 37 39 40 41 42 43 44 45 54 99 115 119 129 132 134 136 137 138
 291: 39 6 7 10 55
 292: 845 5 11 12 16 18 23 24 25 38
 293: 837 5 8 9 11 12 16 18 23 24 25 38
 294: 260 63 104 107 108 111 112
 295: 334 102 103 123
 296: 215 63 102 103 104 107 108 111 112 123 124
 297: 24 64 65 69 71 72 73 81 85 86 113 114 118 121 122 127 128
 298: 23 64 65 69 71 72 73 81 85 86 105 106 113 114 118 121 122 127 128
 299: 535 96 117
 300: 621 116 120
 301: 124 13 14 33 34
 302: 2 15 17 36 37 39 40 138
 303: 306 3 4 6 7 10 13 14 15 17 19 20 26 27 30 31 32 33 34 35 36 37 39 40 41 42 43 44 45 54 55 132 137 138
 304: 551 99 129 136
 305: 510 99 115 129 136
 306: 17 69 85 86
 307: 39 69 85 86 127 128
 308: 134 71 73 118
 309: 193 79 96 97 116 117
 310: 380 3 4 54 132 137
 311: 260 3 4 10 13 14 15 17 19 20 26 27 30 31 32 33 34 35 36 37 39 40 41 42 43 44 45 54 55 132 137 138
 312: 374 3 4 10 13 14 15 17 19 20 26 27 30 31 32 33 34 35 36 37 39 40 41 42 43 44 45 54 55 99 115 119 129 132 134 136 137 138
 313: 241 64 65 69 85 86
 314: 57 66 67 82
 315: 54 66 67 68 82
 316: 114 70 79 96 97 116 117 120
 317: 47 69 127 128
 318: 65 0 2 3 4 5 6 7 8 9 10 11 12 13 14 15 16 17 18 19 20 21 22 23 24 25 26 27 28 29 30 31 32 33 34 35 36 37 38 39 40 41 42 43 44 45 49 50 51 52 53 54 55 56 57 58 59 99 115 119 129 131 132 134 135 136 137 138
 319: 36 54 132 137
 320: 58 32 33 34
 321: 50 3 4 13 14 19 20 26 27 30 31 32 33 34 35 36 37 39 40 41 42 43 44 45 54 132 137
 322: 21 3 4 13 14 15 17 19 20 26 27 30 31 32 33 34 35 36 37 39 40 41 42 43 44 45 54 55 132 137 138
 323: 54 85 86 127 128
 324: 7 64 65 69 83 85 86 121 127 128
 325: 35 64 65 69 83 85 86 105 106 121 127 128
 326: 83 66 67 82 98
 327: 18 13 14 15 17 19 20 26 27 30 31 32 33 34 35 36 37 39 40 41 42 43 44 45 132 138
 328: 186 71 72 73
 329: 51 71 72 73 81
 330: 189 0 2 3 4 5 6 7 8 9 10 11 12 13 14 15 16 17 18 19 20 21 22 23 24 25 26 27 28 29 30 31 32 33 34 35 36 37 38 39 40 41 42 43 44 45 46 47 48 50 51 52 53 54 55 56 57 58 59 99 115 119 129 132 134 136 137 138
 331: 268 99 119 129 134 136
 332: 134 3 4 13 14 15 17 19 20 26 27 30 31 32 33 34 35 36 37 39 40 41 42 43 44 45 54 55 99 115 119 129 132 134 136 137 138
 333: 262 5 6 7 8 9 11 12 16 18 21 22 23 24 25 28 29 38 50 52
 334: 297 3 4 5 6 7 8 9 10 11 12 13 14 15 16 17 18 19 20 21 22 23 24 25 26 27 28 29 30 31 32 33 34 35 36 37 38 39 40 41 42 43 44 45 50 52 54 55 99 115 119 129 132 134 136 137 138
 335: 70 51 53 56 57
 336: 31 69 121 127 128
 337: 132 13 32
 338: 42 14 33 34
 339: 8 63 66 67 68 75 77 78 80 82 90 91 92 93 98 102 103 104 107 108 109 110 111 112 123 124 125 126 133
 340: 3 14 44 45
 341: 14 13 14 32 44 45
 342: 17 5 11 12 16 18 21 22 23 24 25 38
 343: 67 3 4 5 6 7 8 9 10 11 12 13 14 15 16 17 18 19 20 21 22 23 24 25 26 27 30 31 32 33 34 35 36 37 38 39 40 41 42 43 44 45 50 52 54 55 99 115 119 129 132 134 136 137 138
 344: 66 3 4 5 6 7 8 9 10 11 12 13 14 15 16 17 18 19 20 21 22 23 24 25 26 27 30 31 32 33 34 35 36 37 38 39 40 41 42 43 44 45 50 52 54 55 56 57 99 115 119 129 132 134 136 137 138
 345: 67 3 4 5 6 7 8 9 10 11 12 13 14 15 16 17 18 19 20 21 22 23 24 25 26 27 30 31 32 33 34 35 36 37 38 39 40 41 42 43 44 45 50 51 52 53 54 55 56 57 99 115 119 129 132 134 136 137 138
 346: 59 74 83 84 105 106 121
 347: 8 74 83 84 105 106 121 127 128
 348: 57 64 65 69 74 83 84 105 106 121 127 128
 349: 186 72 73 118
 350: 43 66 67 68 82 125 126
 351: 233 3 4 5 6 7 8 9 10 11 12 13 14 15 16 17 18 19 20 21 22 23 24 25 26 27 28 29 30 31 32 33 34 35 36 37 38 39 40 41 42 43 44 45 50 51 52 53 54 55 99 115 119 129 132 134 136 137 138
 352: 25 1 46 47 48 49 89 131 135
 353: 41 64 65 69 74 83 84 85 105 106 121 127 128
 354: 60 3 4 5 6 7 8 9 10 11 12 13 14 15 16 17 18 19 20 21 22 23 24 25 26 27 28 29 30 31 32 33 34 35 36 37 38 39 40 41 42 43 44 45 50 52 54 55 56 57 99 115 119 129 132 134 136 137 138
 355: 23 64 65 66 67 68 69 70 71 72 73 74 75 76 77 78 79 80 81 82 83 84 85 86 87 88 90 91 92 93 94 95 96 97 98 100 101 105 106 113 114 116 117 118 120 121 122 125 126 127 128 130 133
 356: 44 13 33 34
 357: 115 14 32
 358: 42 99 119 129 134
 359: 49 113 114 122
 360: 55 81 113 114 122
 361: 50 71 72 81 113 114 122
 362: 50 71 72 73 81 113 114 122
 363: 10 0 1 2 46 47 48 58 59 89
 364: 1 64 65 69 70 71 72 73 74 76 81 83 84 85 86 94 95 100 101 105 106 113 114 118 121 122 127 128
 365: 17 64 65 69 70 71 72 73 74 76 79 81 83 84 85 86 94 95 96 97 100 101 105 106 113 114 116 117 118 120 121 122 127 128
 366: 14 66 67 68 77 78 82 87 88 90 91 92 93 98 125 126 130
 367: 16 119 134 136
 368: 43 63 104 107 108 109 110 111 112
 369: 80 102 103 124
 370: 16 96 116 117 120
 371: 3 1 3 4 5 6 7 8 9 10 11 12 13 14 15 16 17 18 19 20 21 22 23 24 25 26 27 28 29 30 31 32 33 34 35 36 37 38 39 40 41 42 43 44 45 46 47 48 50 51 52 53 54 55 56 57 89 99 115 119 129 132 134 136 137 138
 372: 21 72 81 113 114 122
 373: 26 63 64 65 69 70 71 72 73 74 75 76 79 80 81 83 84 85 86 87 88 94 95 96 97 100 101 102 103 104 105 106 107 108 109 110 111 112 113 114 116 117 118 120 121 122 123 124 127 128 130 133
 374: 1 6 7 28 29
 375: 20 71 72 81
 376: 9 63 104 107 108 109 110 111 112 123 124
 377: 89 1 49 89 131 135
 378: 27 64 69 85 86 121 127 128
 379: 8 74 105 106
 380: 9 74 84 105 106
 381: 2 0 2 3 4 5 6 7 8 9 10 11 12 13 14 15 16 17 18 19 20 21 22 23 24 25 26 27 28 29 30 31 32 33 34 35 36 37 38 39 40 41 42 43 44 45 50 52 54 55 56 57 58 59 99 115 119 129 132 134 136 137 138
 382: 4 0 2 3 4 5 6 7 8 9 10 11 12 13 14 15 16 17 18 19 20 21 22 23 24 25 26 27 28 29 30 31 32 33 34 35 36 37 38 39 40 41 42 43 44 45 50 52 54 55 58 59 99 115 119 129 132 134 136 137 138
 383: 18 63 102 103 104 107 109 110 111 112 123 124
 384: 78 3 4 132
 385: 92 3 4 13 14 19 20 26 27 30 31 32 33 34 35 36 37 39 40 41 42 43 44 45 132
 386: 2 70 76 79 87 88 94 95 96 97 100 101 116 117 120 130
 387: 53 81 122
 388: 43 64 65 69 70 71 72 73 74 76 79 81 83 84 85 86 87 88 96 97 100 101 105 106 113 114 116 117 118 120 121 122 127 128 130
 389: 2 55 99 115 119 129 134 136
 390: 14 70 76 87 88 100 101 130
 391: 40 121 127 128
 392: 62 13 14 19 20 26 27 30 31 32 33 34 35 36 37 39 40 41 42 43 44 45 132
 393: 3 66 67 68 70 76 77 78 79 82 87 88 90 91 92 93 96 97 98 100 101 116 117 120 125 126 130
 394: 25 19 20 35 41 42 43
 395: 28 19 20 26 35 41 42 43
 396: 14 65 69
 397: 10 64 69
 398: 5 71 118
 399: 12 71 72 118
 400: 41 66 67 68 77 78 82 90 91 92 93 94 95 98 125 126
 401: 3 3 4 6 7 13 14 15 17 19 20 26 27 30 31 32 33 34 35 36 37 39 40 41 42 43 44 45 54 99 115 119 129 132 134 136 137 138
 402: 4 13 14 32 34 44 45
 403: 4 3 4 6 7 10 13 14 15 17 19 20 26 27 30 31 32 33 34 35 36 37 39 40 41 42 43 44 45 51 53 54 55 56 57 99 115 119 129 132 134 136 137 138
 404: 11 5 24 25
 405: 21 8 9 11 12 16 18 23 38
 406: 6 60 61 62
 407: 2 64 65 127 128
 408: 8 64 65 69 74 83 84 85 86 121 127 128
 409: 3 3 4 5 6 7 8 9 11 12 13 14 15 16 17 18 19 20 21 22 23 24 25 26 27 28 29 30 31 32 33 34 35 36 37 38 39 40 41 42 43 44 45 50 52 54 132 137 138
 410: 3 5 8 9 11 12 16 18 21 22 23 24 25 28 29 38
 411: 16 71 72 73 118 122
 412: 12 11 12 16 18 23 24 25 38
 413: 1 10 99 115 119 129 134 136
 414: 9 63 70 76 79 87 88 96 97 100 101 102 103 104 107 108 109 110 111 112 116 117 120 123 124 130
 415: 7 3 4 10 13 14 15 17 19 20 26 27 30 31 32 33 34 35 36 37 39 40 41 42 43 44 45 54 55 56 57 99 115 119 129 132 134 136 137 138
 416: 2 81 113 114
 417: 8 72 118
 nsplits: 418
 ntax: 139
UFBootSplit1:
 000: 1 97 117
 001: 1 0 1 2 46 47 48 56 57 58 59 89
 002: 1000 1 89
 003: 1 63 66 67 68 75 77 78 80 82 87 88 90 91 92 93 98 102 103 104 107 108 109 110 111 112 123 124 125 126 130 133
 004: 1 5 8 9 10 11 12 16 18 21 22 23 24 25 28 29 38 50 51 52 53 55 99 115 119 129 134 136
 005: 1000 60 61
 006: 1 6 7 54 137
 007: 2 3 4 5 6 7 8 9 11 12 13 14 15 16 17 18 19 20 21 22 23 24 25 26 27 28 29 30 31 32 33 34 35 36 37 38 39 40 41 42 43 44 45 50 52 54 132 137 138
 008: 1000 63 104
 009: 1 99 115 119 129 136
 010: 1000 63 104 111
 011: 2 64 65 69 85 86 128
 012: 983 63 104 111 112
 013: 1 3 4 6 7 13 14 15 17 19 20 26 27 30 31 32 33 34 35 36 37 39 40 41 42 43 44 45 132 138
 014: 962 63 104 108 111 112
 015: 1 19 20 26 27 43
 016: 1 0 2 51 53 56 57 58 59
 017: 990 102 103
 018: 1 3 4 5 6 7 8 9 10 11 12 13 14 15 16 17 18 19 20 21 22 23 24 25 26 27 28 29 30 31 32 33 34 35 36 37 38 39 40 41 42 43 44 45 50 52 54 55 132 137 138
 019: 1 0 2 3 4 5 6 7 8 9 10 11 12 13 14 15 16 17 18 19 20 21 22 23 24 25 26 27 28 29 30 31 32 33 34 35 36 37 38 39 40 41 42 43 44 45 50 51 52 53 54 55 58 59 99 115 119 129 132 134 136 137 138
 020: 581 123 124
 021: 994 102 103 123 124
 022: 1 102 103 109 110 123
 023: 1 0 2 28 29 58 59
 024: 995 109 110
 025: 633 102 103 109 110 123 124
 026: 1 3 4 6 7 10 13 14 15 17 19 20 26 27 28 29 30 31 32 33 34 35 36 37 39 40 41 42 43 44 45 54 55 99 115 119 129 132 134 136 137 138
 027: 642 102 103 107 109 110 123 124
 028: 998 63 102 103 104 107 108 109 110 111 112 123 124
 029: 1 0 2 46 47 48 49 58 59 131 135
 030: 1 13 14 19 20 26 27 30 31 32 33 34 35 36 37 39 40 41 42 43 44 45 54 132 137
 031: 999 75 133
 032: 1 1 89 135
 033: 1000 75 80 133
 034: 919 63 75 80 102 103 104 107 108 109 110 111 112 123 124 133
 035: 1 13 14 19 20 26 32 33 34 35 41 42 43 44 45
 036: 2 0 2 3 4 5 6 7 8 9 10 11 12 13 14 15 16 17 18 19 20 21 22 23 24 25 26 27 28 29 30 31 32 33 34 35 36 37 38 39 40 41 42 43 44 45 46 47 48 50 51 52 53 54 55 56 57 58 59 62 99 115 119 129 132 134 136 137 138
 037: 897 64 65
 038: 2 71 81 122
 039: 2 64 65 69 85 86 121
 040: 1 64 65 69 74 83 85 86 105 106 121 127 128
 041: 976 85 86
 042: 1 64 65 69 121 127 128
 043: 103 85 86 121
 044: 1 13 14 19 20 26 27 30 31 32 33 34 35 36 37 41 42 43 44 45
 045: 1 13 14 32 33 34 45
 046: 993 127 128
 047: 177 85 86 121 127 128
 048: 233 69 85 86 121 127 128
 049: 960 64 65 69 85 86 121 127 128
 050: 1 10 55 56 57 99 115 119 129 134 136
 051: 1 64 65 69 71 72 73 74 81 83 84 85 86 95 105 106 113 114 118 121 122 127 128
 052: 997 105 106
 053: 814 64 65 69 85 86 105 106 121 127 128
 054: 2 30 31 36 37 39 40
 055: 1 121 128
 056: 940 74 84
 057: 1 63 104 108 111
 058: 961 74 83 84
 059: 982 64 65 69 74 83 84 85 86 105 106 121 127 128
 060: 1 70 75 76 79 80 87 88 96 97 100 101 116 117 120 130 133
 061: 1 49 135
 062: 591 71 72
 063: 1 102 103 110 123 124
 064: 1 5 6 7 8 9 11 12 16 18 21 22 23 24 25 28 29 38 50 51 52 53 56 57
 065: 758 73 118
 066: 906 71 72 73 118
 067: 1 66 67 68 75 77 78 80 82 98 125 126 133
 068: 909 71 72 73 81 118
 069: 1 98 125
 070: 965 71 72 73 81 118 122
 071: 1 5 6 7 8 9 11 12 16 18 21 22 23 24 25 28 29 38 50 52 99 115 119 129 134 136
 072: 2 5 6 7 8 9 11 12 16 18 21 22 23 24 25 38 50 52
 073: 1000 113 114
 074: 1000 71 72 73 81 113 114 118 122
 075: 962 64 65 69 71 72 73 74 81 83 84 85 86 105 106 113 114 118 121 122 127 128
 076: 1 66 67 68 82 90 91 92 93 98 125 126
 077: 1 5 8 9 11 12 16 18 23 24 25 38 50 52
 078: 999 94 95
 079: 939 64 65 69 71 72 73 74 81 83 84 85 86 94 95 105 106 113 114 118 121 122 127 128
 080: 3 28 29 50 52
 081: 1 64 65 69 71 72 73 81 85 86 105 113 114 118 121 122 127 128
 082: 1 71 72 73 81 85 86 113 114 118 122 127 128
 083: 2 102 103 109 123 124
 084: 999 100 101
 085: 1000 76 100 101
 086: 884 70 76 100 101
 087: 1 5 11 12 16 18 38
 088: 2 60 61 63 66 67 68 75 77 78 80 82 90 91 92 93 98 102 103 104 107 108 109 110 111 112 123 124 125 126 133
 089: 999 79 97
 090: 2 60 61 63 102 103 104 107 108 109 110 111 112 123 124
 091: 481 79 97 117
 092: 1 3 4 10 13 14 15 17 19 20 26 27 30 31 32 33 34 35 36 37 39 40 41 42 43 44 45 54 55 56 57 132 137 138
 093: 977 79 96 97 117
 094: 1 66 67 68 77 78 82 90 91 92 93 125 126
 095: 142 79 96 97 117 120
 096: 2 1 62 89
 097: 1000 79 96 97 116 117 120
 098: 979 70 76 79 96 97 100 101 116 117 120
 099: 1 63 102 103 104 107 108 109 111 112 123 124
 100: 2 5 8 9
 101: 1000 87 88
 102: 1 6 7 55
 103: 1000 87 88 130
 104: 955 70 76 79 87 88 96 97 100 101 116 117 120 130
 105: 554 64 65 69 70 71 72 73 74 76 79 81 83 84 85 86 87 88 94 95 96 97 100 101 105 106 113 114 116 117 118 120 121 122 127 128 130
 106: 2 63 64 65 69 70 71 72 73 74 75 76 79 80 81 83 84 85 86 87 88 96 97 100 101 102 103 104 105 106 107 108 109 110 111 112 113 114 116 117 118 120 121 122 123 124 127 128 130 133
 107: 3 1 46 47 48 62 89
 108: 1000 66 67
 109: 5 33 34 44 45
 110: 2 8 9 21 22
 111: 2 37 39 40
 112: 999 125 126
 113: 714 68 125 126
 114: 576 66 67 68 125 126
 115: 2 64 65 69 85 86 127
 116: 3 56 57 99 115 119 129 134 136
 117: 680 82 98
 118: 996 66 67 68 82 98 125 126
 119: 1 99 115 129 134 136
 120: 1 23 24 25
 121: 1000 77 78
 122: 1 70 71 72 73 76 79 81 87 88 96 97 100 101 113 114 116 117 118 120 122 130
 123: 3 79 96 97
 124: 999 90 92
 125: 1 69 128
 126: 1 13 14 15 17 19 20 26 27 30 31 32 33 34 35 36 37 39 40 41 42 43 44 45 54 132 137 138
 127: 1000 91 93
 128: 1000 90 91 92 93
 129: 97 77 78 90 91 92 93
 130: 999 66 67 68 77 78 82 90 91 92 93 98 125 126
 131: 859 64 65 66 67 68 69 70 71 72 73 74 76 77 78 79 81 82 83 84 85 86 87 88 90 91 92 93 94 95 96 97 98 100 101 105 106 113 114 116 117 118 120 121 122 125 126 127 128 130
 132: 992 63 64 65 66 67 68 69 70 71 72 73 74 75 76 77 78 79 80 81 82 83 84 85 86 87 88 90 91 92 93 94 95 96 97 98 100 101 102 103 104 105 106 107 108 109 110 111 112 113 114 116 117 118 120 121 122 123 124 125 126 127 128 130 133
 133: 987 60 61 63 64 65 66 67 68 69 70 71 72 73 74 75 76 77 78 79 80 81 82 83 84 85 86 87 88 90 91 92 93 94 95 96 97 98 100 101 102 103 104 105 106 107 108 109 110 111 112 113 114 116 117 118 120 121 122 123 124 125 126 127 128 130 133
 134: 1 66 67 68 71 72 73 77 78 81 82 90 91 92 93 94 95 98 113 114 118 122 125 126
 135: 979 60 61 62 63 64 65 66 67 68 69 70 71 72 73 74 75 76 77 78 79 80 81 82 83 84 85 86 87 88 90 91 92 93 94 95 96 97 98 100 101 102 103 104 105 106 107 108 109 110 111 112 113 114 116 117 118 120 121 122 123 124 125 126 127 128 130 133
 136: 348 1 60 61 62 63 64 65 66 67 68 69 70 71 72 73 74 75 76 77 78 79 80 81 82 83 84 85 86 87 88 89 90 91 92 93 94 95 96 97 98 100 101 102 103 104 105 106 107 108 109 110 111 112 113 114 116 117 118 120 121 122 123 124 125 126 127 128 130 133
 137: 1 3 4 10 13 14 15 17 19 20 26 27 30 31 32 33 34 35 36 37 39 40 41 42 43 44 45 51 53 54 55 99 115 119 129 132 134 136 137 138
 138: 1 79 97 116 117 120
 139: 1 85 86 121 128
 140: 1000 47 48
 141: 1000 46 47 48
 142: 2 75 80 102 103 107 109 110 123 124 133
 143: 1 75 80 102 103 109 110 123 124 133
 144: 999 49 131
 145: 1 75 80 102 103 110 123 124 133
 146: 999 49 131 135
 147: 284 46 47 48 49 131 135
 148: 980 0 2 3 4 5 6 7 8 9 10 11 12 13 14 15 16 17 18 19 20 21 22 23 24 25 26 27 28 29 30 31 32 33 34 35 36 37 38 39 40 41 42 43 44 45 50 51 52 53 54 55 56 57 58 59 99 115 119 129 132 134 136 137 138
 149: 1 75 80 102 103 123 124 133
 150: 4 64 69 74 83 84 85 86 105 106 121 127 128
 151: 1000 3 4
 152: 4 69 74 83 84 85 86 105 106 121 127 128
 153: 4 74 83 84 85 86 105 106 121 127 128
 154: 804 13 14
 155: 4 74 83 84 85 86 105 106 121
 156: 804 13 14 32
 157: 2 102 123 124
 158: 4 64 65 69 74 83 84 105 106 121
 159: 994 33 34
 160: 981 13 14 32 33 34
 161: 5 108 112
 162: 1 3 4 13 14 15 17 19 20 26 27 30 31 32 33 34 35 36 37 39 40 41 42 43 44 45 54 132 138
 163: 995 44 45
 164: 1000 13 14 32 33 34 44 45
 165: 2 3 4 5 6 7 8 9 10 11 12 13 14 15 16 17 18 19 20 21 22 23 24 25 26 27 28 29 30 31 32 33 34 35 36 37 38 39 40 41 42 43 44 45 46 47 48 49 50 51 52 53 54 55 56 57 99 115 119 129 131 132 134 135 136 137 138
 166: 1 64 65 69 71 72 73 81 85 86 113 114 118 122
 167: 1000 19 20
 168: 1 0 2 5 8 9 11 12 16 18 21 22 23 24 25 28 29 38 50 51 52 53 58 59
 169: 1 66 67 125 126
 170: 3 0 2 49 58 59 131 135
 171: 1000 41 42
 172: 966 35 41 42
 173: 999 19 20 35 41 42
 174: 5 76 79 96 97 100 101 116 117 120
 175: 1 76 101
 176: 980 26 43
 177: 4 64 65 69 71 72 73 81 85 86 113 114 118 122 127 128
 178: 977 26 27 43
 179: 999 19 20 26 27 35 41 42 43
 180: 1000 13 14 19 20 26 27 32 33 34 35 41 42 43 44 45
 181: 4 71 72 73 81 85 86 113 114 118 122
 182: 2 71 72 73 81 86 113 114 118 122
 183: 1000 30 31
 184: 970 13 14 19 20 26 27 30 31 32 33 34 35 41 42 43 44 45
 185: 2 63 71 72 73 75 80 81 102 103 104 107 108 109 110 111 112 113 114 118 122 123 124 133
 186: 3 64 65 69 70 71 72 73 74 76 79 81 83 84 85 86 96 97 100 101 105 106 113 114 116 117 118 120 121 122 127 128
 187: 998 36 37
 188: 2 5 8 9 10 11 12 16 18 21 22 23 24 25 28 29 38 50 52 55 99 115 119 129 134 136
 189: 4 96 116 117
 190: 1000 39 40
 191: 999 36 37 39 40
 192: 998 13 14 19 20 26 27 30 31 32 33 34 35 36 37 39 40 41 42 43 44 45
 193: 7 5 23
 194: 3 3 4 10 13 14 15 17 19 20 26 27 30 31 32 33 34 35 36 37 39 40 41 42 43 44 45 54 99 115 119 129 132 134 136 137 138
 195: 999 15 17
 196: 3 19 20 27 35 41 42 43
 197: 1000 15 17 138
 198: 879 13 14 15 17 19 20 26 27 30 31 32 33 34 35 36 37 39 40 41 42 43 44 45 138
 199: 216 3 4 13 14 15 17 19 20 26 27 30 31 32 33 34 35 36 37 39 40 41 42 43 44 45 138
 200: 9 64 65 69 71 72 73 74 81 83 84 85 86 87 88 94 95 105 106 113 114 118 121 122 127 128 130
 201: 326 3 4 13 14 15 17 19 20 26 27 30 31 32 33 34 35 36 37 39 40 41 42 43 44 45 132 138
 202: 2 64 65 66 67 68 69 71 72 73 74 77 78 81 82 83 84 85 86 87 88 90 91 92 93 94 95 98 105 106 113 114 118 121 122 125 126 127 128 130
 203: 6 69 121
 204: 999 54 137
 205: 998 3 4 13 14 15 17 19 20 26 27 30 31 32 33 34 35 36 37 39 40 41 42 43 44 45 54 132 137 138
 206: 11 69 85 86 121
 207: 4 1 3 4 5 6 7 8 9 10 11 12 13 14 15 16 17 18 19 20 21 22 23 24 25 26 27 28 29 30 31 32 33 34 35 36 37 38 39 40 41 42 43 44 45 46 47 48 50 51 52 53 54 55 56 57 89 99 115 119 129 132 134 136 137 138
 208: 1000 6 7
 209: 578 3 4 6 7 13 14 15 17 19 20 26 27 30 31 32 33 34 35 36 37 39 40 41 42 43 44 45 54 132 137 138
 210: 4 13 14 32 33 34 44
 211: 39 66 67 68 75 77 78 80 82 90 91 92 93 98 125 126 133
 212: 850 10 55
 213: 1 75 80
 214: 9 102 103 107 123 124
 215: 998 99 129
 216: 10 70 76 87 88 100 101 130
 217: 245 99 115 129
 218: 3 64 65 69 83 85 86 121 127 128
 219: 10 69 85 86
 220: 998 119 134
 221: 155 99 115 119 129 134
 222: 2 79 97 116
 223: 1000 99 115 119 129 134 136
 224: 217 10 55 99 115 119 129 134 136
 225: 679 3 4 6 7 10 13 14 15 17 19 20 26 27 30 31 32 33 34 35 36 37 39 40 41 42 43 44 45 54 55 99 115 119 129 132 134 136 137 138
 226: 2 99 119 134
 227: 1 77 78 90 91 92 93 98
 228: 1000 56 57
 229: 553 3 4 6 7 10 13 14 15 17 19 20 26 27 30 31 32 33 34 35 36 37 39 40 41 42 43 44 45 54 55 56 57 99 115 119 129 132 134 136 137 138
 230: 1 0 58 59
 231: 11 63 102 103 104 107 109 110 111 123 124
 232: 4 96 116 120
 233: 1000 11 12
 234: 1 13 14 33 34 44 45
 235: 10 0 1 2 3 4 5 6 7 8 9 10 11 12 13 14 15 16 17 18 19 20 21 22 23 24 25 26 27 28 29 30 31 32 33 34 35 36 37 38 39 40 41 42 43 44 45 49 50 51 52 53 54 55 56 57 58 59 89 99 115 119 129 131 132 134 135 136 137 138
 236: 1000 16 18
 237: 3 13 14 32 34
 238: 1000 16 18 38
 239: 1000 11 12 16 18 38
 240: 3 60 61 63 75 80 102 103 104 107 108 109 110 111 112 123 124 133
 241: 991 11 12 16 18 23 38
 242: 963 5 11 12 16 18 23 38
 243: 17 71 73
 244: 16 71 72 73 81 122
 245: 1000 8 9
 246: 147 5 8 9 11 12 16 18 23 38
 247: 5 71 72 81 122
 248: 17 1 46 47 48 49 89 131 135
 249: 1000 21 22
 250: 2 66 67 68 77 78 125 126
 251: 2 64 65 69 86 127 128
 252: 1000 24 25
 253: 152 21 22 24 25
 254: 998 5 8 9 11 12 16 18 21 22 23 24 25 38
 255: 1 5 8 9 11 12 16 18 23 38 50 52
 256: 7 64 65 66 67 68 69 70 74 76 77 78 79 82 83 84 85 86 87 88 90 91 92 93 94 95 96 97 98 100 101 105 106 116 117 120 121 125 126 127 128 130
 257: 1000 50 52
 258: 995 5 8 9 11 12 16 18 21 22 23 24 25 38 50 52
 259: 8 64 65 69 74 83 84 85 86 94 95 105 106 121 127 128
 260: 1 81 113 114
 261: 1000 28 29
 262: 910 5 8 9 11 12 16 18 21 22 23 24 25 28 29 38 50 52
 263: 2 14 44 45
 264: 4 13 32 33 34
 265: 1000 51 53
 266: 547 5 8 9 11 12 16 18 21 22 23 24 25 28 29 38 50 51 52 53
 267: 974 3 4 5 6 7 8 9 10 11 12 13 14 15 16 17 18 19 20 21 22 23 24 25 26 27 28 29 30 31 32 33 34 35 36 37 38 39 40 41 42 43 44 45 50 51 52 53 54 55 56 57 99 115 119 129 132 134 136 137 138
 268: 1000 0 2 58 59
 269: 14 119 134 136
 270: 1 10 99 115 119 129 134 136
 271: 999 2 58
 272: 1000 0 59
 273: 4 3 4 6 7 13 14 15 17 19 20 26 27 30 31 32 33 34 35 36 37 39 40 41 42 43 44 45 54 56 57 132 137 138
 274: 14 13 14 15 17 19 20 26 27 30 31 32 33 34 35 36 37 39 40 41 42 43 44 45 132 138
 275: 573 1 46 47 48 89
 276: 88 63 70 75 76 79 80 87 88 96 97 100 101 102 103 104 107 108 109 110 111 112 116 117 120 123 124 130 133
 277: 754 64 65 69
 278: 436 64 65 69 127 128
 279: 722 64 65 69 85 86 127 128
 280: 161 74 83 84 105 106
 281: 245 98 125 126
 282: 170 68 98 125 126
 283: 157 66 67 68 98 125 126
 284: 902 66 67 68 77 78 82 98 125 126
 285: 337 64 65 66 67 68 69 71 72 73 74 77 78 81 82 83 84 85 86 90 91 92 93 94 95 98 105 106 113 114 118 121 122 125 126 127 128
 286: 517 0 1 2 3 4 5 6 7 8 9 10 11 12 13 14 15 16 17 18 19 20 21 22 23 24 25 26 27 28 29 30 31 32 33 34 35 36 37 38 39 40 41 42 43 44 45 46 47 48 50 51 52 53 54 55 56 57 58 59 89 99 115 119 129 132 134 136 137 138
 287: 636 3 4 54 137
 288: 266 3 4 13 14 15 17 19 20 26 27 30 31 32 33 34 35 36 37 39 40 41 42 43 44 45 54 137 138
 289: 35 115 119 134
 290: 161 3 4 13 14 15 17 19 20 26 27 30 31 32 33 34 35 36 37 39 40 41 42 43 44 45 54 99 115 119 129 132 134 136 137 138
 291: 26 6 7 10 55
 292: 846 5 11 12 16 18 23 24 25 38
 293: 839 5 8 9 11 12 16 18 23 24 25 38
 294: 345 63 104 107 108 111 112
 295: 274 102 103 123
 296: 318 63 102 103 104 107 108 111 112 123 124
 297: 17 64 65 69 71 72 73 81 85 86 113 114 118 121 122 127 128
 298: 17 64 65 69 71 72 73 81 85 86 105 106 113 114 118 121 122 127 128
 299: 516 96 117
 300: 635 116 120
 301: 106 13 14 33 34
 302: 2 15 17 36 37 39 40 138
 303: 380 3 4 6 7 10 13 14 15 17 19 20 26 27 30 31 32 33 34 35 36 37 39 40 41 42 43 44 45 54 55 132 137 138
 304: 636 99 129 136
 305: 565 99 115 129 136
 306: 75 121 127 128
 307: 49 64 69 85 86 121 127 128
 308: 137 66 67 82 98
 309: 379 3 4 54 132 137
 310: 252 3 4 10 13 14 15 17 19 20 26 27 30 31 32 33 34 35 36 37 39 40 41 42 43 44 45 54 55 132 137 138
 311: 280 99 119 129 134 136
 312: 378 3 4 10 13 14 15 17 19 20 26 27 30 31 32 33 34 35 36 37 39 40 41 42 43 44 45 54 55 99 115 119 129 132 134 136 137 138
 313: 309 5 6 7 8 9 11 12 16 18 21 22 23 24 25 28 29 38 50 52
 314: 332 3 4 5 6 7 8 9 10 11 12 13 14 15 16 17 18 19 20 21 22 23 24 25 26 27 28 29 30 31 32 33 34 35 36 37 38 39 40 41 42 43 44 45 50 52 54 55 99 115 119 129 132 134 136 137 138
 315: 229 3 4 5 6 7 8 9 10 11 12 13 14 15 16 17 18 19 20 21 22 23 24 25 26 27 28 29 30 31 32 33 34 35 36 37 38 39 40 41 42 43 44 45 50 51 52 53 54 55 99 115 119 129 132 134 136 137 138
 316: 282 64 65 69 85 86
 317: 124 66 67 82
 318: 115 66 67 68 82
 319: 111 70 79 96 97 116 117 120
 320: 37 69 127 128
 321: 24 69 85 86 127 128
 322: 60 0 2 3 4 5 6 7 8 9 10 11 12 13 14 15 16 17 18 19 20 21 22 23 24 25 26 27 28 29 30 31 32 33 34 35 36 37 38 39 40 41 42 43 44 45 49 50 51 52 53 54 55 56 57 58 59 99 115 119 129 131 132 134 135 136 137 138
 323: 23 54 132 137
 324: 33 32 33 34
 325: 30 3 4 13 14 19 20 26 27 30 31 32 33 34 35 36 37 39 40 41 42 43 44 45 54 132 137
 326: 10 3 4 13 14 15 17 19 20 26 27 30 31 32 33 34 35 36 37 39 40 41 42 43 44 45 54 55 132 137 138
 327: 16 74 105 106
 328: 16 74 84 105 106
 329: 211 71 73 118
 330: 223 79 96 97 116 117
 331: 151 71 72 73
 332: 47 71 72 73 81
 333: 125 0 2 3 4 5 6 7 8 9 10 11 12 13 14 15 16 17 18 19 20 21 22 23 24 25 26 27 28 29 30 31 32 33 34 35 36 37 38 39 40 41 42 43 44 45 46 47 48 50 51 52 53 54 55 56 57 58 59 99 115 119 129 132 134 136 137 138
 334: 135 3 4 13 14 15 17 19 20 26 27 30 31 32 33 34 35 36 37 39 40 41 42 43 44 45 54 55 99 115 119 129 132 134 136 137 138
 335: 96 51 53 56 57
 336: 64 3 4 5 6 7 8 9 10 11 12 13 14 15 16 17 18 19 20 21 22 23 24 25 26 27 28 29 30 31 32 33 34 35 36 37 38 39 40 41 42 43 44 45 50 52 54 55 56 57 99 115 119 129 132 134 136 137 138
 337: 14 0 2 51 53 58 59
 338: 13 5 11 12 16 18 21 22 23 24 25 38
 339: 38 3 4 5 6 7 8 9 10 11 12 13 14 15 16 17 18 19 20 21 22 23 24 25 26 27 30 31 32 33 34 35 36 37 38 39 40 41 42 43 44 45 50 52 54 55 99 115 119 129 132 134 136 137 138
 340: 86 3 4 5 6 7 8 9 10 11 12 13 14 15 16 17 18 19 20 21 22 23 24 25 26 27 30 31 32 33 34 35 36 37 38 39 40 41 42 43 44 45 50 52 54 55 56 57 99 115 119 129 132 134 136 137 138
 341: 86 3 4 5 6 7 8 9 10 11 12 13 14 15 16 17 18 19 20 21 22 23 24 25 26 27 30 31 32 33 34 35 36 37 38 39 40 41 42 43 44 45 50 51 52 53 54 55 56 57 99 115 119 129 132 134 136 137 138
 342: 36 74 83 84 105 106 121
 343: 5 74 83 84 105 106 121 127 128
 344: 30 64 65 69 74 83 84 105 106 121 127 128
 345: 131 72 73 118
 346: 74 66 67 68 82 125 126
 347: 100 13 32
 348: 26 14 33 34
 349: 145 102 103 124
 350: 6 62 63 64 65 66 67 68 69 70 71 72 73 74 75 76 77 78 79 80 81 82 83 84 85 86 87 88 90 91 92 93 94 95 96 97 98 100 101 102 103 104 105 106 107 108 109 110 111 112 113 114 116 117 118 120 121 122 123 124 125 126 127 128 130 133
 351: 31 83 84
 352: 48 66 67 68 70 76 77 78 79 82 87 88 90 91 92 93 96 97 98 100 101 116 117 120 125 126 130
 353: 28 13 14 19 20 26 27 32 33 34 35 36 37 39 40 41 42 43 44 45
 354: 30 64 65 69 70 71 72 73 74 76 79 81 83 84 85 86 94 95 96 97 100 101 105 106 113 114 116 117 118 120 121 122 127 128
 355: 31 66 67 68 77 78 82 87 88 90 91 92 93 98 125 126 130
 356: 3 0 2 56 57 58 59
 357: 36 13 33 34
 358: 83 14 32
 359: 70 99 119 129 134
 360: 22 64 65 69 83 85 86 105 106 121 127 128
 361: 30 113 114 122
 362: 34 81 113 114 122
 363: 30 71 72 81 113 114 122
 364: 30 71 72 73 81 113 114 122
 365: 10 0 1 2 46 47 48 58 59 89
 366: 53 85 86 127 128
 367: 7 68 82 98 125 126
 368: 12 96 116 117 120
 369: 5 60 61 64 65 66 67 68 69 70 71 72 73 74 76 77 78 79 81 82 83 84 85 86 87 88 90 91 92 93 94 95 96 97 98 100 101 105 106 113 114 116 117 118 120 121 122 125 126 127 128 130
 370: 19 72 73
 371: 27 63 104 107 108 109 110 111 112
 372: 5 63 104 107 108 109 110 111 112 123 124
 373: 12 63 64 65 69 70 71 72 73 74 75 76 79 80 81 83 84 85 86 87 88 94 95 96 97 100 101 102 103 104 105 106 107 108 109 110 111 112 113 114 116 117 118 120 121 122 123 124 127 128 130 133
 374: 57 1 49 89 131 135
 375: 17 69 121 127 128
 376: 8 63 102 103 104 108 111 112 123 124
 377: 4 72 81
 378: 23 71 72 81
 379: 2 0 2 3 4 5 6 7 8 9 10 11 12 13 14 15 16 17 18 19 20 21 22 23 24 25 26 27 28 29 30 31 32 33 34 35 36 37 38 39 40 41 42 43 44 45 50 52 54 55 56 57 58 59 99 115 119 129 132 134 136 137 138
 380: 5 0 2 3 4 5 6 7 8 9 10 11 12 13 14 15 16 17 18 19 20 21 22 23 24 25 26 27 28 29 30 31 32 33 34 35 36 37 38 39 40 41 42 43 44 45 50 52 54 55 58 59 99 115 119 129 132 134 136 137 138
 381: 38 63 102 103 104 107 109 110 111 112 123 124
 382: 96 3 4 132
 383: 73 3 4 13 14 19 20 26 27 30 31 32 33 34 35 36 37 39 40 41 42 43 44 45 132
 384: 1 70 76 79 94 95 96 97 100 101 116 117 120
 385: 46 81 122
 386: 14 107 109 110
 387: 27 64 65 69 70 71 72 73 74 76 79 81 83 84 85 86 87 88 96 97 100 101 105 106 113 114 116 117 118 120 121 122 127 128 130
 388: 14 63 64 65 66 67 68 69 70 71 72 73 74 76 77 78 79 81 82 83 84 85 86 87 88 90 91 92 93 94 95 96 97 98 100 101 102 103 104 105 106 107 108 109 110 111 112 113 114 116 117 118 120 121 122 123 124 125 126 127 128 130
 389: 20 19 20 35 41 42 43
 390: 20 19 20 26 35 41 42 43
 391: 10 64 69
 392: 21 64 65 66 67 68 69 70 71 72 73 74 75 76 77 78 79 80 81 82 83 84 85 86 87 88 90 91 92 93 94 95 96 97 98 100 101 105 106 113 114 116 117 118 120 121 122 125 126 127 128 130 133
 393: 14 0 2 3 4 5 6 7 8 9 10 11 12 13 14 15 16 17 18 19 20 21 22 23 24 25 26 27 28 29 30 31 32 33 34 35 36 37 38 39 40 41 42 43 44 45 49 50 51 52 53 54 55 56 57 58 59 62 99 115 119 129 131 132 134 135 136 137 138
 394: 9 0 2 3 4 5 6 7 8 9 10 11 12 13 14 15 16 17 18 19 20 21 22 23 24 25 26 27 28 29 30 31 32 33 34 35 36 37 38 39 40 41 42 43 44 45 50 51 52 53 54 55 56 57 58 59 62 99 115 119 129 132 134 136 137 138
 395: 13 5 24 25
 396: 23 71 118
 397: 14 71 72 118
 398: 31 66 67 68 77 78 82 90 91 92 93 94 95 98 125 126
 399: 2 3 4 6 7 13 14 15 17 19 20 26 27 30 31 32 33 34 35 36 37 39 40 41 42 43 44 45 54 99 115 119 129 132 134 136 137 138
 400: 9 13 14 32 44 45
 401: 1 13 14 32 34 44 45
 402: 1 3 4 6 7 10 13 14 15 17 19 20 26 27 30 31 32 33 34 35 36 37 39 40 41 42 43 44 45 51 53 54 55 56 57 99 115 119 129 132 134 136 137 138
 403: 13 8 9 11 12 16 18 23 38
 404: 7 60 61 62
 405: 7 64 65 69 74 83 84 85 86 121 127 128
 406: 37 13 14 19 20 26 27 30 31 32 33 34 35 36 37 39 40 41 42 43 44 45 132
 407: 26 3 4 10 13 14 15 17 19 20 26 27 30 31 32 33 34 35 36 37 39 40 41 42 43 44 45 54 55 56 57 99 115 119 129 132 134 136 137 138
 408: 25 5 6 7 8 9 11 12 16 18 21 22 23 24 25 28 29 38 50 51 52 53
 409: 2 13 14 32 33
 410: 1 5 8 9 11 12 16 18 21 22 23 24 25 28 29 38
 411: 10 11 12 16 18 23 24 25 38
 412: 1 17 138
 413: 15 71 72 73 118 122
 414: 9 72 118
 415: 1 90 91 93
 416: 4 32 44 45
 417: 34 19 20 35
 418: 9 65 69
 419: 8 103 123 124
 420: 20 64 65 69 74 83 84 85 105 106 121 127 128
 421: 2 63 102 103 104 108 109 110 111 112 123 124
 422: 1 63 87 88 102 103 104 107 108 109 110 111 112 123 124 130
 423: 5 63 70 76 79 87 88 96 97 100 101 102 103 104 107 108 109 110 111 112 116 117 120 123 124 130
 424: 12 63 66 67 68 70 75 76 77 78 79 80 82 87 88 90 91 92 93 96 97 98 100 101 102 103 104 107 108 109 110 111 112 116 117 120 123 124 125 126 130 133
 425: 31 65 69 85 86 121 127 128
 426: 2 14 32 33 34
 427: 1 55 99 115 119 129 134 136
 428: 23 3 4 15 17 138
 429: 13 72 81 113 114 122
 430: 1 3 4 6 7 10 13 14 15 17 19 20 26 27 30 31 32 33 34 35 36 37 39 40 41 42 43 44 45 50 52 54 55 99 115 119 129 132 134 136 137 138
 431: 44 63 66 67 68 75 77 78 80 82 90 91 92 93 98 102 103 104 107 108 109 110 111 112 123 124 125 126 133
 432: 11 79 87 88 96 97 116 117 120 130
 433: 2 64 65 69 85 86 106 121 127 128
 434: 12 74 83
 435: 2 64 65 69 70 74 76 79 83 84 85 86 87 88 96 97 100 101 105 106 116 117 120 121 127 128 130
 436: 28 71 72 73 81 94 95 113 114 118 122
 nsplits: 437
 ntax: 139
boot_consense_logl: -6815.454844
contree: (0:0.0000000000,(((((((1:0.0000000000,164:0.0000000000):2.637795542e-06,89:0.0000026378)100:0.3140113992,(46:0.2094547379,((((47:0.0000000000,166:0.0000000000):0,160:0.0000000000):0,147:0.0000000000):2.637795542e-06,48:0.0000026378)100:0.09817488946)100:0.1740811646)59:0.05019625963,(((49:0.0000026378,131:0.0000026378)100:0.08849341282,135:0.0911994097)100:0.1252267764,((((60:0.0000000000,155:0.0000000000):2.637795542e-06,61:0.0000026378)100:0.4514982456,(((((((63:0.0135737264,104:0.0000026378)100:0.006775222371,111:0.0271449017)100:0.00668769398,112:0.0068191429)98:0.006333623693,108:0.0284683642)96:0.03781641685,((((102:0.0000026378,103:0.0000026378)99:0.02755099713,(123:0.0000026378,124:0.0000026378)61:2.637795542e-06)99:0.05770028711,(109:0.0000026378,110:0.0000026378)100:0.04854363079)59:0.01561141662,107:0.0823913885)59:0.02235770128)100:0.2597497588,((75:0.0284742607,133:0.0455216392)100:0.4537751304,80:0.3627470244)100:0.3532824768)92:0.03684540285,(((((((((((64:0.0000026378,65:0.0000026378)90:0.007142422137,69:0.0142873478)75:0.006917750722,((127:0.0000000000,140:0.0000000000):2.637795542e-06,128:0.0000026378)99:0.006984259839)44:2.637795542e-06,(((((((85:0.0000000000,176:0.0000000000):0,169:0.0000000000):0,168:0.0000000000):0,156:0.0000000000):0,151:0.0000000000):0,143:0.0000000000):2.637795542e-06,86:0.0000026378)97:0.006958400204)71:0.00695377139,121:0.0000026378)96:0.06012353623,(105:0.0000026378,106:0.0000026378)100:0.05387693925)81:0.02053469403,((74:0.0068464312,84:0.0000026378)95:0.007656569695,83:0.0062884185)96:0.0270913763)99:0.141387036,((((((71:0.0000000000,172:0.0000000000):2.637795542e-06,72:0.0000026378)62:2.637795542e-06,(73:0.0213739770,118:0.0169014113)78:0.004112145418)91:0.02093451096,81:0.0000026378)92:0.006963805828,122:0.0353062986)96:0.01840817162,((113:0.0000000000,167:0.0000000000):2.637795542e-06,114:0.0000026378)100:0.009972303961)100:0.3504084734)97:0.03462069038,(94:0.0000026378,95:0.0000026378)100:0.1019598665)95:0.05553599633,(((70:0.1377836179,(76:0.0429910714,(100:0.0000026378,101:0.0000026378)100:0.04981515775)100:0.1549245409)89:0.04990198689,((((((79:0.0000000000,175:0.0000000000):0,163:0.0000000000):0,146:0.0000000000):2.637795542e-06,97:0.0000026378)100:0.0206421263,(96:0.0000026378,117:0.0137536261)51:2.637795542e-06)98:0.006840806828,((116:0.0000000000,159:0.0000000000):2.637795542e-06,120:0.0000026378)64:2.637795542e-06)100:0.118529566)98:0.02933513343,((87:0.0000026378,88:0.0000026378)100:0.06061306898,130:0.0475412009)100:0.2196699074)96:0.07155436192)53:0.02179591862,((((((66:0.0000000000,174:0.0000000000):2.637795542e-06,67:0.0000026378)100:0.1152245709,(68:0.0307054339,(125:0.0000026378,126:0.0000026378)100:0.05563885169)71:0.02240741178)56:0.01582615517,(82:0.0164098527,98:0.1153356066)67:0.02722477012)100:0.06473305373,(77:0.0000026378,78:0.0000026378)100:0.1698647088)90:0.03258801908,((90:0.0000026378,92:0.0000026378)100:0.006853177322,(91:0.0000026378,93:0.0000026378)100:0.02083923824)100:0.1156193758)100:0.1854205299)86:0.02704551511)99:0.1004798673)99:0.09906284666,62:0.1291769999)98:0.07235106736)54:0.01490141284)98:0.02241675942,(((((((((3:0.0000026378,4:0.0000026378)100:0.165469095,(54:0.0283911558,137:0.0193636404)100:0.09511672317)61:0.02964634969,132:0.1449471158)37:2.490726864e-06,((((((((((13:0.0000000000,170:0.0000000000):0,142:0.0000000000):2.637795542e-06,14:0.0000026378)80:2.637795542e-06,32:0.0066295506)80:2.637795542e-06,((33:0.0000000000,153:0.0000000000):2.637795542e-06,34:0.0000026378)99:0.006624082569)98:0.006246674491,(44:0.0000026378,45:0.0000026378)99:0.01383387043)100:0.04871658179,((((((19:0.0000000000,165:0.0000000000):0,162:0.0000000000):0,150:0.0000000000):2.637795542e-06,20:0.0000026378)100:0.01277766684,(35:0.0000026378,(41:0.0000026378,42:0.0000026378)100:0.02610660314)97:0.006459835002)100:0.01981201624,((26:0.0065091112,43:0.0065054060)98:0.00647070976,27:0.0064892633)98:0.006635006944)100:0.02533328976)100:0.05517155443,(30:0.0000026378,31:0.0000026378)100:0.03650337656)97:0.02180261884,(((36:0.0000000000,171:0.0000000000):2.637795542e-06,37:0.0000026378)100:0.01928435722,(39:0.0000026378,40:0.0000026378)100:0.01370283969)100:0.02200882382)100:0.05329117358,(((15:0.0000000000,148:0.0000000000):2.637795542e-06,17:0.0000026378)100:0.006708638988,138:0.0000026378)100:0.09936203549)88:0.045680705)100:0.0907844127,(6:0.0000026378,7:0.0000026378)100:0.1838843015)60:0.03431336635,(10:0.1000958560,55:0.1448557865)86:0.0246022033)40:0.03364666589,((((99:0.0209501202,129:0.0067652377)100:0.0362058486,136:0.0878989633)62:2.648494258e-06,115:0.0342795486)57:0.01331304498,(119:0.0000026378,134:0.0000026378)100:0.006931082548)100:0.1082511521)70:0.01470549771,(56:0.0000026378,57:0.0000026378)100:0.1673923517)58:0.01366669133,(((((((5:0.0919650270,(((((11:0.0000000000,145:0.0000000000):0,141:0.0000000000):2.637795542e-06,12:0.0000026378)100:0.02174674602,((((16:0.0000000000,161:0.0000000000):0,157:0.0000000000):2.637795542e-06,18:0.0000026378)100:0.006916502768,38:0.0069075928)100:0.01340226686)100:0.03341564698,23:0.0483201328)99:0.05614641369)95:0.02930088621,((((24:0.0000000000,152:0.0000000000):0,144:0.0000000000):0,139:0.0000000000):2.637795542e-06,25:0.0000026378)100:0.1396420608)86:0.04620912543,((((8:0.0000000000,173:0.0000000000):0,158:0.0000000000):0,149:0.0000000000):2.637795542e-06,9:0.0000026378)100:0.07599015925)84:0.01608071531,(21:0.0123305530,22:0.0014145521)100:0.1245955463)100:0.01814198756,(50:0.0000026378,52:0.0000026378)100:0.03765545382)100:0.03313748317,(28:0.0000026378,29:0.0000026378)100:0.101694305)89:0.02083661166,(51:0.0000026378,53:0.0000026378)100:0.08794321723)56:0.01488184167)98:0.0332639762)100:0.1075459963,(2:0.0000026378,58:0.0000026378)100:0.08120693598)100:0.09744926927,59:0.0000026378):2.637795542e-06,154:0.0000000000);
contree_rfdist: 4
finished: true
finishedCandidateSet: true
finishedModelFinal: true
finishedModelInit: true
initTree: (0:0.0000010000,(((((((1:0.0000010000,89:0.0000010000):0.2323144105,(46:0.1201581028,(47:0.0000010000,48:0.0000010000):0.08735632184):0.1035019455):0.09536679537,62:0.0794676806):0.03454545455,((60:0.0000010000,61:0.0000010000):0.2976958525,((((((((63:0.0135231317,104:0.0000010000):0.006713780919,111:0.0274368231):0.006713780919,112:0.0067137809):0.006713780919,108:0.0274368231):0.05650557621,((((102:0.0000010000,103:0.0000010000):0.0274368231,123:0.0000010000):1e-06,124:0.0000010000):0.03454545455,(109:0.0000010000,110:0.0000010000):0.05650557621):0.01352313167):0.02043010753,107:0.0640449438):0.1461538462,((75:0.0204301075,133:0.0490774908):0.2533333333,80:0.2533333333):0.2533333333):0.1035019455,((((((((64:0.0000010000,65:0.0000010000):0.006713780919,69:0.0135231317):0.006713780919,((85:0.0000010000,86:0.0000010000):0.006713780919,(127:0.0000010000,128:0.0000010000):0.006713780919):1e-06):0.006713780919,121:0.0000010000):0.03454545455,((74:0.0000010000,(83:0.0135231317,84:0.0000010000):0.006713780919):0.04907749077,(105:0.0000010000,106:0.0000010000):0.03454545455):0.03454545455):0.1117647059,(((((71:0.0000010000,73:0.0204301075):1e-06,72:0.0000010000):0.006713780919,118:0.0135231317):0.02043010753,(81:0.0067137809,122:0.0345454545):1e-06):0.01352313167,(113:0.0000010000,114:0.0000010000):0.01352313167):0.1924050633):0.07946768061,((((((66:0.0000010000,67:0.0000010000):0.1035019455,(68:0.0345454545,(98:0.1117647059,(125:0.0000010000,126:0.0000010000):0.03454545455):0.0274368231):0.0274368231):0.01352313167,82:0.0345454545):0.07946768061,(77:0.0000010000,78:0.0000010000):0.1373493976):0.04907749077,((90:0.0000010000,92:0.0000010000):0.006713780919,(91:0.0000010000,93:0.0000010000):0.02043010753):0.07946768061):0.1373493976,(94:0.0000010000,95:0.0000010000):0.08735632184):0.05650557621):0.04907749077,(((70:0.1201581028,(((79:0.0000010000,97:0.0000010000):0.02043010753,(96:0.0000010000,117:0.0135231317):1e-06):0.006713780919,(116:0.0000010000,120:0.0000010000):1e-06):0.09536679537):0.05650557621,(76:0.0490774908,(100:0.0000010000,101:0.0000010000):0.04175824176):0.128685259):0.06404494382,((87:0.0000010000,88:0.0000010000):0.06404494382,130:0.0417582418):0.1373493976):0.04907749077):0.05650557621):0.06404494382):0.1117647059):0.06404494382,((49:0.0000010000,131:0.0000010000):0.09536679537,135:0.0716981132):0.1035019455):0.07169811321,(((((((((3:0.0000010000,4:0.0000010000):0.1641975309,(((((((13:0.0000010000,(32:0.0067137809,(33:0.0000010000,34:0.0000010000):0.006713780919):1e-06):1e-06,14:0.0000010000):0.006713780919,(44:0.0000010000,45:0.0000010000):0.01352313167):0.04175824176,(((19:0.0000010000,20:0.0000010000):0.01352313167,(35:0.0000010000,(41:0.0000010000,42:0.0000010000):0.0274368231):0.006713780919):0.02043010753,((26:0.0067137809,43:0.0067137809):0.006713780919,27:0.0067137809):0.006713780919):0.0274368231):0.04907749077,(30:0.0000010000,31:0.0000010000):0.03454545455):0.02043010753,((36:0.0000010000,37:0.0000010000):0.02043010753,(39:0.0000010000,40:0.0000010000):0.01352313167):0.0274368231):0.06404494382,((54:0.0417582418,137:0.0067137809):0.08735632184,132:0.1201581028):0.03454545455):0.04175824176):0.03454545455,((15:0.0000010000,17:0.0000010000):0.006713780919,138:0.0000010000):0.06404494382):0.06404494382,55:0.1035019455):0.03454545455,10:0.0953667954):0.02043010753,(6:0.0000010000,7:0.0000010000):0.1734439834):0.0274368231,((((99:0.0135231317,129:0.0135231317):0.03454545455,115:0.0274368231):0.01352313167,(119:0.0000010000,134:0.0000010000):0.01352313167):0.02043010753,136:0.0640449438):0.07946768061):0.03454545455,(((((((5:0.0565055762,(((11:0.0000010000,12:0.0000010000):0.02043010753,((16:0.0000010000,18:0.0000010000):0.006713780919,38:0.0067137809):0.01352313167):0.04175824176,23:0.0345454545):0.04907749077):0.04907749077,(24:0.0000010000,25:0.0000010000):0.1035019455):0.05650557621,(8:0.0000010000,9:0.0000010000):0.05650557621):0.02043010753,(21:0.0135231317,22:0.0000010000):0.1035019455):0.0274368231,(28:0.0000010000,29:0.0000010000):0.09536679537):0.0274368231,(50:0.0000010000,52:0.0000010000):0.03454545455):0.03454545455,(51:0.0000010000,53:0.0000010000):0.08735632184):0.02043010753):0.0274368231,(56:0.0000010000,57:0.0000010000):0.128685259):0.0274368231):0.08735632184,(2:0.0000010000,58:0.0000010000):0.07169811321):0.1035019455,59:0.0000010000);
iqtree:
 command:  -nt AUTO -s /media/hdd_2tb/GPA_reclassification_clean/A_dataset_creation/5_basic_phylogenetics/2_trimmed_complete_basic_phylogeny/2_OGs_with_domains_phylogeny/2_trimal_MSAs/TIGR01720_domains_2_trimalMSA.faa -m JTT+F+I+G4 -pre /media/hdd_2tb/GPA_reclassification_clean/A_dataset_creation/5_basic_phylogenetics/2_trimmed_complete_basic_phylogeny/2_OGs_with_domains_phylogeny/5_trimal_iqtree_ML_trees/TIGR01720_domains_2_trimal_iqtree -redo -bb 1000
 seed: 310302
 start_time: 1708035943
 version: 2.2.5
```
