## Supplementary Data 7 for "Structural and evolutionary analyses support reclassification of glycopeptide antibiotics as xyclopeptides": TIGR01720_domains_2_trimal_iqtree.contree

```
(A40:0.0000000000,(((((((A47:0.0000000000,StToN1:0.0000000000):0.0000026378,StTo:0.0000026378)100:0.3140113992,(ApRc:0.2094547379,((((ApTi:0.0000000000,tei_2:0.0000000000):0.0000000000,tei_1:0.0000000000):0.0000000000,ApTi_5:0.0000000000):0.0000026378,ApTi_4:0.0000026378)100:0.0981748895)100:0.1740811646)59:0.0501962596,(((ApsA3_2:0.0000026378,UK6:0.0000026378)100:0.0884934128,Uc37:0.0911994097)100:0.1252267764,((((NnsA5_2:0.0000000000,kis:0.0000000000):0.0000026378,NnsA5_3:0.0000026378)100:0.4514982456,(((((((StAc:0.0135737264,StsC25:0.0000026378)100:0.0067752224,StsCT:0.0271449017)100:0.0066876940,StsCY:0.0068191429)98:0.0063336237,StsC8:0.0284683642)96:0.0378164169,((((StsC09_1:0.0000026378,StsC09_2:0.0000026378)99:0.0275509971,(StsW38_1:0.0000026378,StsW38_2:0.0000026378)61:0.0000026378)99:0.0577002871,(StsCM_1:0.0000026378,StsCM_2:0.0000026378)100:0.0485436308)59:0.0156114166,StsC3:0.0823913885)59:0.0223577013)100:0.2597497588,((StDa_1:0.0284742607,US5:0.0455216392)100:0.4537751304,StFu:0.3627470244)100:0.3532824768)92:0.0368454029,(((((((((((StAfJ3_1:0.0000026378,StAfJ3_2:0.0000026378)90:0.0071424221,StAua_2:0.0142873478)75:0.0069177507,((StsW83_1:0.0000000000,rim:0.0000000000):0.0000026378,StsW83_2:0.0000026378)99:0.0069842598)44:0.0000026378,(((((((StRi1:0.0000000000,StRi_3:0.0000000000):0.0000000000,StRi_1:0.0000000000):0.0000000000,StRi_6:0.0000000000):0.0000000000,StRi_5:0.0000000000):0.0000000000,StRir_20:0.0000000000):0.0000000000,StRir_1:0.0000000000):0.0000026378,StRiR_1:0.0000026378)97:0.0069584002)71:0.0069537714,StsW25_2:0.0000026378)96:0.0601235362,(StsC2_1:0.0000026378,StsC2_2:0.0000026378)100:0.0538769393)81:0.0205346940,((StCr:0.0068464312,StPo:0.0000026378)95:0.0076565697,StMo_1:0.0062884185)96:0.0270913763)99:0.1413870360,((((((StCar_1:0.0000000000,StCar_4:0.0000000000):0.0000026378,StCar_2:0.0000026378)62:0.0000026378,(StCar_3:0.0213739770,StsTu:0.0169014113)78:0.0041121454)91:0.0209345110,StLaN18:0.0000026378)92:0.0069638058,StsW2_2:0.0353062986)96:0.0184081716,((StsK_1:0.0000000000,StsPA_1:0.0000000000):0.0000026378,StsK_3:0.0000026378)100:0.0099723040)100:0.3504084734)97:0.0346206904,(StVrN_B:0.0000026378,StVr_1_A:0.0000026378)100:0.1019598665)95:0.0555359963,(((StAvMA_2:0.1377836179,(StDu:0.0429910714,(StsBA_1:0.0000026378,StsBA_2:0.0000026378)100:0.0498151577)100:0.1549245409)89:0.0499019869,((((((StFr_4:0.0000000000,StX_3:0.0000000000):0.0000000000,StX_4:0.0000000000):0.0000000000,StX_2:0.0000000000):0.0000026378,StX_1:0.0000026378)100:0.0206421263,(StX:0.0000026378,StsS0:0.0137536261)51:0.0000026378)98:0.0068408068,((StsMU:0.0000000000,StsW0_2:0.0000000000):0.0000026378,StsW0_1:0.0000026378)64:0.0000026378)100:0.1185295660)98:0.0293351334,((StSe_1:0.0000026378,StSe_2:0.0000026378)100:0.0606130690,StsY_B:0.0475412009)100:0.2196699074)96:0.0715543619)53:0.0217959186,((((((StAfa_2:0.0000000000,StFr_3:0.0000000000):0.0000026378,StAfa_6:0.0000026378)100:0.1152245709,(StAn_2:0.0307054339,(StsW52_1:0.0000026378,StsW52_2:0.0000026378)100:0.0556388517)71:0.0224074118)56:0.0158261552,(StLtNB:0.0164098527,Sts1:0.1153356066)67:0.0272247701)100:0.0647330537,(StFo_1:0.0000026378,StFo_2:0.0000026378)100:0.1698647088)90:0.0325880191,((StVe_1:0.0000026378,StVe_4:0.0000026378)100:0.0068531773,(StVe_3:0.0000026378,StVe_5:0.0000026378)100:0.0208392382)100:0.1156193758)100:0.1854205299)86:0.0270455151)99:0.1004798673)99:0.0990628467,NnsW4_1:0.1291769999)98:0.0723510674)54:0.0149014128)98:0.0224167594,(((((((((AkAan_1:0.0000026378,AkAan_2:0.0000026378)100:0.1654690950,(KbPh:0.0283911558,UsB:0.0193636404)100:0.0951167232)61:0.0296463497,UME:0.1449471158)37:0.0000024907,((((((((((AmJaD4:0.0000000000,risA:0.0000000000):0.0000000000,AmJa_2:0.0000000000):0.0000026378,AmJa_1:0.0000026378)80:0.0000026378,AmsC0_2:0.0066295506)80:0.0000026378,((AmsMJ_2:0.0000000000,AmsMJ_4:0.0000000000):0.0000026378,AmsMJ_3:0.0000026378)99:0.0066240826)98:0.0062466745,(AmsW9_1:0.0000026378,AmsW9_2:0.0000026378)99:0.0138338704)100:0.0487165818,((((((AmLrN2_1:0.0000000000,AmLr_2:0.0000000000):0.0000000000,AmLr_1:0.0000000000):0.0000000000,ris:0.0000000000):0.0000026378,AmLrN2_2:0.0000026378)100:0.0127776668,(AmsTN:0.0000026378,(AmsW8_1:0.0000026378,AmsW8_2:0.0000026378)100:0.0261066031)97:0.0064598350)100:0.0198120162,((AmRo_1:0.0065091112,AmsW97:0.0065054060)98:0.0064707098,AmRo_2:0.0064892633)98:0.0066350069)100:0.0253332898)100:0.0551715544,(AmsBJ_3:0.0000026378,AmsBJ_4:0.0000026378)100:0.0365033766)97:0.0218026188,(((AmsW1_1:0.0000000000,AmsW5_2:0.0000000000):0.0000026378,AmsW1_2:0.0000026378)100:0.0192843572,(AmsW6_1:0.0000026378,AmsW6_2:0.0000026378)100:0.0137028397)100:0.0220088238)100:0.0532911736,(((AmKeF:0.0000000000,AmKen_2:0.0000000000):0.0000026378,AmKe_3:0.0000026378)100:0.0067086390,ker:0.0000026378)100:0.0993620355)88:0.0456807050)100:0.0907844127,(AmAzD3_3:0.0000026378,AmAzD3_5:0.0000026378)100:0.1838843015)60:0.0343133663,(AmBr_2:0.1000958560,Kus:0.1448557865)86:0.0246022033)40:0.0336466659,((((StsAN:0.0209501202,StsY_A:0.0067652377)100:0.0362058486,Ue26:0.0878989633)62:0.0000026485,StsMC:0.0342795486)57:0.0133130450,(StsW00:0.0000026378,US8:0.0000026378)100:0.0069310825)100:0.1082511521)70:0.0147054977,(NcTr_1:0.0000026378,NcTr_2:0.0000026378)100:0.1673923517)58:0.0136666913,(((((((AmAaD2_3:0.0919650270,(((((AmDeD9_1:0.0000000000,dec_2:0.0000000000):0.0000000000,AmDeD9_3:0.0000000000):0.0000026378,AmDeD9_2:0.0000026378)100:0.0217467460,((((AmKe_2:0.0000000000,van:0.0000000000):0.0000000000,AmOrH:0.0000000000):0.0000026378,AmKe_4:0.0000026378)100:0.0069165028,AmsW69_1:0.0069075928)100:0.0134022669)100:0.0334156470,AmOv:0.0483201328)99:0.0561464137)95:0.0293008862,((((AmRgN0:0.0000000000,dec_1:0.0000000000):0.0000000000,AmRg_5:0.0000000000):0.0000000000,AmRg_6:0.0000000000):0.0000026378,AmRg_4:0.0000026378)100:0.1396420608)86:0.0462091254,((((AmBlD4:0.0000000000,AmBlFH:0.0000000000):0.0000000000,bal:0.0000000000):0.0000000000,AmBlD59_2:0.0000000000):0.0000026378,AmBlD59_1:0.0000026378)100:0.0759901593)84:0.0160807153,(AmOrD0:0.0123305530,AmOr_2:0.0014145521)100:0.1245955463)100:0.0181419876,(KbArN5:0.0000026378,KbAr_2:0.0000026378)100:0.0376554538)100:0.0331374832,(AmVs_1:0.0000026378,AmVs_2:0.0000026378)100:0.1016943050)89:0.0208366117,(KbAr_1:0.0000026378,KbAr_3:0.0000026378)100:0.0879432172)56:0.0148818417)98:0.0332639762)100:0.1075459963,(A50:0.0000026378,NnCxD5_1:0.0000026378)100:0.0812069360)100:0.0974492693,NnGe:0.0000026378):0.0000026378,NnGeA9:0.0000000000);
```
