## Supplementary Data 7 for "Structural and evolutionary analyses support reclassification of glycopeptide antibiotics as xyclopeptides": TIGR01720_domains_2_trimal_iqtree.iqtree

```
IQ-TREE 2.2.5 COVID-edition built Sep 15 2023

Input file name: /media/hdd_2tb/GPA_reclassification_clean/A_dataset_creation/5_basic_phylogenetics/2_trimmed_complete_basic_phylogeny/2_OGs_with_domains_phylogeny/2_trimal_MSAs/TIGR01720_domains_2_trimalMSA.faa
Type of analysis: tree reconstruction + ultrafast bootstrap (1000 replicates)
Random seed number: 310302

REFERENCES
----------

To cite IQ-TREE please use:

Bui Quang Minh, Heiko A. Schmidt, Olga Chernomor, Dominik Schrempf,
Michael D. Woodhams, Arndt von Haeseler, and Robert Lanfear (2020)
IQ-TREE 2: New models and efficient methods for phylogenetic inference
in the genomic era. Mol. Biol. Evol., in press.
https://doi.org/10.1093/molbev/msaa015

Since you used ultrafast bootstrap (UFBoot) please also cite: 

Diep Thi Hoang, Olga Chernomor, Arndt von Haeseler, Bui Quang Minh,
and Le Sy Vinh (2018) UFBoot2: Improving the ultrafast bootstrap
approximation. Mol. Biol. Evol., 35:518–522.
https://doi.org/10.1093/molbev/msx281

SEQUENCE ALIGNMENT
------------------

Input data: 177 sequences with 150 amino-acid sites
Number of constant sites: 26 (= 17.3333% of all sites)
Number of invariant (constant or ambiguous constant) sites: 26 (= 17.3333% of all sites)
Number of parsimony informative sites: 123
Number of distinct site patterns: 137

SUBSTITUTION PROCESS
--------------------

Model of substitution: JTT+F+I+G4

State frequencies: (empirical counts from alignment)

  pi(A) = 0.1254
  pi(R) = 0.0539
  pi(N) = 0.0174
  pi(D) = 0.0817
  pi(C) = 0.0004
  pi(Q) = 0.0348
  pi(E) = 0.0671
  pi(G) = 0.1212
  pi(H) = 0.0250
  pi(I) = 0.0256
  pi(L) = 0.1457
  pi(K) = 0.0141
  pi(M) = 0.0157
  pi(F) = 0.0233
  pi(P) = 0.0737
  pi(S) = 0.0374
  pi(T) = 0.0403
  pi(W) = 0.0171
  pi(Y) = 0.0142
  pi(V) = 0.0659

Model of rate heterogeneity: Invar+Gamma with 4 categories
Proportion of invariable sites: 0.1405
Gamma shape alpha: 1.3291

 Category  Relative_rate  Proportion
  0         0              0.1405
  1         0.2300         0.2149
  2         0.6485         0.2149
  3         1.2083         0.2149
  4         2.5670         0.2149
Relative rates are computed as MEAN of the portion of the Gamma distribution falling in the category.

MAXIMUM LIKELIHOOD TREE
-----------------------

Log-likelihood of the tree: -6813.9851 (s.e. 406.1960)
Unconstrained log-likelihood (without tree): -727.2524
Number of free parameters (#branches + #model parameters): 296
Akaike information criterion (AIC) score: 14219.9702
Corrected Akaike information criterion (AICc) score: 190043.9702
Bayesian information criterion (BIC) score: 15111.1182

**************************** WARNING ****************************
Number of parameters (K, model parameters and branch lengths): 296
Sample size (n, alignment length): 150

Given that K>=n, the parameter estimates might be inaccurate.
Thus, phylogenetic estimates should be interpreted with caution.

Ideally, it is desirable that n >> K. When selecting optimal models,
1. use AIC or BIC if n > 40K;
2. use AICc or BIC if 40K >= n > K;
3. be extremely cautious if n <= K

To improve the situation (3), consider the following options:
  1. Increase the sample size (n)
  2. Decrease the number of parameters (K) to be estimated. If
     possible:
     a. Remove the least important sequences from the alignment
     b. Specify some of the parameter values for the substitution
        model (e.g., the nucleotide or amino acid frequencies)
     c. Specify some of the parameter values for the rates-across-
        sites model (e.g., the shape parameter for the discrete
        Gamma distribution, the proportion of invariable sites, or
        the rates of change for different rate categories under
        the FreeRate model)

Reference:
Burnham KR, Anderson DR (2002). Model Selection and Multimodel
Inference: A Practical Information-Theoretic Approach. Springer,
New York.
************************ END OF WARNING ***********************

Total tree length (sum of branch lengths): 10.6491
Sum of internal branch lengths: 5.3861 (50.5781% of tree length)

WARNING: 16 near-zero internal branches (<0.0067) should be treated with caution
         Such branches are denoted by '**' in the figure below

NOTE: Tree is UNROOTED although outgroup taxon 'A40' is drawn at root
Numbers in parentheses are  ultrafast bootstrap support (%)

+**A40
|
|                          +**A47
|             +------------| (100)
|             |            +**StTo
|          +--| (59)
|          |  |      +-------ApRc
|          |  +------| (100)
|          |         |   +**ApTi
|          |         +---| (100)
|          |             +**ApTi_4
|       +--| (98)
|       |  |          +**ApsA3_2
|       |  |       +--| (100)
|       |  |       |  +**UK6
|       |  |  +----| (100)
|       |  |  |    +--Uc37
|       |  +--| (54)
|       |     |                         +**NnsA5_2
|       |     |      +------------------| (100)
|       |     |      |                  +**NnsA5_3
|       |     |  +---| (99)
|       |     |  |   |                             +--StAc
|       |     |  |   |                          +--| (100)
|       |     |  |   |                          |  +**StsC25
|       |     |  |   |                       +--| (100)
|       |     |  |   |                       |  +--StsCT
|       |     |  |   |                    +**| (98)
|       |     |  |   |                    |  +--StsCY
|       |     |  |   |                 +--| (96)
|       |     |  |   |                 |  +--StsC8
|       |     |  |   |      +----------| (100)
|       |     |  |   |      |          |           +**StsC09_1
|       |     |  |   |      |          |        +--| (99)
|       |     |  |   |      |          |        |  +**StsC09_2
|       |     |  |   |      |          |     +--| (99)
|       |     |  |   |      |          |     |  |  +**StsW38_1
|       |     |  |   |      |          |     |  +**| (61)
|       |     |  |   |      |          |     |     +**StsW38_2
|       |     |  |   |      |          |  +--| (59)
|       |     |  |   |      |          |  |  |  +**StsCM_1
|       |     |  |   |      |          |  |  +--| (100)
|       |     |  |   |      |          |  |     +**StsCM_2
|       |     |  |   |      |          +--| (59)
|       |     |  |   |      |             +--StsC3
|       |     |  |   |   +--| (92)
|       |     |  |   |   |  |                                 +--StDa_1
|       |     |  |   |   |  |              +------------------| (100)
|       |     |  |   |   |  |              |                  +--US5
|       |     |  |   |   |  +--------------| (100)
|       |     |  |   |   |                 +--------------StFu
|       |     |  |   +---| (99)
|       |     |  |       |                                   +**StAfJ3_1
|       |     |  |       |                                +--| (90)
|       |     |  |       |                                |  +**StAfJ3_2
|       |     |  |       |                             +--| (75)
|       |     |  |       |                             |  +--StAua_2
|       |     |  |       |                          +**| (44)
|       |     |  |       |                          |  |  +**StsW83_1
|       |     |  |       |                          |  +--| (99)
|       |     |  |       |                          |     +**StsW83_2
|       |     |  |       |                       +--| (71)
|       |     |  |       |                       |  |  +**StRi1
|       |     |  |       |                       |  +--| (97)
|       |     |  |       |                       |     +**StRiR_1
|       |     |  |       |                    +--| (96)
|       |     |  |       |                    |  +**StsW25_2
|       |     |  |       |                 +--| (81)
|       |     |  |       |                 |  |  +**StsC2_1
|       |     |  |       |                 |  +--| (100)
|       |     |  |       |                 |     +**StsC2_2
|       |     |  |       |           +-----| (99)
|       |     |  |       |           |     |     +--StCr
|       |     |  |       |           |     |  +--| (95)
|       |     |  |       |           |     |  |  +**StPo
|       |     |  |       |           |     +--| (96)
|       |     |  |       |           |        +**StMo_1
|       |     |  |       |        +--| (97)
|       |     |  |       |        |  |                         +**StCar_1
|       |     |  |       |        |  |                      +**| (62)
|       |     |  |       |        |  |                      |  +**StCar_2
|       |     |  |       |        |  |                   +--| (91)
|       |     |  |       |        |  |                   |  |  +--StCar_3
|       |     |  |       |        |  |                   |  +**| (78)
|       |     |  |       |        |  |                   |     +--StsTu
|       |     |  |       |        |  |                +--| (92)
|       |     |  |       |        |  |                |  +**StLaN18
|       |     |  |       |        |  |             +--| (96)
|       |     |  |       |        |  |             |  +--StsW2_2
|       |     |  |       |        |  +-------------| (100)
|       |     |  |       |        |                |  +**StsK_1
|       |     |  |       |        |                +--| (100)
|       |     |  |       |        |                   +**StsK_3
|       |     |  |       |     +--| (95)
|       |     |  |       |     |  |   +**StVrN_B
|       |     |  |       |     |  +---| (100)
|       |     |  |       |     |      +**StVr_1_A
|       |     |  |       |  +--| (53)
|       |     |  |       |  |  |        +----StAvMA_2
|       |     |  |       |  |  |     +--| (89)
|       |     |  |       |  |  |     |  |     +--StDu
|       |     |  |       |  |  |     |  +-----| (100)
|       |     |  |       |  |  |     |        |  +**StsBA_1
|       |     |  |       |  |  |     |        +--| (100)
|       |     |  |       |  |  |     |           +**StsBA_2
|       |     |  |       |  |  |  +--| (98)
|       |     |  |       |  |  |  |  |          +**StFr_4
|       |     |  |       |  |  |  |  |       +--| (100)
|       |     |  |       |  |  |  |  |       |  +**StX_1
|       |     |  |       |  |  |  |  |    +--| (98)
|       |     |  |       |  |  |  |  |    |  |  +**StX
|       |     |  |       |  |  |  |  |    |  +**| (51)
|       |     |  |       |  |  |  |  |    |     +--StsS0
|       |     |  |       |  |  |  |  +----| (100)
|       |     |  |       |  |  |  |       |  +**StsMU
|       |     |  |       |  |  |  |       +**| (64)
|       |     |  |       |  |  |  |          +**StsW0_1
|       |     |  |       |  |  +--| (96)
|       |     |  |       |  |     |           +**StSe_1
|       |     |  |       |  |     |        +--| (100)
|       |     |  |       |  |     |        |  +**StSe_2
|       |     |  |       |  |     +--------| (100)
|       |     |  |       |  |              +--StsY_B
|       |     |  |       +--| (86)
|       |     |  |          |                   +**StAfa_2
|       |     |  |          |               +---| (100)
|       |     |  |          |               |   +**StAfa_6
|       |     |  |          |            +--| (56)
|       |     |  |          |            |  |  +--StAn_2
|       |     |  |          |            |  +--| (71)
|       |     |  |          |            |     |  +**StsW52_1
|       |     |  |          |            |     +--| (100)
|       |     |  |          |            |        +**StsW52_2
|       |     |  |          |         +--| (100)
|       |     |  |          |         |  |  +--StLtNB
|       |     |  |          |         |  +--| (67)
|       |     |  |          |         |     +---Sts1
|       |     |  |          |      +--| (90)
|       |     |  |          |      |  |      +**StFo_1
|       |     |  |          |      |  +------| (100)
|       |     |  |          |      |         +**StFo_2
|       |     |  |          +------| (100)
|       |     |  |                 |      +**StVe_1
|       |     |  |                 |   +--| (100)
|       |     |  |                 |   |  +**StVe_4
|       |     |  |                 +---| (100)
|       |     |  |                     |  +**StVe_3
|       |     |  |                     +--| (100)
|       |     |  |                        +**StVe_5
|       |     +--| (98)
|       |        +----NnsW4_1
|   +---| (100)
|   |   |                               +**AkAan_1
|   |   |                       +-------| (100)
|   |   |                       |       +**AkAan_2
|   |   |                    +**| (23)
|   |   |                    |  |                       +**AmJaD4
|   |   |                    |  |                    +**| (80)
|   |   |                    |  |                    |  +**AmJa_1
|   |   |                    |  |                 +**| (80)
|   |   |                    |  |                 |  +**AmsC0_2
|   |   |                    |  |              +**| (98)
|   |   |                    |  |              |  |  +**AmsMJ_2
|   |   |                    |  |              |  +**| (99)
|   |   |                    |  |              |     +**AmsMJ_3
|   |   |                    |  |           +--| (100)
|   |   |                    |  |           |  |  +**AmsW9_1
|   |   |                    |  |           |  +--| (99)
|   |   |                    |  |           |     +**AmsW9_2
|   |   |                    |  |        +--| (100)
|   |   |                    |  |        |  |        +**AmLrN2_1
|   |   |                    |  |        |  |     +--| (100)
|   |   |                    |  |        |  |     |  +**AmLrN2_2
|   |   |                    |  |        |  |  +--| (100)
|   |   |                    |  |        |  |  |  |  +**AmsTN
|   |   |                    |  |        |  |  |  +**| (97)
|   |   |                    |  |        |  |  |     |  +**AmsW8_1
|   |   |                    |  |        |  |  |     +--| (100)
|   |   |                    |  |        |  |  |        +**AmsW8_2
|   |   |                    |  |        |  +--| (100)
|   |   |                    |  |        |     |     +**AmRo_1
|   |   |                    |  |        |     |  +**| (98)
|   |   |                    |  |        |     |  |  +**AmsW97
|   |   |                    |  |        |     +**| (98)
|   |   |                    |  |        |        +**AmRo_2
|   |   |                    |  |     +--| (97)
|   |   |                    |  |     |  |  +**AmsBJ_3
|   |   |                    |  |     |  +--| (100)
|   |   |                    |  |     |     +**AmsBJ_4
|   |   |                    |  |  +--| (100)
|   |   |                    |  |  |  |     +**AmsW1_1
|   |   |                    |  |  |  |  +--| (100)
|   |   |                    |  |  |  |  |  +**AmsW1_2
|   |   |                    |  |  |  +--| (100)
|   |   |                    |  |  |     |  +**AmsW6_1
|   |   |                    |  |  |     +--| (100)
|   |   |                    |  |  |        +**AmsW6_2
|   |   |                    |  +--| (88)
|   |   |                    |     |      +**AmKeF
|   |   |                    |     |   +--| (100)
|   |   |                    |     |   |  +**AmKe_3
|   |   |                    |     +---| (100)
|   |   |                    |         +**ker
|   |   |                 +--| (35)
|   |   |                 |  +-----UME
|   |   |              +--| (100)
|   |   |              |  |   +--KbPh
|   |   |              |  +---| (100)
|   |   |              |      +--UsB
|   |   |           +--| (60)
|   |   |           |  |      +**AmAzD3_3
|   |   |           |  +------| (100)
|   |   |           |         +**AmAzD3_5
|   |   |        +--| (40)
|   |   |        |  |  +---AmBr_2
|   |   |        |  +--| (86)
|   |   |        |     +-----Kus
|   |   |     +--| (70)
|   |   |     |  |            +--StsAN
|   |   |     |  |         +--| (100)
|   |   |     |  |         |  +--StsY_A
|   |   |     |  |      +**| (62)
|   |   |     |  |      |  +--Ue26
|   |   |     |  |   +--| (57)
|   |   |     |  |   |  +--StsMC
|   |   |     |  +---| (100)
|   |   |     |      |  +**StsW00
|   |   |     |      +--| (100)
|   |   |     |         +**US8
|   |   |  +--| (58)
|   |   |  |  |      +**NcTr_1
|   |   |  |  +------| (100)
|   |   |  |         +**NcTr_2
|   |   +--| (98)
|   |      |                    +--AmAaD2_3
|   |      |                 +--| (95)
|   |      |                 |  |        +**AmDeD9_1
|   |      |                 |  |     +--| (100)
|   |      |                 |  |     |  +**AmDeD9_2
|   |      |                 |  |  +--| (100)
|   |      |                 |  |  |  |     +**AmKe_2
|   |      |                 |  |  |  |  +--| (100)
|   |      |                 |  |  |  |  |  +**AmKe_4
|   |      |                 |  |  |  +--| (100)
|   |      |                 |  |  |     +--AmsW69_1
|   |      |                 |  +--| (99)
|   |      |                 |     +--AmOv
|   |      |              +--| (86)
|   |      |              |  |    +**AmRgN0
|   |      |              |  +----| (100)
|   |      |              |       +**AmRg_4
|   |      |           +--| (84)
|   |      |           |  |  +**AmBlD4
|   |      |           |  +--| (100)
|   |      |           |     +**AmBlD59_1
|   |      |        +--| (100)
|   |      |        |  |    +--AmOrD0
|   |      |        |  +----| (100)
|   |      |        |       +**AmOr_2
|   |      |     +--| (100)
|   |      |     |  |  +**KbArN5
|   |      |     |  +--| (100)
|   |      |     |     +**KbAr_2
|   |      |  +--| (89)
|   |      |  |  |   +**AmVs_1
|   |      |  |  +---| (100)
|   |      |  |      +**AmVs_2
|   |      +--| (56)
|   |         |  +**KbAr_1
|   |         +--| (100)
|   |            +**KbAr_3
+---| (100)
|   |  +**A50
|   +--| (100)
|      +**NnCxD5_1
|
+**NnGe

Tree in newick format:

(A40:0.0000009999,(((((A47:0.0000009999,StTo:0.0000009999)100:0.3142471032,(ApRc:0.2093550864,(ApTi:0.0000009999,ApTi_4:0.0000009999)100:0.0982734779)100:0.1743887100)59:0.0502645960,(((ApsA3_2:0.0000009999,UK6:0.0000009999)100:0.0885826664,Uc37:0.0912477444)100:0.1253837651,(((NnsA5_2:0.0000009999,NnsA5_3:0.0000009999)100:0.4520214783,(((((((StAc:0.0135739984,StsC25:0.0000009999)100:0.0067752386,StsCT:0.0271460516)100:0.0066877958,StsCY:0.0068185103)98:0.0063332119,StsC8:0.0284707110)96:0.0378333999,((((StsC09_1:0.0000009999,StsC09_2:0.0000009999)99:0.0275526162,(StsW38_1:0.0000009999,StsW38_2:0.0000009999)61:0.0000009999)99:0.0577046315,(StsCM_1:0.0000009999,StsCM_2:0.0000009999)100:0.0485463299)59:0.0156199117,StsC3:0.0824094485)59:0.0223590204)100:0.2600132215,((StDa_1:0.0283382789,US5:0.0457098540)100:0.4540476599,StFu:0.3629177722)100:0.3540480631)92:0.0365365971,(((((((((((StAfJ3_1:0.0000009999,StAfJ3_2:0.0000009999)90:0.0071449877,StAua_2:0.0142945544)75:0.0069202724,(StsW83_1:0.0000009999,StsW83_2:0.0000009999)99:0.0069867936)44:0.0000009999,(StRi1:0.0000009999,StRiR_1:0.0000009999)97:0.0069609198)71:0.0069566016,StsW25_2:0.0000009999)96:0.0601843057,(StsC2_1:0.0000009999,StsC2_2:0.0000009999)100:0.0538871082)81:0.0205667164,((StCr:0.0068485521,StPo:0.0000009999)95:0.0076434311,StMo_1:0.0063190124)96:0.0270952325)99:0.1417070853,(((((StCar_1:0.0000009999,StCar_2:0.0000009999)62:0.0000009999,(StCar_3:0.0213654381,StsTu:0.0168931957)78:0.0041150406)91:0.0209268498,StLaN18:0.0000009999)92:0.0069604000,StsW2_2:0.0352942943)96:0.0184007727,(StsK_1:0.0000009999,StsK_3:0.0000009999)100:0.0099737681)100:0.3509859501)97:0.0346044822,(StVrN_B:0.0000009999,StVr_1_A:0.0000009999)100:0.1017076889)95:0.0556164485,(((StAvMA_2:0.1379365930,(StDu:0.0431006518,(StsBA_1:0.0000009999,StsBA_2:0.0000009999)100:0.0498717885)100:0.1552368485)89:0.0499496323,(((StFr_4:0.0000009999,StX_1:0.0000009999)100:0.0206569702,(StX:0.0000009999,StsS0:0.0137632470)51:0.0000009999)98:0.0068448000,(StsMU:0.0000009999,StsW0_1:0.0000009999)64:0.0000009999)100:0.1186070119)98:0.0296004912,((StSe_1:0.0000009999,StSe_2:0.0000009999)100:0.0605571877,StsY_B:0.0475637030)100:0.2197043714)96:0.0715253791)53:0.0217679221,(((((StAfa_2:0.0000009999,StAfa_6:0.0000009999)100:0.1153244541,(StAn_2:0.0307272895,(StsW52_1:0.0000009999,StsW52_2:0.0000009999)100:0.0556670625)71:0.0224091374)56:0.0159110109,(StLtNB:0.0163524888,Sts1:0.1153579758)67:0.0272042304)100:0.0647433344,(StFo_1:0.0000009999,StFo_2:0.0000009999)100:0.1698864072)90:0.0325935182,((StVe_1:0.0000009999,StVe_4:0.0000009999)100:0.0068546436,(StVe_3:0.0000009999,StVe_5:0.0000009999)100:0.0208462125)100:0.1156114151)100:0.1859949266)86:0.0270895482)99:0.1006388114)99:0.0991585078,NnsW4_1:0.1290537395)98:0.0723391340)54:0.0147960307)98:0.0225263773,(((((((((AkAan_1:0.0000009999,AkAan_2:0.0000009999)100:0.1909088072,((((((((AmJaD4:0.0000009999,AmJa_1:0.0000009999)80:0.0000009999,AmsC0_2:0.0066339663)80:0.0000009999,(AmsMJ_2:0.0000009999,AmsMJ_3:0.0000009999)99:0.0066284893)98:0.0062534186,(AmsW9_1:0.0000009999,AmsW9_2:0.0000009999)99:0.0138417175)100:0.0487785224,(((AmLrN2_1:0.0000009999,AmLrN2_2:0.0000009999)100:0.0127867594,(AmsTN:0.0000009999,(AmsW8_1:0.0000009999,AmsW8_2:0.0000009999)100:0.0261275909)97:0.0064647581)100:0.0198278618,((AmRo_1:0.0065137176,AmsW97:0.0065099241)98:0.0064756528,AmRo_2:0.0064936788)98:0.0066394740)100:0.0253411455)100:0.0552530133,(AmsBJ_3:0.0000009999,AmsBJ_4:0.0000009999)100:0.0366134188)97:0.0219196890,((AmsW1_1:0.0000009999,AmsW1_2:0.0000009999)100:0.0193254495,(AmsW6_1:0.0000009999,AmsW6_2:0.0000009999)100:0.0136996950)100:0.0218927843)100:0.0535416240,((AmKeF:0.0000009999,AmKe_3:0.0000009999)100:0.0067106771,ker:0.0000009999)100:0.0997137051)88:0.0448335828)23:0.0000023222,UME:0.1460101320)35:0.0166182953,(KbPh:0.0266611390,UsB:0.0213077084)100:0.1083753719)100:0.0739234792,(AmAzD3_3:0.0000009999,AmAzD3_5:0.0000009999)100:0.1860295495)60:0.0351784268,(AmBr_2:0.0998337070,Kus:0.1452452209)86:0.0231171766)40:0.0358611575,((((StsAN:0.0209586352,StsY_A:0.0067678243)100:0.0362122903,Ue26:0.0879375248)62:0.0000025816,StsMC:0.0343032853)57:0.0133469987,(StsW00:0.0000009999,US8:0.0000009999)100:0.0069051608)100:0.1086311109)70:0.0137971596,(NcTr_1:0.0000009999,NcTr_2:0.0000009999)100:0.1674059258)58:0.0139112943,(((((((AmAaD2_3:0.0921578270,(((AmDeD9_1:0.0000009999,AmDeD9_2:0.0000009999)100:0.0217162130,((AmKe_2:0.0000009999,AmKe_4:0.0000009999)100:0.0069199774,AmsW69_1:0.0069110313)100:0.0134507802)100:0.0334513138,AmOv:0.0483728721)99:0.0561964060)95:0.0293373487,(AmRgN0:0.0000009999,AmRg_4:0.0000009999)100:0.1397884504)86:0.0462512325,(AmBlD4:0.0000009999,AmBlD59_1:0.0000009999)100:0.0760670033)84:0.0161150703,(AmOrD0:0.0123414110,AmOr_2:0.0014110567)100:0.1248183429)100:0.0181607625,(KbArN5:0.0000009999,KbAr_2:0.0000009999)100:0.0376482980)100:0.0331823331,(AmVs_1:0.0000009999,AmVs_2:0.0000009999)100:0.1017203118)89:0.0208256500,(KbAr_1:0.0000009999,KbAr_3:0.0000009999)100:0.0879849094)56:0.0148497206)98:0.0333614561)100:0.1077170974,(A50:0.0000009999,NnCxD5_1:0.0000009999)100:0.0812746209)100:0.0975442506,NnGe:0.0000009999);

CONSENSUS TREE
--------------

Consensus tree is constructed from 1000 bootstrap trees
Log-likelihood of consensus tree: -6815.454844
Robinson-Foulds distance between ML tree and consensus tree: 4

Branches with support >0.000000% are kept (extended consensus)
Branch lengths are optimized by maximum likelihood on original alignment
Numbers in parentheses are bootstrap supports (%)

+**A40
|
|                                +**A47
|                             +--|
|                             |  +**StToN1
|                +------------| (100)
|                |            +--StTo
|             +--| (59)
|             |  |      +-------ApRc
|             |  +------| (100)
|             |         |            +**ApTi
|             |         |         +**|
|             |         |         |  +**tei_2
|             |         |      +**|
|             |         |      |  +**tei_1
|             |         |   +--|
|             |         |   |  +**ApTi_5
|             |         +---| (100)
|             |             +--ApTi_4
|          +--| (98)
|          |  |          +--ApsA3_2
|          |  |       +--| (100)
|          |  |       |  +--UK6
|          |  |  +----| (100)
|          |  |  |    +--Uc37
|          |  +--| (54)
|          |     |                            +**NnsA5_2
|          |     |                         +--|
|          |     |                         |  +**kis
|          |     |      +------------------| (100)
|          |     |      |                  +--NnsA5_3
|          |     |  +---| (99)
|          |     |  |   |                             +--StAc
|          |     |  |   |                          +--| (100)
|          |     |  |   |                          |  +--StsC25
|          |     |  |   |                       +--| (100)
|          |     |  |   |                       |  +--StsCT
|          |     |  |   |                    +--| (98)
|          |     |  |   |                    |  +--StsCY
|          |     |  |   |                 +--| (96)
|          |     |  |   |                 |  +--StsC8
|          |     |  |   |      +----------| (100)
|          |     |  |   |      |          |           +--StsC09_1
|          |     |  |   |      |          |        +--| (99)
|          |     |  |   |      |          |        |  +--StsC09_2
|          |     |  |   |      |          |     +--| (99)
|          |     |  |   |      |          |     |  |  +--StsW38_1
|          |     |  |   |      |          |     |  +--| (61)
|          |     |  |   |      |          |     |     +--StsW38_2
|          |     |  |   |      |          |  +--| (59)
|          |     |  |   |      |          |  |  |  +--StsCM_1
|          |     |  |   |      |          |  |  +--| (100)
|          |     |  |   |      |          |  |     +--StsCM_2
|          |     |  |   |      |          +--| (59)
|          |     |  |   |      |             +--StsC3
|          |     |  |   |   +--| (92)
|          |     |  |   |   |  |                                 +--StDa_1
|          |     |  |   |   |  |              +------------------| (100)
|          |     |  |   |   |  |              |                  +--US5
|          |     |  |   |   |  +--------------| (100)
|          |     |  |   |   |                 +--------------StFu
|          |     |  |   +---| (99)
|          |     |  |       |                                   +--StAfJ3_1
|          |     |  |       |                                +--| (90)
|          |     |  |       |                                |  +--StAfJ3_2
|          |     |  |       |                             +--| (75)
|          |     |  |       |                             |  +--StAua_2
|          |     |  |       |                          +--| (44)
|          |     |  |       |                          |  |     +**StsW83_1
|          |     |  |       |                          |  |  +--|
|          |     |  |       |                          |  |  |  +**rim
|          |     |  |       |                          |  +--| (99)
|          |     |  |       |                          |     +--StsW83_2
|          |     |  |       |                       +--| (71)
|          |     |  |       |                       |  |                    +**StRi1
|          |     |  |       |                       |  |                 +**|
|          |     |  |       |                       |  |                 |  +**StRi_3
|          |     |  |       |                       |  |              +**|
|          |     |  |       |                       |  |              |  +**StRi_1
|          |     |  |       |                       |  |           +**|
|          |     |  |       |                       |  |           |  +**StRi_6
|          |     |  |       |                       |  |        +**|
|          |     |  |       |                       |  |        |  +**StRi_5
|          |     |  |       |                       |  |     +**|
|          |     |  |       |                       |  |     |  +**StRir_20
|          |     |  |       |                       |  |  +--|
|          |     |  |       |                       |  |  |  +**StRir_1
|          |     |  |       |                       |  +--| (97)
|          |     |  |       |                       |     +--StRiR_1
|          |     |  |       |                    +--| (96)
|          |     |  |       |                    |  +--StsW25_2
|          |     |  |       |                 +--| (81)
|          |     |  |       |                 |  |  +--StsC2_1
|          |     |  |       |                 |  +--| (100)
|          |     |  |       |                 |     +--StsC2_2
|          |     |  |       |           +-----| (99)
|          |     |  |       |           |     |     +--StCr
|          |     |  |       |           |     |  +--| (95)
|          |     |  |       |           |     |  |  +--StPo
|          |     |  |       |           |     +--| (96)
|          |     |  |       |           |        +--StMo_1
|          |     |  |       |        +--| (97)
|          |     |  |       |        |  |                            +**StCar_1
|          |     |  |       |        |  |                         +--|
|          |     |  |       |        |  |                         |  +**StCar_4
|          |     |  |       |        |  |                      +--| (62)
|          |     |  |       |        |  |                      |  +--StCar_2
|          |     |  |       |        |  |                   +--| (91)
|          |     |  |       |        |  |                   |  |  +--StCar_3
|          |     |  |       |        |  |                   |  +--| (78)
|          |     |  |       |        |  |                   |     +--StsTu
|          |     |  |       |        |  |                +--| (92)
|          |     |  |       |        |  |                |  +--StLaN18
|          |     |  |       |        |  |             +--| (96)
|          |     |  |       |        |  |             |  +--StsW2_2
|          |     |  |       |        |  +-------------| (100)
|          |     |  |       |        |                |     +**StsK_1
|          |     |  |       |        |                |  +--|
|          |     |  |       |        |                |  |  +**StsPA_1
|          |     |  |       |        |                +--| (100)
|          |     |  |       |        |                   +--StsK_3
|          |     |  |       |     +--| (95)
|          |     |  |       |     |  |   +--StVrN_B
|          |     |  |       |     |  +---| (100)
|          |     |  |       |     |      +--StVr_1_A
|          |     |  |       |  +--| (53)
|          |     |  |       |  |  |        +----StAvMA_2
|          |     |  |       |  |  |     +--| (89)
|          |     |  |       |  |  |     |  |     +--StDu
|          |     |  |       |  |  |     |  +-----| (100)
|          |     |  |       |  |  |     |        |  +--StsBA_1
|          |     |  |       |  |  |     |        +--| (100)
|          |     |  |       |  |  |     |           +--StsBA_2
|          |     |  |       |  |  |  +--| (98)
|          |     |  |       |  |  |  |  |                   +**StFr_4
|          |     |  |       |  |  |  |  |                +**|
|          |     |  |       |  |  |  |  |                |  +**StX_3
|          |     |  |       |  |  |  |  |             +**|
|          |     |  |       |  |  |  |  |             |  +**StX_4
|          |     |  |       |  |  |  |  |          +--|
|          |     |  |       |  |  |  |  |          |  +**StX_2
|          |     |  |       |  |  |  |  |       +--| (100)
|          |     |  |       |  |  |  |  |       |  +--StX_1
|          |     |  |       |  |  |  |  |    +--| (98)
|          |     |  |       |  |  |  |  |    |  |  +--StX
|          |     |  |       |  |  |  |  |    |  +--| (51)
|          |     |  |       |  |  |  |  |    |     +--StsS0
|          |     |  |       |  |  |  |  +----| (100)
|          |     |  |       |  |  |  |       |     +**StsMU
|          |     |  |       |  |  |  |       |  +--|
|          |     |  |       |  |  |  |       |  |  +**StsW0_2
|          |     |  |       |  |  |  |       +--| (64)
|          |     |  |       |  |  |  |          +--StsW0_1
|          |     |  |       |  |  +--| (96)
|          |     |  |       |  |     |           +--StSe_1
|          |     |  |       |  |     |        +--| (100)
|          |     |  |       |  |     |        |  +--StSe_2
|          |     |  |       |  |     +--------| (100)
|          |     |  |       |  |              +--StsY_B
|          |     |  |       +--| (86)
|          |     |  |          |                      +**StAfa_2
|          |     |  |          |                   +--|
|          |     |  |          |                   |  +**StFr_3
|          |     |  |          |               +---| (100)
|          |     |  |          |               |   +--StAfa_6
|          |     |  |          |            +--| (56)
|          |     |  |          |            |  |  +--StAn_2
|          |     |  |          |            |  +--| (71)
|          |     |  |          |            |     |  +--StsW52_1
|          |     |  |          |            |     +--| (100)
|          |     |  |          |            |        +--StsW52_2
|          |     |  |          |         +--| (100)
|          |     |  |          |         |  |  +--StLtNB
|          |     |  |          |         |  +--| (67)
|          |     |  |          |         |     +---Sts1
|          |     |  |          |      +--| (90)
|          |     |  |          |      |  |      +--StFo_1
|          |     |  |          |      |  +------| (100)
|          |     |  |          |      |         +--StFo_2
|          |     |  |          +------| (100)
|          |     |  |                 |      +--StVe_1
|          |     |  |                 |   +--| (100)
|          |     |  |                 |   |  +--StVe_4
|          |     |  |                 +---| (100)
|          |     |  |                     |  +--StVe_3
|          |     |  |                     +--| (100)
|          |     |  |                        +--StVe_5
|          |     +--| (98)
|          |        +----NnsW4_1
|      +---| (100)
|      |   |                              +--AkAan_1
|      |   |                       +------| (100)
|      |   |                       |      +--AkAan_2
|      |   |                    +--| (61)
|      |   |                    |  |   +--KbPh
|      |   |                    |  +---| (100)
|      |   |                    |      +--UsB
|      |   |                 +--| (37)
|      |   |                 |  +-----UME
|      |   |              +--| (100)
|      |   |              |  |                             +**AmJaD4
|      |   |              |  |                          +**|
|      |   |              |  |                          |  +**risA
|      |   |              |  |                       +--|
|      |   |              |  |                       |  +**AmJa_2
|      |   |              |  |                    +--| (80)
|      |   |              |  |                    |  +--AmJa_1
|      |   |              |  |                 +--| (80)
|      |   |              |  |                 |  +--AmsC0_2
|      |   |              |  |              +--| (98)
|      |   |              |  |              |  |     +**AmsMJ_2
|      |   |              |  |              |  |  +--|
|      |   |              |  |              |  |  |  +**AmsMJ_4
|      |   |              |  |              |  +--| (99)
|      |   |              |  |              |     +--AmsMJ_3
|      |   |              |  |           +--| (100)
|      |   |              |  |           |  |  +--AmsW9_1
|      |   |              |  |           |  +--| (99)
|      |   |              |  |           |     +--AmsW9_2
|      |   |              |  |        +--| (100)
|      |   |              |  |        |  |                 +**AmLrN2_1
|      |   |              |  |        |  |              +**|
|      |   |              |  |        |  |              |  +**AmLr_2
|      |   |              |  |        |  |           +**|
|      |   |              |  |        |  |           |  +**AmLr_1
|      |   |              |  |        |  |        +--|
|      |   |              |  |        |  |        |  +**ris
|      |   |              |  |        |  |     +--| (100)
|      |   |              |  |        |  |     |  +--AmLrN2_2
|      |   |              |  |        |  |  +--| (100)
|      |   |              |  |        |  |  |  |  +--AmsTN
|      |   |              |  |        |  |  |  +--| (97)
|      |   |              |  |        |  |  |     |  +--AmsW8_1
|      |   |              |  |        |  |  |     +--| (100)
|      |   |              |  |        |  |  |        +--AmsW8_2
|      |   |              |  |        |  +--| (100)
|      |   |              |  |        |     |     +--AmRo_1
|      |   |              |  |        |     |  +--| (98)
|      |   |              |  |        |     |  |  +--AmsW97
|      |   |              |  |        |     +--| (98)
|      |   |              |  |        |        +--AmRo_2
|      |   |              |  |     +--| (97)
|      |   |              |  |     |  |  +--AmsBJ_3
|      |   |              |  |     |  +--| (100)
|      |   |              |  |     |     +--AmsBJ_4
|      |   |              |  |  +--| (100)
|      |   |              |  |  |  |        +**AmsW1_1
|      |   |              |  |  |  |     +--|
|      |   |              |  |  |  |     |  +**AmsW5_2
|      |   |              |  |  |  |  +--| (100)
|      |   |              |  |  |  |  |  +--AmsW1_2
|      |   |              |  |  |  +--| (100)
|      |   |              |  |  |     |  +--AmsW6_1
|      |   |              |  |  |     +--| (100)
|      |   |              |  |  |        +--AmsW6_2
|      |   |              |  +--| (88)
|      |   |              |     |         +**AmKeF
|      |   |              |     |      +--|
|      |   |              |     |      |  +**AmKen_2
|      |   |              |     |   +--| (100)
|      |   |              |     |   |  +--AmKe_3
|      |   |              |     +---| (100)
|      |   |              |         +--ker
|      |   |           +--| (60)
|      |   |           |  |      +--AmAzD3_3
|      |   |           |  +------| (100)
|      |   |           |         +--AmAzD3_5
|      |   |        +--| (40)
|      |   |        |  |  +---AmBr_2
|      |   |        |  +--| (86)
|      |   |        |     +-----Kus
|      |   |     +--| (70)
|      |   |     |  |            +--StsAN
|      |   |     |  |         +--| (100)
|      |   |     |  |         |  +--StsY_A
|      |   |     |  |      +--| (62)
|      |   |     |  |      |  +--Ue26
|      |   |     |  |   +--| (57)
|      |   |     |  |   |  +--StsMC
|      |   |     |  +---| (100)
|      |   |     |      |  +--StsW00
|      |   |     |      +--| (100)
|      |   |     |         +--US8
|      |   |  +--| (58)
|      |   |  |  |      +--NcTr_1
|      |   |  |  +------| (100)
|      |   |  |         +--NcTr_2
|      |   +--| (98)
|      |      |                    +--AmAaD2_3
|      |      |                 +--| (95)
|      |      |                 |  |              +**AmDeD9_1
|      |      |                 |  |           +**|
|      |      |                 |  |           |  +**dec_2
|      |      |                 |  |        +--|
|      |      |                 |  |        |  +**AmDeD9_3
|      |      |                 |  |     +--| (100)
|      |      |                 |  |     |  +--AmDeD9_2
|      |      |                 |  |  +--| (100)
|      |      |                 |  |  |  |           +**AmKe_2
|      |      |                 |  |  |  |        +**|
|      |      |                 |  |  |  |        |  +**van
|      |      |                 |  |  |  |     +--|
|      |      |                 |  |  |  |     |  +**AmOrH
|      |      |                 |  |  |  |  +--| (100)
|      |      |                 |  |  |  |  |  +--AmKe_4
|      |      |                 |  |  |  +--| (100)
|      |      |                 |  |  |     +--AmsW69_1
|      |      |                 |  +--| (99)
|      |      |                 |     +--AmOv
|      |      |              +--| (86)
|      |      |              |  |             +**AmRgN0
|      |      |              |  |          +**|
|      |      |              |  |          |  +**dec_1
|      |      |              |  |       +**|
|      |      |              |  |       |  +**AmRg_5
|      |      |              |  |    +--|
|      |      |              |  |    |  +**AmRg_6
|      |      |              |  +----| (100)
|      |      |              |       +--AmRg_4
|      |      |           +--| (84)
|      |      |           |  |           +**AmBlD4
|      |      |           |  |        +**|
|      |      |           |  |        |  +**AmBlFH
|      |      |           |  |     +**|
|      |      |           |  |     |  +**bal
|      |      |           |  |  +--|
|      |      |           |  |  |  +**AmBlD59_2
|      |      |           |  +--| (100)
|      |      |           |     +--AmBlD59_1
|      |      |        +--| (100)
|      |      |        |  |    +--AmOrD0
|      |      |        |  +----| (100)
|      |      |        |       +--AmOr_2
|      |      |     +--| (100)
|      |      |     |  |  +--KbArN5
|      |      |     |  +--| (100)
|      |      |     |     +--KbAr_2
|      |      |  +--| (89)
|      |      |  |  |   +--AmVs_1
|      |      |  |  +---| (100)
|      |      |  |      +--AmVs_2
|      |      +--| (56)
|      |         |  +--KbAr_1
|      |         +--| (100)
|      |            +--KbAr_3
|  +---| (100)
|  |   |  +--A50
|  |   +--| (100)
|  |      +--NnCxD5_1
+--|
|  +--NnGe
|
+**NnGeA9


Consensus tree in newick format: 

(A40:0.0000000000,(((((((A47:0.0000000000,StToN1:0.0000000000):0.0000026378,StTo:0.0000026378)100:0.3140113992,(ApRc:0.2094547379,((((ApTi:0.0000000000,tei_2:0.0000000000):0.0000000000,tei_1:0.0000000000):0.0000000000,ApTi_5:0.0000000000):0.0000026378,ApTi_4:0.0000026378)100:0.0981748895)100:0.1740811646)59:0.0501962596,(((ApsA3_2:0.0000026378,UK6:0.0000026378)100:0.0884934128,Uc37:0.0911994097)100:0.1252267764,((((NnsA5_2:0.0000000000,kis:0.0000000000):0.0000026378,NnsA5_3:0.0000026378)100:0.4514982456,(((((((StAc:0.0135737264,StsC25:0.0000026378)100:0.0067752224,StsCT:0.0271449017)100:0.0066876940,StsCY:0.0068191429)98:0.0063336237,StsC8:0.0284683642)96:0.0378164169,((((StsC09_1:0.0000026378,StsC09_2:0.0000026378)99:0.0275509971,(StsW38_1:0.0000026378,StsW38_2:0.0000026378)61:0.0000026378)99:0.0577002871,(StsCM_1:0.0000026378,StsCM_2:0.0000026378)100:0.0485436308)59:0.0156114166,StsC3:0.0823913885)59:0.0223577013)100:0.2597497588,((StDa_1:0.0284742607,US5:0.0455216392)100:0.4537751304,StFu:0.3627470244)100:0.3532824768)92:0.0368454029,(((((((((((StAfJ3_1:0.0000026378,StAfJ3_2:0.0000026378)90:0.0071424221,StAua_2:0.0142873478)75:0.0069177507,((StsW83_1:0.0000000000,rim:0.0000000000):0.0000026378,StsW83_2:0.0000026378)99:0.0069842598)44:0.0000026378,(((((((StRi1:0.0000000000,StRi_3:0.0000000000):0.0000000000,StRi_1:0.0000000000):0.0000000000,StRi_6:0.0000000000):0.0000000000,StRi_5:0.0000000000):0.0000000000,StRir_20:0.0000000000):0.0000000000,StRir_1:0.0000000000):0.0000026378,StRiR_1:0.0000026378)97:0.0069584002)71:0.0069537714,StsW25_2:0.0000026378)96:0.0601235362,(StsC2_1:0.0000026378,StsC2_2:0.0000026378)100:0.0538769393)81:0.0205346940,((StCr:0.0068464312,StPo:0.0000026378)95:0.0076565697,StMo_1:0.0062884185)96:0.0270913763)99:0.1413870360,((((((StCar_1:0.0000000000,StCar_4:0.0000000000):0.0000026378,StCar_2:0.0000026378)62:0.0000026378,(StCar_3:0.0213739770,StsTu:0.0169014113)78:0.0041121454)91:0.0209345110,StLaN18:0.0000026378)92:0.0069638058,StsW2_2:0.0353062986)96:0.0184081716,((StsK_1:0.0000000000,StsPA_1:0.0000000000):0.0000026378,StsK_3:0.0000026378)100:0.0099723040)100:0.3504084734)97:0.0346206904,(StVrN_B:0.0000026378,StVr_1_A:0.0000026378)100:0.1019598665)95:0.0555359963,(((StAvMA_2:0.1377836179,(StDu:0.0429910714,(StsBA_1:0.0000026378,StsBA_2:0.0000026378)100:0.0498151577)100:0.1549245409)89:0.0499019869,((((((StFr_4:0.0000000000,StX_3:0.0000000000):0.0000000000,StX_4:0.0000000000):0.0000000000,StX_2:0.0000000000):0.0000026378,StX_1:0.0000026378)100:0.0206421263,(StX:0.0000026378,StsS0:0.0137536261)51:0.0000026378)98:0.0068408068,((StsMU:0.0000000000,StsW0_2:0.0000000000):0.0000026378,StsW0_1:0.0000026378)64:0.0000026378)100:0.1185295660)98:0.0293351334,((StSe_1:0.0000026378,StSe_2:0.0000026378)100:0.0606130690,StsY_B:0.0475412009)100:0.2196699074)96:0.0715543619)53:0.0217959186,((((((StAfa_2:0.0000000000,StFr_3:0.0000000000):0.0000026378,StAfa_6:0.0000026378)100:0.1152245709,(StAn_2:0.0307054339,(StsW52_1:0.0000026378,StsW52_2:0.0000026378)100:0.0556388517)71:0.0224074118)56:0.0158261552,(StLtNB:0.0164098527,Sts1:0.1153356066)67:0.0272247701)100:0.0647330537,(StFo_1:0.0000026378,StFo_2:0.0000026378)100:0.1698647088)90:0.0325880191,((StVe_1:0.0000026378,StVe_4:0.0000026378)100:0.0068531773,(StVe_3:0.0000026378,StVe_5:0.0000026378)100:0.0208392382)100:0.1156193758)100:0.1854205299)86:0.0270455151)99:0.1004798673)99:0.0990628467,NnsW4_1:0.1291769999)98:0.0723510674)54:0.0149014128)98:0.0224167594,(((((((((AkAan_1:0.0000026378,AkAan_2:0.0000026378)100:0.1654690950,(KbPh:0.0283911558,UsB:0.0193636404)100:0.0951167232)61:0.0296463497,UME:0.1449471158)37:0.0000024907,((((((((((AmJaD4:0.0000000000,risA:0.0000000000):0.0000000000,AmJa_2:0.0000000000):0.0000026378,AmJa_1:0.0000026378)80:0.0000026378,AmsC0_2:0.0066295506)80:0.0000026378,((AmsMJ_2:0.0000000000,AmsMJ_4:0.0000000000):0.0000026378,AmsMJ_3:0.0000026378)99:0.0066240826)98:0.0062466745,(AmsW9_1:0.0000026378,AmsW9_2:0.0000026378)99:0.0138338704)100:0.0487165818,((((((AmLrN2_1:0.0000000000,AmLr_2:0.0000000000):0.0000000000,AmLr_1:0.0000000000):0.0000000000,ris:0.0000000000):0.0000026378,AmLrN2_2:0.0000026378)100:0.0127776668,(AmsTN:0.0000026378,(AmsW8_1:0.0000026378,AmsW8_2:0.0000026378)100:0.0261066031)97:0.0064598350)100:0.0198120162,((AmRo_1:0.0065091112,AmsW97:0.0065054060)98:0.0064707098,AmRo_2:0.0064892633)98:0.0066350069)100:0.0253332898)100:0.0551715544,(AmsBJ_3:0.0000026378,AmsBJ_4:0.0000026378)100:0.0365033766)97:0.0218026188,(((AmsW1_1:0.0000000000,AmsW5_2:0.0000000000):0.0000026378,AmsW1_2:0.0000026378)100:0.0192843572,(AmsW6_1:0.0000026378,AmsW6_2:0.0000026378)100:0.0137028397)100:0.0220088238)100:0.0532911736,(((AmKeF:0.0000000000,AmKen_2:0.0000000000):0.0000026378,AmKe_3:0.0000026378)100:0.0067086390,ker:0.0000026378)100:0.0993620355)88:0.0456807050)100:0.0907844127,(AmAzD3_3:0.0000026378,AmAzD3_5:0.0000026378)100:0.1838843015)60:0.0343133663,(AmBr_2:0.1000958560,Kus:0.1448557865)86:0.0246022033)40:0.0336466659,((((StsAN:0.0209501202,StsY_A:0.0067652377)100:0.0362058486,Ue26:0.0878989633)62:0.0000026485,StsMC:0.0342795486)57:0.0133130450,(StsW00:0.0000026378,US8:0.0000026378)100:0.0069310825)100:0.1082511521)70:0.0147054977,(NcTr_1:0.0000026378,NcTr_2:0.0000026378)100:0.1673923517)58:0.0136666913,(((((((AmAaD2_3:0.0919650270,(((((AmDeD9_1:0.0000000000,dec_2:0.0000000000):0.0000000000,AmDeD9_3:0.0000000000):0.0000026378,AmDeD9_2:0.0000026378)100:0.0217467460,((((AmKe_2:0.0000000000,van:0.0000000000):0.0000000000,AmOrH:0.0000000000):0.0000026378,AmKe_4:0.0000026378)100:0.0069165028,AmsW69_1:0.0069075928)100:0.0134022669)100:0.0334156470,AmOv:0.0483201328)99:0.0561464137)95:0.0293008862,((((AmRgN0:0.0000000000,dec_1:0.0000000000):0.0000000000,AmRg_5:0.0000000000):0.0000000000,AmRg_6:0.0000000000):0.0000026378,AmRg_4:0.0000026378)100:0.1396420608)86:0.0462091254,((((AmBlD4:0.0000000000,AmBlFH:0.0000000000):0.0000000000,bal:0.0000000000):0.0000000000,AmBlD59_2:0.0000000000):0.0000026378,AmBlD59_1:0.0000026378)100:0.0759901593)84:0.0160807153,(AmOrD0:0.0123305530,AmOr_2:0.0014145521)100:0.1245955463)100:0.0181419876,(KbArN5:0.0000026378,KbAr_2:0.0000026378)100:0.0376554538)100:0.0331374832,(AmVs_1:0.0000026378,AmVs_2:0.0000026378)100:0.1016943050)89:0.0208366117,(KbAr_1:0.0000026378,KbAr_3:0.0000026378)100:0.0879432172)56:0.0148818417)98:0.0332639762)100:0.1075459963,(A50:0.0000026378,NnCxD5_1:0.0000026378)100:0.0812069360)100:0.0974492693,NnGe:0.0000026378):0.0000026378,NnGeA9:0.0000000000);

ALISIM COMMAND
--------------
To simulate an alignment of the same length as the original alignment, using the tree and model parameters estimated from this analysis, you can use the following command:

--alisim simulated_MSA -t /media/hdd_2tb/GPA_reclassification_clean/A_dataset_creation/5_basic_phylogenetics/2_trimmed_complete_basic_phylogeny/2_OGs_with_domains_phylogeny/5_trimal_iqtree_ML_trees/TIGR01720_domains_2_trimal_iqtree.treefile -m "JTT+F+I{0.14049}+G4{1.32907}" --length 150

To mimic the alignment used to produce this analysis, i.e. simulate an alignment of the same length as the original alignment, using the tree and model parameters estimated from this analysis *and* copying the same gap positions as the original alignment, you can use the following command:

iqtree -s /media/hdd_2tb/GPA_reclassification_clean/A_dataset_creation/5_basic_phylogenetics/2_trimmed_complete_basic_phylogeny/2_OGs_with_domains_phylogeny/2_trimal_MSAs/TIGR01720_domains_2_trimalMSA.faa --alisim mimicked_MSA

To simulate any number of alignments in either of the two commandlines above, use the --num-alignments options, for example mimic 100 alignments you would use the command line:

iqtree -s /media/hdd_2tb/GPA_reclassification_clean/A_dataset_creation/5_basic_phylogenetics/2_trimmed_complete_basic_phylogeny/2_OGs_with_domains_phylogeny/2_trimal_MSAs/TIGR01720_domains_2_trimalMSA.faa --alisim mimicked_MSA --num-alignments 100

For more information on using AliSim, please visit: www.iqtree.org/doc/AliSim

TIME STAMP
----------

Date and time: Thu Feb 15 23:31:03 2024
Total CPU time used: 622.105136 seconds (0h:10m:22s)
Total wall-clock time used: 320.2493781 seconds (0h:5m:20s)
```
