## Supplementary Data 7 for "Structural and evolutionary analyses support reclassification of glycopeptide antibiotics as xyclopeptides": TIGR01720_domains_2_trimal_iqtree.log

```
IQ-TREE multicore version 2.2.5 COVID-edition for Linux 64-bit built Sep 15 2023
Developed by Bui Quang Minh, James Barbetti, Nguyen Lam Tung,
Olga Chernomor, Heiko Schmidt, Dominik Schrempf, Michael Woodhams, Ly Trong Nhan.

Host:    athina-desktop (AVX2, FMA3, 62 GB RAM)
Command: /home/athina/anaconda3/envs/iqtree2/bin/iqtree2 -nt AUTO -s /media/hdd_2tb/GPA_reclassification_clean/A_dataset_creation/5_basic_phylogenetics/2_trimmed_complete_basic_phylogeny/2_OGs_with_domains_phylogeny/2_trimal_MSAs/TIGR01720_domains_2_trimalMSA.faa -m JTT+F+I+G4 -pre /media/hdd_2tb/GPA_reclassification_clean/A_dataset_creation/5_basic_phylogenetics/2_trimmed_complete_basic_phylogeny/2_OGs_with_domains_phylogeny/5_trimal_iqtree_ML_trees/TIGR01720_domains_2_trimal_iqtree -redo -bb 1000
Seed:    310302 (Using SPRNG - Scalable Parallel Random Number Generator)
Time:    Thu Feb 15 23:25:43 2024
Kernel:  AVX+FMA - auto-detect threads (32 CPU cores detected)

Reading alignment file /media/hdd_2tb/GPA_reclassification_clean/A_dataset_creation/5_basic_phylogenetics/2_trimmed_complete_basic_phylogeny/2_OGs_with_domains_phylogeny/2_trimal_MSAs/TIGR01720_domains_2_trimalMSA.faa ... Fasta format detected
Reading fasta file: done in 0.00106153 secs using 68.49% CPU
Alignment most likely contains protein sequences
Constructing alignment: done in 0.00069896 secs using 709.3% CPU
Alignment has 177 sequences with 150 columns, 137 distinct patterns
123 parsimony-informative, 1 singleton sites, 26 constant sites
           Gap/Ambiguity  Composition  p-value
Analyzing sequences: done in 0.000190941 secs using 165.5% CPU
   1  A40          0.00%    passed     42.01%
   2  A47          0.00%    passed     83.54%
   3  A50          0.00%    failed      0.00%
   4  AkAan_1      0.00%    passed    100.00%
   5  AkAan_2      0.00%    passed    100.00%
   6  AmAaD2_3     0.00%    passed     99.99%
   7  AmAzD3_3     0.00%    passed     97.37%
   8  AmAzD3_5     0.00%    passed     97.37%
   9  AmBlD4       0.00%    passed     99.96%
  10  AmBlD59_1    0.00%    passed     99.96%
  11  AmBlD59_2    0.00%    passed     99.96%
  12  AmBlFH       0.00%    passed     99.96%
  13  AmBr_2       0.00%    passed     98.95%
  14  AmDeD9_1     0.00%    passed     99.65%
  15  AmDeD9_2     0.00%    passed     99.65%
  16  AmDeD9_3     0.00%    passed     99.65%
  17  AmJaD4       0.00%    passed     98.71%
  18  AmJa_1       0.00%    passed     98.71%
  19  AmJa_2       0.00%    passed     98.71%
  20  AmKeF        0.00%    passed    100.00%
  21  AmKe_2       0.00%    passed     99.87%
  22  AmKe_3       0.00%    passed    100.00%
  23  AmKe_4       0.00%    passed     99.87%
  24  AmKen_2      0.00%    passed    100.00%
  25  AmLrN2_1     0.00%    passed     84.82%
  26  AmLrN2_2     0.00%    passed     84.82%
  27  AmLr_1       0.00%    passed     84.82%
  28  AmLr_2       0.00%    passed     84.82%
  29  AmOrD0       0.00%    passed     99.37%
  30  AmOrH        0.00%    passed     99.87%
  31  AmOr_2       0.00%    passed     99.21%
  32  AmOv         0.00%    passed     99.76%
  33  AmRgN0       0.00%    passed     99.79%
  34  AmRg_4       0.00%    passed     99.79%
  35  AmRg_5       0.00%    passed     99.79%
  36  AmRg_6       0.00%    passed     99.79%
  37  AmRo_1       0.00%    passed     95.99%
  38  AmRo_2       0.00%    passed     93.51%
  39  AmVs_1       0.00%    passed     99.99%
  40  AmVs_2       0.00%    passed     99.99%
  41  AmsBJ_3      0.00%    passed     99.55%
  42  AmsBJ_4      0.00%    passed     99.55%
  43  AmsC0_2      0.00%    passed     97.80%
  44  AmsMJ_2      0.00%    passed     96.95%
  45  AmsMJ_3      0.00%    passed     96.95%
  46  AmsMJ_4      0.00%    passed     96.95%
  47  AmsTN        0.00%    passed     86.88%
  48  AmsW1_1      0.00%    passed     99.43%
  49  AmsW1_2      0.00%    passed     99.43%
  50  AmsW5_2      0.00%    passed     99.43%
  51  AmsW69_1     0.00%    passed     99.75%
  52  AmsW6_1      0.00%    passed     98.98%
  53  AmsW6_2      0.00%    passed     98.98%
  54  AmsW8_1      0.00%    passed     88.23%
  55  AmsW8_2      0.00%    passed     88.23%
  56  AmsW97       0.00%    passed     95.86%
  57  AmsW9_1      0.00%    passed     95.91%
  58  AmsW9_2      0.00%    passed     95.91%
  59  ApRc         4.67%    passed     99.65%
  60  ApTi         0.00%    passed     87.09%
  61  ApTi_4       0.00%    passed     87.09%
  62  ApTi_5       0.00%    passed     87.09%
  63  ApsA3_2      0.00%    passed     99.10%
  64  KbArN5       0.00%    passed     96.70%
  65  KbAr_1       0.00%    passed     95.09%
  66  KbAr_2       0.00%    passed     96.70%
  67  KbAr_3       0.00%    passed     95.09%
  68  KbPh         0.00%    passed     98.90%
  69  Kus          0.00%    passed     99.94%
  70  NcTr_1       0.00%    passed     84.11%
  71  NcTr_2       0.00%    passed     84.11%
  72  NnCxD5_1     0.00%    failed      0.00%
  73  NnGe         0.00%    passed     42.01%
  74  NnGeA9       0.00%    passed     42.01%
  75  NnsA5_2      4.00%    passed     96.07%
  76  NnsA5_3      4.00%    passed     96.07%
  77  NnsW4_1      0.00%    passed     99.43%
  78  StAc         0.00%    passed     91.33%
  79  StAfJ3_1     0.00%    passed     70.93%
  80  StAfJ3_2     0.00%    passed     70.93%
  81  StAfa_2      0.00%    passed     65.18%
  82  StAfa_6      0.00%    passed     65.18%
  83  StAn_2       0.00%    passed     91.11%
  84  StAua_2      0.00%    passed     65.87%
  85  StAvMA_2     0.00%    passed     95.75%
  86  StCar_1      0.00%    passed     87.15%
  87  StCar_2      0.00%    passed     87.15%
  88  StCar_3      0.00%    passed     11.74%
  89  StCar_4      0.00%    passed     87.15%
  90  StCr         0.00%    passed     91.49%
  91  StDa_1       0.00%    passed      8.34%
  92  StDu         0.00%    passed     87.23%
  93  StFo_1       0.00%    passed     18.67%
  94  StFo_2       0.00%    passed     18.67%
  95  StFr_3       0.00%    passed     65.18%
  96  StFr_4       0.00%    passed     98.38%
  97  StFu         2.67%    passed     82.88%
  98  StLaN18      0.00%    passed     91.73%
  99  StLtNB       0.00%    passed     90.84%
 100  StMo_1       0.00%    passed     93.71%
 101  StPo         0.00%    passed     91.72%
 102  StRi1        0.00%    passed     77.73%
 103  StRiR_1      0.00%    passed     77.73%
 104  StRi_1       0.00%    passed     77.73%
 105  StRi_3       0.00%    passed     77.73%
 106  StRi_5       0.00%    passed     77.73%
 107  StRi_6       0.00%    passed     77.73%
 108  StRir_1      0.00%    passed     77.73%
 109  StRir_20     0.00%    passed     77.73%
 110  StSe_1       0.00%    passed     60.14%
 111  StSe_2       0.00%    passed     60.14%
 112  StTo         0.00%    passed     83.54%
 113  StToN1       0.00%    passed     83.54%
 114  StVe_1       0.00%    passed     85.03%
 115  StVe_3       0.00%    passed     88.83%
 116  StVe_4       0.00%    passed     85.03%
 117  StVe_5       0.00%    passed     88.83%
 118  StVrN_B      0.00%    passed     99.95%
 119  StVr_1_A     0.00%    passed     99.95%
 120  StX          0.00%    passed     99.24%
 121  StX_1        0.00%    passed     98.38%
 122  StX_2        0.00%    passed     98.38%
 123  StX_3        0.00%    passed     98.38%
 124  StX_4        0.00%    passed     98.38%
 125  Sts1         0.00%    passed     87.06%
 126  StsAN        0.00%    passed    100.00%
 127  StsBA_1      0.00%    passed     90.48%
 128  StsBA_2      0.00%    passed     90.48%
 129  StsC09_1     0.00%    passed     97.31%
 130  StsC09_2     0.00%    passed     97.31%
 131  StsC25       0.00%    passed     90.33%
 132  StsC2_1      0.00%    passed     90.75%
 133  StsC2_2      0.00%    passed     90.75%
 134  StsC3        0.00%    passed     91.88%
 135  StsC8        0.00%    passed     95.94%
 136  StsCM_1      0.00%    passed     97.48%
 137  StsCM_2      0.00%    passed     97.48%
 138  StsCT        0.00%    passed     83.18%
 139  StsCY        0.00%    passed     95.82%
 140  StsK_1       0.00%    passed     96.94%
 141  StsK_3       0.00%    passed     96.94%
 142  StsMC        0.00%    passed     99.94%
 143  StsMU        0.00%    passed     99.27%
 144  StsPA_1      0.00%    passed     96.94%
 145  StsS0        0.00%    passed     99.86%
 146  StsTu        0.00%    passed     83.22%
 147  StsW00       0.00%    passed     99.95%
 148  StsW0_1      0.00%    passed     99.27%
 149  StsW0_2      0.00%    passed     99.27%
 150  StsW25_2     0.00%    passed     74.42%
 151  StsW2_2      0.00%    passed     92.02%
 152  StsW38_1     0.00%    passed     99.33%
 153  StsW38_2     0.00%    passed     99.33%
 154  StsW52_1     0.00%    passed     99.08%
 155  StsW52_2     0.00%    passed     99.08%
 156  StsW83_1     0.00%    passed     59.88%
 157  StsW83_2     0.00%    passed     59.88%
 158  StsY_A       0.00%    passed     99.96%
 159  StsY_B       0.00%    passed     64.68%
 160  UK6          0.00%    passed     99.10%
 161  UME          0.00%    passed     98.23%
 162  US5          0.00%    passed      8.15%
 163  US8          0.00%    passed     99.95%
 164  Uc37         0.00%    passed     96.59%
 165  Ue26         0.00%    passed     99.16%
 166  UsB          0.00%    passed     99.36%
 167  bal          0.00%    passed     99.96%
 168  dec_1        0.00%    passed     99.79%
 169  dec_2        0.00%    passed     99.65%
 170  ker          0.00%    passed    100.00%
 171  kis          4.00%    passed     96.07%
 172  rim          0.00%    passed     59.88%
 173  ris          0.00%    passed     84.82%
 174  risA         0.00%    passed     98.71%
 175  tei_1        0.00%    passed     87.09%
 176  tei_2        0.00%    passed     87.09%
 177  van          0.00%    passed     99.87%
****  TOTAL        0.11%  2 sequences failed composition chi2 test (p-value<5%; df=19)
NOTE: NnGe is identical to A40 but kept for subsequent analysis
NOTE: StTo is identical to A47 but kept for subsequent analysis
NOTE: NnCxD5_1 is identical to A50 but kept for subsequent analysis
NOTE: AkAan_2 is identical to AkAan_1 but kept for subsequent analysis
NOTE: AmAzD3_5 is identical to AmAzD3_3 but kept for subsequent analysis
NOTE: AmBlD59_1 is identical to AmBlD4 but kept for subsequent analysis
NOTE: AmDeD9_2 is identical to AmDeD9_1 but kept for subsequent analysis
NOTE: AmJa_1 is identical to AmJaD4 but kept for subsequent analysis
NOTE: AmKe_3 is identical to AmKeF but kept for subsequent analysis
NOTE: AmKe_4 is identical to AmKe_2 but kept for subsequent analysis
NOTE: AmLrN2_2 is identical to AmLrN2_1 but kept for subsequent analysis
NOTE: AmRg_4 is identical to AmRgN0 but kept for subsequent analysis
NOTE: AmVs_2 is identical to AmVs_1 but kept for subsequent analysis
NOTE: AmsBJ_4 is identical to AmsBJ_3 but kept for subsequent analysis
NOTE: AmsMJ_3 is identical to AmsMJ_2 but kept for subsequent analysis
NOTE: AmsW1_2 is identical to AmsW1_1 but kept for subsequent analysis
NOTE: AmsW6_2 is identical to AmsW6_1 but kept for subsequent analysis
NOTE: AmsW8_2 is identical to AmsW8_1 but kept for subsequent analysis
NOTE: AmsW9_2 is identical to AmsW9_1 but kept for subsequent analysis
NOTE: ApTi_4 is identical to ApTi but kept for subsequent analysis
NOTE: UK6 is identical to ApsA3_2 but kept for subsequent analysis
NOTE: KbAr_2 is identical to KbArN5 but kept for subsequent analysis
NOTE: KbAr_3 is identical to KbAr_1 but kept for subsequent analysis
NOTE: NcTr_2 is identical to NcTr_1 but kept for subsequent analysis
NOTE: NnsA5_3 is identical to NnsA5_2 but kept for subsequent analysis
NOTE: StAfJ3_2 is identical to StAfJ3_1 but kept for subsequent analysis
NOTE: StAfa_6 is identical to StAfa_2 but kept for subsequent analysis
NOTE: StCar_2 is identical to StCar_1 but kept for subsequent analysis
NOTE: StFo_2 is identical to StFo_1 but kept for subsequent analysis
NOTE: StX_1 is identical to StFr_4 but kept for subsequent analysis
NOTE: StRiR_1 is identical to StRi1 but kept for subsequent analysis
NOTE: StSe_2 is identical to StSe_1 but kept for subsequent analysis
NOTE: StVe_4 is identical to StVe_1 but kept for subsequent analysis
NOTE: StVe_5 is identical to StVe_3 but kept for subsequent analysis
NOTE: StVr_1_A is identical to StVrN_B but kept for subsequent analysis
NOTE: StsBA_2 is identical to StsBA_1 but kept for subsequent analysis
NOTE: StsC09_2 is identical to StsC09_1 but kept for subsequent analysis
NOTE: StsC2_2 is identical to StsC2_1 but kept for subsequent analysis
NOTE: StsCM_2 is identical to StsCM_1 but kept for subsequent analysis
NOTE: StsK_3 is identical to StsK_1 but kept for subsequent analysis
NOTE: StsW0_1 is identical to StsMU but kept for subsequent analysis
NOTE: US8 is identical to StsW00 but kept for subsequent analysis
NOTE: StsW38_2 is identical to StsW38_1 but kept for subsequent analysis
NOTE: StsW52_2 is identical to StsW52_1 but kept for subsequent analysis
NOTE: StsW83_2 is identical to StsW83_1 but kept for subsequent analysis
Checking for duplicate sequences: done in 0.00124711 secs using 902.8% CPU
Identifying sites to remove: done in 0.000574054 secs using 5641% CPU
NOTE: 38 identical sequences (see below) will be ignored for subsequent analysis
NOTE: NnGeA9 (identical to A40) is ignored but added at the end
NOTE: StToN1 (identical to A47) is ignored but added at the end
NOTE: AmBlD59_2 (identical to AmBlD4) is ignored but added at the end
NOTE: AmBlFH (identical to AmBlD4) is ignored but added at the end
NOTE: bal (identical to AmBlD4) is ignored but added at the end
NOTE: AmDeD9_3 (identical to AmDeD9_1) is ignored but added at the end
NOTE: dec_2 (identical to AmDeD9_1) is ignored but added at the end
NOTE: AmJa_2 (identical to AmJaD4) is ignored but added at the end
NOTE: risA (identical to AmJaD4) is ignored but added at the end
NOTE: AmKen_2 (identical to AmKeF) is ignored but added at the end
NOTE: AmOrH (identical to AmKe_2) is ignored but added at the end
NOTE: van (identical to AmKe_2) is ignored but added at the end
NOTE: AmLr_1 (identical to AmLrN2_1) is ignored but added at the end
NOTE: AmLr_2 (identical to AmLrN2_1) is ignored but added at the end
NOTE: ris (identical to AmLrN2_1) is ignored but added at the end
NOTE: AmRg_5 (identical to AmRgN0) is ignored but added at the end
NOTE: AmRg_6 (identical to AmRgN0) is ignored but added at the end
NOTE: dec_1 (identical to AmRgN0) is ignored but added at the end
NOTE: AmsMJ_4 (identical to AmsMJ_2) is ignored but added at the end
NOTE: AmsW5_2 (identical to AmsW1_1) is ignored but added at the end
NOTE: ApTi_5 (identical to ApTi) is ignored but added at the end
NOTE: tei_1 (identical to ApTi) is ignored but added at the end
NOTE: tei_2 (identical to ApTi) is ignored but added at the end
NOTE: kis (identical to NnsA5_2) is ignored but added at the end
NOTE: StFr_3 (identical to StAfa_2) is ignored but added at the end
NOTE: StCar_4 (identical to StCar_1) is ignored but added at the end
NOTE: StX_2 (identical to StFr_4) is ignored but added at the end
NOTE: StX_3 (identical to StFr_4) is ignored but added at the end
NOTE: StX_4 (identical to StFr_4) is ignored but added at the end
NOTE: StRi_1 (identical to StRi1) is ignored but added at the end
NOTE: StRi_3 (identical to StRi1) is ignored but added at the end
NOTE: StRi_5 (identical to StRi1) is ignored but added at the end
NOTE: StRi_6 (identical to StRi1) is ignored but added at the end
NOTE: StRir_1 (identical to StRi1) is ignored but added at the end
NOTE: StRir_20 (identical to StRi1) is ignored but added at the end
NOTE: StsPA_1 (identical to StsK_1) is ignored but added at the end
NOTE: StsW0_2 (identical to StsMU) is ignored but added at the end
NOTE: rim (identical to StsW83_1) is ignored but added at the end
Alignment was printed to /media/hdd_2tb/GPA_reclassification_clean/A_dataset_creation/5_basic_phylogenetics/2_trimmed_complete_basic_phylogeny/2_OGs_with_domains_phylogeny/5_trimal_iqtree_ML_trees/TIGR01720_domains_2_trimal_iqtree.uniqueseq.phy

For your convenience alignment with unique sequences printed to /media/hdd_2tb/GPA_reclassification_clean/A_dataset_creation/5_basic_phylogenetics/2_trimmed_complete_basic_phylogeny/2_OGs_with_domains_phylogeny/5_trimal_iqtree_ML_trees/TIGR01720_domains_2_trimal_iqtree.uniqueseq.phy

Create initial parsimony tree by phylogenetic likelihood library (PLL)... 0.025 seconds
Generating 1000 samples for ultrafast bootstrap (seed: 310302)...

NOTE: 14 MB RAM (0 GB) is required!
Measuring multi-threading efficiency up to 32 CPU cores
Increase to 10 rounds for branch lengths
51 trees examined
Threads: 1 / Time: 32.357 sec / Speedup: 1.000 / Efficiency: 100% / LogL: -19833
Threads: 2 / Time: 27.803 sec / Speedup: 1.164 / Efficiency: 58% / LogL: -19833
Threads: 3 / Time: 22.950 sec / Speedup: 1.410 / Efficiency: 47% / LogL: -19833
Determining AUTO threadcount: done in 83.112 secs using 187.7% CPU
BEST NUMBER OF THREADS: 2

Estimate model parameters (epsilon = 0.100)
Thoroughly optimizing +I+G parameters from 10 start values...
Init pinv, alpha: 0.000, 1.000 / Estimate: 0.000, 0.836 / LogL: -6859.135
Init pinv, alpha: 0.019, 1.000 / Estimate: 0.139, 1.349 / LogL: -6849.323
Init pinv, alpha: 0.039, 1.000 / Estimate: 0.139, 1.352 / LogL: -6849.316
Init pinv, alpha: 0.058, 1.000 / Estimate: 0.139, 1.351 / LogL: -6849.318
Init pinv, alpha: 0.077, 1.000 / Estimate: 0.138, 1.347 / LogL: -6849.329
Init pinv, alpha: 0.096, 1.000 / Estimate: 0.139, 1.352 / LogL: -6849.314
Init pinv, alpha: 0.116, 1.000 / Estimate: 0.140, 1.353 / LogL: -6849.315
Init pinv, alpha: 0.135, 1.000 / Estimate: 0.139, 1.352 / LogL: -6849.321
Init pinv, alpha: 0.154, 1.000 / Estimate: 0.140, 1.355 / LogL: -6849.312
Init pinv, alpha: 0.173, 1.000 / Estimate: 0.141, 1.359 / LogL: -6849.307
Optimal pinv,alpha: 0.141, 1.359 / LogL: -6849.307

Parameters optimization took 12.978 sec
Wrote distance file to... 
Computing ML distances based on estimated model parameters...
Calculating distance matrix: done in 0.690367 secs using 200% CPU
Computing ML distances took 0.690552 sec (of wall-clock time) 1.380749 sec (of CPU time)
Setting up auxiliary I and S matrices: done in 0.000534309 secs using 936% CPU
Constructing RapidNJ tree: done in 0.0200413 secs using 117.8% CPU
Computing RapidNJ tree took 0.020685 sec (of wall-clock time) 0.028781 sec (of CPU time)
Log-likelihood of RapidNJ tree: -6863.851
--------------------------------------------------------------------
|             INITIALIZING CANDIDATE TREE SET                      |
--------------------------------------------------------------------
Generating 98 parsimony trees... 1.547 second
Computing log-likelihood of 98 initial trees ... 5.661 seconds
Current best score: -6836.637

Do NNI search on 20 best initial trees
Optimizing NNI: done in 1.19589 secs using 198.9% CPU
Estimate model parameters (epsilon = 0.100)
BETTER TREE FOUND at iteration 1: -6816.907
Optimizing NNI: done in 1.27799 secs using 197.9% CPU
Optimizing NNI: done in 1.20716 secs using 198.3% CPU
Optimizing NNI: done in 1.27429 secs using 197.5% CPU
Estimate model parameters (epsilon = 0.100)
BETTER TREE FOUND at iteration 4: -6815.136
Optimizing NNI: done in 1.34334 secs using 199% CPU
Optimizing NNI: done in 1.20227 secs using 197.4% CPU
Optimizing NNI: done in 0.62884 secs using 197.8% CPU
Optimizing NNI: done in 1.3239 secs using 199% CPU
Optimizing NNI: done in 1.15531 secs using 199% CPU
Estimate model parameters (epsilon = 0.100)
BETTER TREE FOUND at iteration 9: -6813.985
Optimizing NNI: done in 1.25478 secs using 198.1% CPU
Iteration 10 / LogL: -6819.791 / Time: 0h:1m:57s
Optimizing NNI: done in 1.1072 secs using 197.8% CPU
Optimizing NNI: done in 1.26776 secs using 198.4% CPU
Optimizing NNI: done in 1.21214 secs using 199% CPU
Optimizing NNI: done in 1.31083 secs using 198.5% CPU
Optimizing NNI: done in 1.18852 secs using 197.9% CPU
Optimizing NNI: done in 1.36324 secs using 200% CPU
Optimizing NNI: done in 1.35802 secs using 198.6% CPU
Optimizing NNI: done in 1.19676 secs using 198.8% CPU
Optimizing NNI: done in 1.25721 secs using 197.5% CPU
Optimizing NNI: done in 1.42408 secs using 198.9% CPU
Iteration 20 / LogL: -6817.564 / Time: 0h:2m:10s
Finish initializing candidate tree set (20)
Current best tree score: -6813.985 / CPU time: 32.627
Number of iterations: 20
--------------------------------------------------------------------
|               OPTIMIZING CANDIDATE TREE SET                      |
--------------------------------------------------------------------
Optimizing NNI: done in 2.01252 secs using 199% CPU
Optimizing NNI: done in 2.36094 secs using 198.6% CPU
Optimizing NNI: done in 1.9305 secs using 199% CPU
Optimizing NNI: done in 1.88274 secs using 198.8% CPU
Optimizing NNI: done in 2.16992 secs using 198.4% CPU
Optimizing NNI: done in 2.00887 secs using 197.9% CPU
Optimizing NNI: done in 2.07431 secs using 199.2% CPU
Optimizing NNI: done in 2.1528 secs using 198.8% CPU
Optimizing NNI: done in 2.03316 secs using 198.7% CPU
Optimizing NNI: done in 2.04011 secs using 199.3% CPU
Iteration 30 / LogL: -6877.623 / Time: 0h:2m:30s (0h:6m:50s left)
Optimizing NNI: done in 1.86845 secs using 198.8% CPU
Optimizing NNI: done in 2.00264 secs using 198.8% CPU
Optimizing NNI: done in 2.05831 secs using 199% CPU
Optimizing NNI: done in 1.85112 secs using 198.8% CPU
Optimizing NNI: done in 2.24328 secs using 199.2% CPU
Optimizing NNI: done in 1.89197 secs using 198.9% CPU
Optimizing NNI: done in 1.96732 secs using 199.3% CPU
Optimizing NNI: done in 1.84072 secs using 199.2% CPU
Optimizing NNI: done in 2.23353 secs using 198.6% CPU
Optimizing NNI: done in 2.38585 secs using 198.2% CPU
Iteration 40 / LogL: -6828.611 / Time: 0h:2m:51s (0h:5m:3s left)
Optimizing NNI: done in 1.94403 secs using 198.6% CPU
Optimizing NNI: done in 2.29221 secs using 198.5% CPU
Optimizing NNI: done in 1.61074 secs using 198.7% CPU
Optimizing NNI: done in 1.85877 secs using 198.6% CPU
Optimizing NNI: done in 1.83903 secs using 199.4% CPU
Optimizing NNI: done in 2.08951 secs using 199.2% CPU
Optimizing NNI: done in 1.99966 secs using 198.6% CPU
Optimizing NNI: done in 1.9863 secs using 199.2% CPU
Optimizing NNI: done in 1.87189 secs using 199.4% CPU
Optimizing NNI: done in 1.69644 secs using 199% CPU
Iteration 50 / LogL: -6813.988 / Time: 0h:3m:10s (0h:3m:49s left)
Log-likelihood cutoff on original alignment: -6876.128
Optimizing NNI: done in 2.25203 secs using 199.1% CPU
Optimizing NNI: done in 2.47886 secs using 199.3% CPU
Optimizing NNI: done in 1.84356 secs using 199.3% CPU
Optimizing NNI: done in 1.63385 secs using 199.3% CPU
Optimizing NNI: done in 2.28717 secs using 198.4% CPU
Optimizing NNI: done in 1.99937 secs using 199.2% CPU
Optimizing NNI: done in 2.28824 secs using 199.3% CPU
Optimizing NNI: done in 1.98892 secs using 198.7% CPU
Optimizing NNI: done in 2.04339 secs using 198.6% CPU
Optimizing NNI: done in 2.98975 secs using 198.9% CPU
Iteration 60 / LogL: -6815.924 / Time: 0h:3m:33s (0h:2m:57s left)
Optimizing NNI: done in 2.15152 secs using 198.9% CPU
Optimizing NNI: done in 1.95244 secs using 199.5% CPU
Optimizing NNI: done in 2.50408 secs using 199% CPU
Optimizing NNI: done in 2.13494 secs using 198.5% CPU
Optimizing NNI: done in 2.42971 secs using 199.1% CPU
Optimizing NNI: done in 2.15782 secs using 198.4% CPU
Optimizing NNI: done in 2.36299 secs using 199% CPU
Optimizing NNI: done in 2.14693 secs using 199% CPU
Optimizing NNI: done in 2.15117 secs using 198.7% CPU
Optimizing NNI: done in 2.06438 secs using 198.5% CPU
Iteration 70 / LogL: -6814.780 / Time: 0h:3m:55s (0h:2m:13s left)
Optimizing NNI: done in 1.8794 secs using 199.5% CPU
Optimizing NNI: done in 2.16501 secs using 198.4% CPU
Optimizing NNI: done in 1.97208 secs using 199% CPU
Optimizing NNI: done in 2.0158 secs using 198.3% CPU
Optimizing NNI: done in 2.05102 secs using 197.9% CPU
Optimizing NNI: done in 2.4471 secs using 199.2% CPU
Optimizing NNI: done in 2.10159 secs using 199.2% CPU
Optimizing NNI: done in 1.76496 secs using 198.2% CPU
Optimizing NNI: done in 2.69858 secs using 198.2% CPU
Optimizing NNI: done in 1.89451 secs using 199.4% CPU
Iteration 80 / LogL: -6838.240 / Time: 0h:4m:16s (0h:1m:34s left)
Optimizing NNI: done in 2.17339 secs using 199.5% CPU
Optimizing NNI: done in 2.01788 secs using 198.3% CPU
Optimizing NNI: done in 2.08285 secs using 199.4% CPU
Optimizing NNI: done in 2.0053 secs using 199.2% CPU
Optimizing NNI: done in 1.95172 secs using 198.9% CPU
Optimizing NNI: done in 1.98933 secs using 198.9% CPU
Optimizing NNI: done in 2.54017 secs using 199.2% CPU
Optimizing NNI: done in 2.01592 secs using 198.6% CPU
Optimizing NNI: done in 1.81609 secs using 199.1% CPU
Optimizing NNI: done in 1.63609 secs using 198.3% CPU
Iteration 90 / LogL: -6847.251 / Time: 0h:4m:37s (0h:0m:59s left)
Optimizing NNI: done in 1.56198 secs using 199.3% CPU
Optimizing NNI: done in 1.6748 secs using 198% CPU
Optimizing NNI: done in 1.49932 secs using 199% CPU
Optimizing NNI: done in 1.98081 secs using 198.9% CPU
Optimizing NNI: done in 1.91745 secs using 198.7% CPU
Optimizing NNI: done in 1.92269 secs using 199% CPU
Optimizing NNI: done in 2.00169 secs using 198.3% CPU
Optimizing NNI: done in 2.08443 secs using 199.1% CPU
Optimizing NNI: done in 1.97469 secs using 198.6% CPU
Optimizing NNI: done in 2.03277 secs using 198.9% CPU
Iteration 100 / LogL: -6819.861 / Time: 0h:4m:55s (0h:0m:26s left)
Log-likelihood cutoff on original alignment: -6876.128
NOTE: Bootstrap correlation coefficient of split occurrence frequencies: 0.999
Optimizing NNI: done in 2.67075 secs using 199.2% CPU
Optimizing NNI: done in 2.59003 secs using 199.2% CPU
Optimizing NNI: done in 1.94072 secs using 198.6% CPU
Optimizing NNI: done in 1.98703 secs using 198.7% CPU
Optimizing NNI: done in 1.64811 secs using 198.8% CPU
Optimizing NNI: done in 2.36019 secs using 198.4% CPU
Optimizing NNI: done in 2.39506 secs using 198.8% CPU
Optimizing NNI: done in 2.37893 secs using 198.1% CPU
Optimizing NNI: done in 2.50991 secs using 198.6% CPU
Optimizing NNI: done in 2.25664 secs using 199% CPU
Iteration 110 / LogL: -6814.166 / Time: 0h:5m:19s (0h:4m:23s left)
TREE SEARCH COMPLETED AFTER 110 ITERATIONS / Time: 0h:5m:19s

--------------------------------------------------------------------
|                    FINALIZING TREE SEARCH                        |
--------------------------------------------------------------------
Performs final model parameters optimization
Estimate model parameters (epsilon = 0.010)
1. Initial log-likelihood: -6813.985
Optimal log-likelihood: -6813.985
Proportion of invariable sites: 0.140
Gamma shape alpha: 1.329
Parameters optimization took 1 rounds (0.215 sec)
BEST SCORE FOUND : -6813.985
Creating bootstrap support values...
Split supports printed to NEXUS file /media/hdd_2tb/GPA_reclassification_clean/A_dataset_creation/5_basic_phylogenetics/2_trimmed_complete_basic_phylogeny/2_OGs_with_domains_phylogeny/5_trimal_iqtree_ML_trees/TIGR01720_domains_2_trimal_iqtree.splits.nex
Total tree length: 10.649

Total number of iterations: 110
CPU time used for tree search: 437.712 sec (0h:7m:17s)
Wall-clock time used for tree search: 221.761 sec (0h:3m:41s)
Total CPU time used: 622.105 sec (0h:10m:22s)
Total wall-clock time used: 319.660 sec (0h:5m:19s)

Computing bootstrap consensus tree...
Reading input file /media/hdd_2tb/GPA_reclassification_clean/A_dataset_creation/5_basic_phylogenetics/2_trimmed_complete_basic_phylogeny/2_OGs_with_domains_phylogeny/5_trimal_iqtree_ML_trees/TIGR01720_domains_2_trimal_iqtree.splits.nex...
139 taxa and 584 splits.
Consensus tree written to /media/hdd_2tb/GPA_reclassification_clean/A_dataset_creation/5_basic_phylogenetics/2_trimmed_complete_basic_phylogeny/2_OGs_with_domains_phylogeny/5_trimal_iqtree_ML_trees/TIGR01720_domains_2_trimal_iqtree.contree
Reading input trees file /media/hdd_2tb/GPA_reclassification_clean/A_dataset_creation/5_basic_phylogenetics/2_trimmed_complete_basic_phylogeny/2_OGs_with_domains_phylogeny/5_trimal_iqtree_ML_trees/TIGR01720_domains_2_trimal_iqtree.contree
Log-likelihood of consensus tree: -6815.455

Analysis results written to: 
  IQ-TREE report:                /media/hdd_2tb/GPA_reclassification_clean/A_dataset_creation/5_basic_phylogenetics/2_trimmed_complete_basic_phylogeny/2_OGs_with_domains_phylogeny/5_trimal_iqtree_ML_trees/TIGR01720_domains_2_trimal_iqtree.iqtree
  Maximum-likelihood tree:       /media/hdd_2tb/GPA_reclassification_clean/A_dataset_creation/5_basic_phylogenetics/2_trimmed_complete_basic_phylogeny/2_OGs_with_domains_phylogeny/5_trimal_iqtree_ML_trees/TIGR01720_domains_2_trimal_iqtree.treefile
  Likelihood distances:          /media/hdd_2tb/GPA_reclassification_clean/A_dataset_creation/5_basic_phylogenetics/2_trimmed_complete_basic_phylogeny/2_OGs_with_domains_phylogeny/5_trimal_iqtree_ML_trees/TIGR01720_domains_2_trimal_iqtree.mldist

Ultrafast bootstrap approximation results written to:
  Split support values:          /media/hdd_2tb/GPA_reclassification_clean/A_dataset_creation/5_basic_phylogenetics/2_trimmed_complete_basic_phylogeny/2_OGs_with_domains_phylogeny/5_trimal_iqtree_ML_trees/TIGR01720_domains_2_trimal_iqtree.splits.nex
  Consensus tree:                /media/hdd_2tb/GPA_reclassification_clean/A_dataset_creation/5_basic_phylogenetics/2_trimmed_complete_basic_phylogeny/2_OGs_with_domains_phylogeny/5_trimal_iqtree_ML_trees/TIGR01720_domains_2_trimal_iqtree.contree
  Screen log file:               /media/hdd_2tb/GPA_reclassification_clean/A_dataset_creation/5_basic_phylogenetics/2_trimmed_complete_basic_phylogeny/2_OGs_with_domains_phylogeny/5_trimal_iqtree_ML_trees/TIGR01720_domains_2_trimal_iqtree.log

Date and Time: Thu Feb 15 23:31:03 2024
```
