## Supplementary Data 7 for "Structural and evolutionary analyses support reclassification of glycopeptide antibiotics as xyclopeptides": TIGR01720_domains_2_trimal_iqtree.mldist

```
139
A40        0.0000000 0.5072037 0.1755511 0.4163691 0.4163691 0.3982382 0.3973961 0.3973961 0.3623689 0.3623689 0.3782410 0.4072245 0.4072245 0.4979245 0.4979245 0.4164237 0.3971484 0.4164237 0.3971484 0.4333869 0.4333869 0.4106042 0.4289348 0.3996309 0.4181643 0.4181643 0.4174108 0.4108412 0.3011461 0.3011461 0.4463311 0.4463311 0.5121825 0.5102490 0.5102490 0.4232692 0.4727997 0.4727997 0.4253180 0.4719992 0.4719992 0.4379037 0.4379037 0.4216662 0.5207011 0.5207011 0.5028822 0.4847436 0.4847436 0.4269031 0.2945362 0.2506135 0.2945362 0.2506135 0.4822330 0.3712080 0.3721707 0.3721707 0.1755511 0.0000010 0.7106232 0.7106232 0.3610796 0.6972587 0.7003674 0.7003674 0.8963447 0.8963447 0.7846236 0.7092446 0.7207076 0.8466705 0.8466705 0.8532242 0.6769014 1.1991827 0.6662062 0.8699432 0.8699432 0.6199902 1.0971986 0.8739750 0.8367613 0.6724428 0.6617490 0.7325897 0.7325897 0.8193107 0.8193107 0.5072037 0.8672537 0.8481416 0.8672537 0.8481416 0.5925736 0.5925736 0.5914763 0.6199902 0.7667861 0.3819770 0.6724503 0.6724503 0.7130063 0.7130063 0.7012266 0.6683012 0.6683012 0.7160526 0.7088408 0.7831659 0.7831659 0.6621497 0.6824258 0.8693670 0.8693670 0.3984033 0.6055156 0.5917005 0.8347197 0.3572791 0.6055156 0.7207152 0.9036566 0.7387088 0.7387088 0.7863616 0.7863616 0.7390086 0.7390086 0.3878485 0.7525084 0.4269031 0.4608701 1.2354184 0.3572791 0.4339118 0.4005892 0.4803574 0.4014018 
A47        0.5072037 0.0000000 0.4887310 0.6035458 0.6035458 0.5921469 0.5893040 0.5893040 0.4784845 0.4784845 0.4539456 0.6185284 0.6185284 0.6523962 0.6523962 0.5072244 0.6151541 0.5072244 0.6151541 0.6199186 0.6199186 0.6021572 0.5881593 0.6175778 0.5685549 0.5685549 0.5746531 0.5770104 0.4103915 0.4103915 0.6119581 0.6119581 0.6611898 0.6668062 0.6668062 0.6157951 0.6295821 0.6295821 0.6541340 0.6155050 0.6155050 0.6427151 0.6427151 0.5909928 0.6537130 0.6537130 0.5847802 0.5159538 0.5159538 0.5221865 0.4747659 0.4907692 0.4747659 0.4907692 0.6038511 0.4525187 0.4995732 0.4995732 0.4887310 0.5072037 0.8677428 0.8677428 0.4559544 0.9112981 0.7257029 0.7257029 0.7990260 0.7990260 0.7442196 0.7284136 0.7794444 0.9992617 0.9992617 1.0000561 0.7230304 1.4585969 0.7839002 0.8867185 0.8867185 0.6372946 1.4386289 0.9977670 0.7569038 0.7360244 0.7067582 0.7150490 0.7150490 0.8485935 0.8485935 0.0000010 0.7987261 0.8141076 0.7987261 0.8141076 0.7245683 0.7245683 0.6458519 0.6372946 0.8371666 0.5540485 0.7974264 0.7974264 0.8853868 0.8853868 0.8935044 0.7636787 0.7636787 0.8063448 0.8440228 0.8680777 0.8680777 0.8573356 0.8755814 0.9781871 0.9781871 0.5001563 0.6608390 0.6476838 0.9939255 0.4835653 0.6608390 0.7213358 0.9971778 0.8709872 0.8709872 0.7233945 0.7233945 0.7330245 0.7330245 0.5855354 0.8090782 0.5221865 0.5969147 1.4132616 0.4835653 0.5022495 0.5623275 0.5952684 0.5028825 
A50        0.1755511 0.4887310 0.0000000 0.4548566 0.4548566 0.3799671 0.3813910 0.3813910 0.3696755 0.3696755 0.3443616 0.4089860 0.4089860 0.5180042 0.5180042 0.4306009 0.3999496 0.4306009 0.3999496 0.5074838 0.5074838 0.4135268 0.4321607 0.4099137 0.4055811 0.4055811 0.4816932 0.4740422 0.3266358 0.3266358 0.4349904 0.4349904 0.5322609 0.5302359 0.5302359 0.4970044 0.4791873 0.4791873 0.4289317 0.4552168 0.4552168 0.5122495 0.5122495 0.4860018 0.5146829 0.5146829 0.5029306 0.4721348 0.4721348 0.4241572 0.3090137 0.2465727 0.3090137 0.2465727 0.4338759 0.3998011 0.3714031 0.3714031 0.0000010 0.1755511 0.7470866 0.7470866 0.3541932 0.7638389 0.6948210 0.6948210 0.7854373 0.7854373 0.7212947 0.6660331 0.6740649 0.8387226 0.8387226 0.8483513 0.6653188 1.2063025 0.7385901 0.8748709 0.8748709 0.5761385 1.1818985 0.8410389 0.7586662 0.6772370 0.6503128 0.6796442 0.6796442 0.8115247 0.8115247 0.4887310 0.7757027 0.8008691 0.7757027 0.8008691 0.6123918 0.6123918 0.5465190 0.5761385 0.7542934 0.4134774 0.7285886 0.7285886 0.7503448 0.7503448 0.7543772 0.6797291 0.6797291 0.7254708 0.7308411 0.7365316 0.7365316 0.7168724 0.7346796 0.8321387 0.8321387 0.3773966 0.5599749 0.5482875 0.8228427 0.3714298 0.5599749 0.6859138 0.8357491 0.7747001 0.7747001 0.7057098 0.7057098 0.6969274 0.6969274 0.4201912 0.7547522 0.4241572 0.4112758 1.2553162 0.3714298 0.4205199 0.3821347 0.4383043 0.4156355 
AkAan_1    0.4163691 0.6035458 0.4548566 0.0000000 0.0000010 0.3668341 0.3767104 0.3767104 0.4519712 0.4519712 0.3633300 0.5186507 0.5186507 0.3672642 0.3672642 0.3017029 0.5106269 0.3017029 0.5106269 0.3589377 0.3589377 0.4279911 0.4450663 0.5281948 0.4499780 0.4499780 0.3222530 0.3258529 0.4083385 0.4083385 0.3042248 0.3042248 0.3796479 0.3784925 0.3784925 0.3493441 0.2996097 0.2996097 0.5289240 0.3178115 0.3178115 0.3607106 0.3607106 0.3395802 0.3732555 0.3732555 0.5632578 0.5909404 0.5909404 0.5963543 0.4172794 0.4503793 0.4172794 0.4503793 0.2811591 0.3266411 0.5131555 0.5131555 0.4548566 0.4163691 0.6938503 0.6938503 0.4531795 0.9148742 0.7957937 0.7957937 0.9382070 0.9382070 0.8448435 0.8259076 0.7857863 0.9810390 0.9810390 0.9998019 0.7664697 1.3928029 0.8022979 0.9951735 0.9951735 0.7277119 1.1923552 1.0094397 0.9009304 0.7862094 0.7495364 0.8166258 0.8166258 0.8902739 0.8902739 0.6035458 0.8518495 0.7688736 0.8518495 0.7688736 0.6799165 0.6799165 0.7240689 0.7277119 0.9445378 0.3862588 0.7389093 0.7389093 0.8587927 0.8587927 0.9051668 0.8020686 0.8020686 0.8302256 0.8825916 0.9221465 0.9221465 0.8826382 0.8696521 0.9628407 0.9628407 0.3886642 0.7320357 0.7258814 0.9639923 0.4111692 0.7320357 0.8346101 1.0585467 0.8942681 0.8942681 0.8354883 0.8354883 0.8320083 0.8320083 0.4222943 0.8253018 0.5963543 0.3353951 1.3861836 0.4111692 0.5721369 0.4531670 0.2780989 0.2887943 
AkAan_2    0.4163691 0.6035458 0.4548566 0.0000010 0.0000000 0.3668341 0.3767104 0.3767104 0.4519712 0.4519712 0.3633300 0.5186507 0.5186507 0.3672642 0.3672642 0.3017029 0.5106269 0.3017029 0.5106269 0.3589377 0.3589377 0.4279911 0.4450663 0.5281948 0.4499780 0.4499780 0.3222530 0.3258529 0.4083385 0.4083385 0.3042248 0.3042248 0.3796479 0.3784925 0.3784925 0.3493441 0.2996097 0.2996097 0.5289240 0.3178115 0.3178115 0.3607106 0.3607106 0.3395802 0.3732555 0.3732555 0.5632578 0.5909404 0.5909404 0.5963543 0.4172794 0.4503793 0.4172794 0.4503793 0.2811591 0.3266411 0.5131555 0.5131555 0.4548566 0.4163691 0.6938503 0.6938503 0.4531795 0.9148742 0.7957937 0.7957937 0.9382070 0.9382070 0.8448435 0.8259076 0.7857863 0.9810390 0.9810390 0.9998019 0.7664697 1.3928029 0.8022979 0.9951735 0.9951735 0.7277119 1.1923552 1.0094397 0.9009304 0.7862094 0.7495364 0.8166258 0.8166258 0.8902739 0.8902739 0.6035458 0.8518495 0.7688736 0.8518495 0.7688736 0.6799165 0.6799165 0.7240689 0.7277119 0.9445378 0.3862588 0.7389093 0.7389093 0.8587927 0.8587927 0.9051668 0.8020686 0.8020686 0.8302256 0.8825916 0.9221465 0.9221465 0.8826382 0.8696521 0.9628407 0.9628407 0.3886642 0.7320357 0.7258814 0.9639923 0.4111692 0.7320357 0.8346101 1.0585467 0.8942681 0.8942681 0.8354883 0.8354883 0.8320083 0.8320083 0.4222943 0.8253018 0.5963543 0.3353951 1.3861836 0.4111692 0.5721369 0.4531670 0.2780989 0.2887943 
AmAaD2_3   0.3982382 0.5921469 0.3799671 0.3668341 0.3668341 0.0000000 0.3314814 0.3314814 0.1935369 0.1935369 0.2877498 0.1719955 0.1719955 0.3237843 0.3237843 0.3854929 0.1818946 0.3854929 0.1818946 0.3650126 0.3650126 0.2276467 0.2411732 0.1581644 0.2287473 0.2287473 0.3376882 0.3326954 0.2855629 0.2855629 0.3663971 0.3663971 0.3352826 0.3343669 0.3343669 0.3556531 0.4312521 0.4312521 0.1749950 0.4019789 0.4019789 0.3696622 0.3696622 0.3461201 0.3511583 0.3511583 0.5721401 0.4902985 0.4902985 0.4816394 0.2248874 0.3230378 0.2248874 0.3230378 0.4042744 0.3421624 0.4170161 0.4170161 0.3799671 0.3982382 0.7540464 0.7540464 0.4021238 0.7359132 0.7544685 0.7544685 0.8977864 0.8977864 0.8018676 0.7525213 0.6816933 0.7887046 0.7887046 0.7955680 0.7310703 1.0386792 0.6620832 0.9486535 0.9486535 0.6049834 0.9480281 0.7988701 0.8231484 0.7219257 0.7149703 0.7634285 0.7634285 0.8150455 0.8150455 0.5921469 0.8760912 0.8810874 0.8760912 0.8810874 0.6162397 0.6162397 0.6122982 0.6049834 0.8646486 0.2802367 0.6401447 0.6401447 0.6896849 0.6896849 0.7510102 0.7373021 0.7373021 0.6663090 0.7882170 0.6944855 0.6944855 0.7333193 0.7152497 0.7602817 0.7602817 0.2521057 0.5953997 0.6260472 0.7772415 0.2955772 0.5953997 0.7418029 0.8249324 0.7134707 0.7134707 0.7781248 0.7781248 0.7622305 0.7622305 0.2683334 0.7692397 0.4816394 0.3901759 1.0437765 0.2955772 0.4941086 0.3181238 0.4046896 0.3709077 
AmAzD3_3   0.3973961 0.5893040 0.3813910 0.3767104 0.3767104 0.3314814 0.0000000 0.0000010 0.3380994 0.3380994 0.3046737 0.3976528 0.3976528 0.3745681 0.3745681 0.3381906 0.4112580 0.3381906 0.4112580 0.3592630 0.3592630 0.2980518 0.3136951 0.3687278 0.4210607 0.4210607 0.3594098 0.3537949 0.3121054 0.3121054 0.3387733 0.3387733 0.3757996 0.3859768 0.3859768 0.3783393 0.3968641 0.3968641 0.4040967 0.3843398 0.3843398 0.3932848 0.3932848 0.3681856 0.3986172 0.3986172 0.6925141 0.5491149 0.5491149 0.4691764 0.2891615 0.2999628 0.2891615 0.2999628 0.3538920 0.3261221 0.3962180 0.3962180 0.3813910 0.3973961 0.7567793 0.7567793 0.4109811 0.8809171 0.8035349 0.8035349 0.9193798 0.9193798 0.9266787 0.8004132 0.7872922 0.9968008 0.9968008 1.0003506 0.7964282 1.3100098 0.8141902 1.0851187 1.0851187 0.7156563 1.3912251 1.0220476 0.8580395 0.7975126 0.8114661 0.8064777 0.8064777 0.9011729 0.9011729 0.5893040 0.9288460 0.9316206 0.9288460 0.9316206 0.8068966 0.8068966 0.7093905 0.7156563 0.9185047 0.3482683 0.8459870 0.8459870 0.8115632 0.8115632 0.8867726 0.8271618 0.8271618 0.8284989 0.8615528 0.8553729 0.8553729 0.8642551 0.8476143 0.9759079 0.9759079 0.3258511 0.6911759 0.7111598 0.9797710 0.3580074 0.6911759 0.8234404 0.9976308 0.8465105 0.8465105 0.8847777 0.8847777 0.8059369 0.8059369 0.3632899 0.8638438 0.4691764 0.3597008 1.2931706 0.3580074 0.4620985 0.3672904 0.3472147 0.3245856 
AmAzD3_5   0.3973961 0.5893040 0.3813910 0.3767104 0.3767104 0.3314814 0.0000010 0.0000000 0.3380994 0.3380994 0.3046737 0.3976528 0.3976528 0.3745681 0.3745681 0.3381906 0.4112580 0.3381906 0.4112580 0.3592630 0.3592630 0.2980518 0.3136951 0.3687278 0.4210607 0.4210607 0.3594098 0.3537949 0.3121054 0.3121054 0.3387733 0.3387733 0.3757996 0.3859768 0.3859768 0.3783393 0.3968641 0.3968641 0.4040967 0.3843398 0.3843398 0.3932848 0.3932848 0.3681856 0.3986172 0.3986172 0.6925141 0.5491149 0.5491149 0.4691764 0.2891615 0.2999628 0.2891615 0.2999628 0.3538920 0.3261221 0.3962180 0.3962180 0.3813910 0.3973961 0.7567793 0.7567793 0.4109811 0.8809171 0.8035349 0.8035349 0.9193798 0.9193798 0.9266787 0.8004132 0.7872922 0.9968008 0.9968008 1.0003506 0.7964282 1.3100098 0.8141902 1.0851187 1.0851187 0.7156563 1.3912251 1.0220476 0.8580395 0.7975126 0.8114661 0.8064777 0.8064777 0.9011729 0.9011729 0.5893040 0.9288460 0.9316206 0.9288460 0.9316206 0.8068966 0.8068966 0.7093905 0.7156563 0.9185047 0.3482683 0.8459870 0.8459870 0.8115632 0.8115632 0.8867726 0.8271618 0.8271618 0.8284989 0.8615528 0.8553729 0.8553729 0.8642551 0.8476143 0.9759079 0.9759079 0.3258511 0.6911759 0.7111598 0.9797710 0.3580074 0.6911759 0.8234404 0.9976308 0.8465105 0.8465105 0.8847777 0.8847777 0.8059369 0.8059369 0.3632899 0.8638438 0.4691764 0.3597008 1.2931706 0.3580074 0.4620985 0.3672904 0.3472147 0.3245856 
AmBlD4     0.3623689 0.4784845 0.3696755 0.4519712 0.4519712 0.1935369 0.3380994 0.3380994 0.0000000 0.0000010 0.2666622 0.2171594 0.2171594 0.4222588 0.4222588 0.3820934 0.2205140 0.3820934 0.2205140 0.4341221 0.4341221 0.1902445 0.1821799 0.2028275 0.2392176 0.2392176 0.4131940 0.4064450 0.2061628 0.2061628 0.4287615 0.4287615 0.4355934 0.4341133 0.4341133 0.4236847 0.4364943 0.4364943 0.2287869 0.4065193 0.4065193 0.4431074 0.4431074 0.4220284 0.4232862 0.4232862 0.5827181 0.4196885 0.4196885 0.4282193 0.1462094 0.1930671 0.1462094 0.1930671 0.4298976 0.3200033 0.3409759 0.3409759 0.3696755 0.3623689 0.7202594 0.7202594 0.3894222 0.8139210 0.7748230 0.7748230 0.9256954 0.9256954 0.8027783 0.7696500 0.7236234 0.8179758 0.8179758 0.8553226 0.7611101 1.1231323 0.6800398 0.9185721 0.9185721 0.6384943 1.0453170 0.8290740 0.8084565 0.7742713 0.7446204 0.7565384 0.7565384 0.8295103 0.8295103 0.4784845 0.8603423 0.8956579 0.8603423 0.8956579 0.6236251 0.6236251 0.6261779 0.6384943 0.8337013 0.2789002 0.7075884 0.7075884 0.7703434 0.7703434 0.8040286 0.7688869 0.7688869 0.7486813 0.8460285 0.7678087 0.7678087 0.7849549 0.7709694 0.8478413 0.8478413 0.2627888 0.6405548 0.6279648 0.8294252 0.2386210 0.6405548 0.7917590 0.8550256 0.7978713 0.7978713 0.7813112 0.7813112 0.7747356 0.7747356 0.2652180 0.7772871 0.4282193 0.4058298 1.1441710 0.2386210 0.4329267 0.2776408 0.4191944 0.3674281 
AmBlD59_1  0.3623689 0.4784845 0.3696755 0.4519712 0.4519712 0.1935369 0.3380994 0.3380994 0.0000010 0.0000000 0.2666622 0.2171594 0.2171594 0.4222588 0.4222588 0.3820934 0.2205140 0.3820934 0.2205140 0.4341221 0.4341221 0.1902445 0.1821799 0.2028275 0.2392176 0.2392176 0.4131940 0.4064450 0.2061628 0.2061628 0.4287615 0.4287615 0.4355934 0.4341133 0.4341133 0.4236847 0.4364943 0.4364943 0.2287869 0.4065193 0.4065193 0.4431074 0.4431074 0.4220284 0.4232862 0.4232862 0.5827181 0.4196885 0.4196885 0.4282193 0.1462094 0.1930671 0.1462094 0.1930671 0.4298976 0.3200033 0.3409759 0.3409759 0.3696755 0.3623689 0.7202594 0.7202594 0.3894222 0.8139210 0.7748230 0.7748230 0.9256954 0.9256954 0.8027783 0.7696500 0.7236234 0.8179758 0.8179758 0.8553226 0.7611101 1.1231323 0.6800398 0.9185721 0.9185721 0.6384943 1.0453170 0.8290740 0.8084565 0.7742713 0.7446204 0.7565384 0.7565384 0.8295103 0.8295103 0.4784845 0.8603423 0.8956579 0.8603423 0.8956579 0.6236251 0.6236251 0.6261779 0.6384943 0.8337013 0.2789002 0.7075884 0.7075884 0.7703434 0.7703434 0.8040286 0.7688869 0.7688869 0.7486813 0.8460285 0.7678087 0.7678087 0.7849549 0.7709694 0.8478413 0.8478413 0.2627888 0.6405548 0.6279648 0.8294252 0.2386210 0.6405548 0.7917590 0.8550256 0.7978713 0.7978713 0.7813112 0.7813112 0.7747356 0.7747356 0.2652180 0.7772871 0.4282193 0.4058298 1.1441710 0.2386210 0.4329267 0.2776408 0.4191944 0.3674281 
AmBr_2     0.3782410 0.4539456 0.3443616 0.3633300 0.3633300 0.2877498 0.3046737 0.3046737 0.2666622 0.2666622 0.0000000 0.3501592 0.3501592 0.3394930 0.3394930 0.3039843 0.3425754 0.3039843 0.3425754 0.3760182 0.3760182 0.3137076 0.3178496 0.3557013 0.3543905 0.3543905 0.3475527 0.3421950 0.2761412 0.2761412 0.3152042 0.3152042 0.3515893 0.3505657 0.3505657 0.3662550 0.3430620 0.3430620 0.3565686 0.3147389 0.3147389 0.3826851 0.3826851 0.3562838 0.3627801 0.3627801 0.5633234 0.5277476 0.5277476 0.4420947 0.2612103 0.2874259 0.2612103 0.2874259 0.3460873 0.2344322 0.3313009 0.3313009 0.3443616 0.3782410 0.7966202 0.7966202 0.3214238 0.8021255 0.7349628 0.7349628 0.8149910 0.8149910 0.7473229 0.7550023 0.6654942 0.8948474 0.8948474 0.8950838 0.6929562 1.2628091 0.7023899 0.8538116 0.8538116 0.6211010 1.1687652 0.9186732 0.7052978 0.6882491 0.6773266 0.7560982 0.7560982 0.7954053 0.7954053 0.4539456 0.7432712 0.7695131 0.7432712 0.7695131 0.6252578 0.6252578 0.6112024 0.6211010 0.7423691 0.2987318 0.6838649 0.6838649 0.7182825 0.7182825 0.8008071 0.7233451 0.7233451 0.7387113 0.7718318 0.7736093 0.7736093 0.7813735 0.7626088 0.8847889 0.8847889 0.2091549 0.6185142 0.6130241 0.8866133 0.2377942 0.6185142 0.7325916 0.9547993 0.7428026 0.7428026 0.7431037 0.7431037 0.7556523 0.7556523 0.2932329 0.7608965 0.4420947 0.3941022 1.2776409 0.2377942 0.4274589 0.2914806 0.3394599 0.2912438 
AmDeD9_1   0.4072245 0.6185284 0.4089860 0.5186507 0.5186507 0.1719955 0.3976528 0.3976528 0.2171594 0.2171594 0.3501592 0.0000000 0.0000010 0.4592481 0.4592481 0.4733916 0.0414648 0.4733916 0.0414648 0.4424123 0.4424123 0.2086418 0.2001058 0.1020092 0.2349440 0.2349440 0.4506077 0.4430909 0.2768331 0.2768331 0.4395608 0.4395608 0.4732462 0.4715233 0.4715233 0.4319633 0.5102480 0.5102480 0.0415148 0.4788271 0.4788271 0.4478945 0.4478945 0.4353992 0.4645991 0.4645991 0.6078880 0.4791194 0.4791194 0.4212572 0.1797229 0.2816073 0.1797229 0.2816073 0.5225841 0.3657689 0.4010142 0.4010142 0.4089860 0.4072245 0.8660627 0.8660627 0.3836627 0.7044021 0.8965407 0.8965407 0.9454472 0.9454472 0.8522228 0.9011452 0.7942583 0.8866379 0.8866379 0.8868306 0.8190597 1.0860833 0.7269576 1.0208273 1.0208273 0.6951607 1.0224958 0.8844809 0.8191251 0.8129906 0.8016694 0.9089942 0.9089942 0.9243429 0.9243429 0.6185284 0.8061642 0.8346507 0.8061642 0.8346507 0.6927527 0.6927527 0.7035894 0.6951607 0.8358075 0.3491728 0.6695497 0.6695497 0.6989553 0.6989553 0.7085335 0.8324498 0.8324498 0.7058213 0.7442816 0.7199364 0.7199364 0.6682252 0.6740401 0.8426278 0.8426278 0.2907877 0.7190806 0.7053886 0.8688905 0.2799066 0.7190806 0.8823395 0.9109617 0.6969095 0.6969095 0.8225297 0.8225297 0.9082212 0.9082212 0.3380311 0.8572898 0.4212572 0.4223142 1.0882169 0.2799066 0.4088829 0.3174587 0.4996773 0.4569496 
AmDeD9_2   0.4072245 0.6185284 0.4089860 0.5186507 0.5186507 0.1719955 0.3976528 0.3976528 0.2171594 0.2171594 0.3501592 0.0000010 0.0000000 0.4592481 0.4592481 0.4733916 0.0414648 0.4733916 0.0414648 0.4424123 0.4424123 0.2086418 0.2001058 0.1020092 0.2349440 0.2349440 0.4506077 0.4430909 0.2768331 0.2768331 0.4395608 0.4395608 0.4732462 0.4715233 0.4715233 0.4319633 0.5102480 0.5102480 0.0415148 0.4788271 0.4788271 0.4478945 0.4478945 0.4353992 0.4645991 0.4645991 0.6078880 0.4791194 0.4791194 0.4212572 0.1797229 0.2816073 0.1797229 0.2816073 0.5225841 0.3657689 0.4010142 0.4010142 0.4089860 0.4072245 0.8660627 0.8660627 0.3836627 0.7044021 0.8965407 0.8965407 0.9454472 0.9454472 0.8522228 0.9011452 0.7942583 0.8866379 0.8866379 0.8868306 0.8190597 1.0860833 0.7269576 1.0208273 1.0208273 0.6951607 1.0224958 0.8844809 0.8191251 0.8129906 0.8016694 0.9089942 0.9089942 0.9243429 0.9243429 0.6185284 0.8061642 0.8346507 0.8061642 0.8346507 0.6927527 0.6927527 0.7035894 0.6951607 0.8358075 0.3491728 0.6695497 0.6695497 0.6989553 0.6989553 0.7085335 0.8324498 0.8324498 0.7058213 0.7442816 0.7199364 0.7199364 0.6682252 0.6740401 0.8426278 0.8426278 0.2907877 0.7190806 0.7053886 0.8688905 0.2799066 0.7190806 0.8823395 0.9109617 0.6969095 0.6969095 0.8225297 0.8225297 0.9082212 0.9082212 0.3380311 0.8572898 0.4212572 0.4223142 1.0882169 0.2799066 0.4088829 0.3174587 0.4996773 0.4569496 
AmJaD4     0.4979245 0.6523962 0.5180042 0.3672642 0.3672642 0.3237843 0.3745681 0.3745681 0.4222588 0.4222588 0.3394930 0.4592481 0.4592481 0.0000000 0.0000010 0.2553703 0.4865391 0.2553703 0.4865391 0.1195125 0.1195125 0.3601626 0.3627282 0.4051046 0.4729551 0.4729551 0.1051879 0.0961738 0.4167125 0.4167125 0.1394202 0.1394202 0.0066312 0.0066250 0.0066250 0.1018703 0.1481940 0.1481940 0.4792348 0.1569689 0.1569689 0.1175977 0.1175977 0.1047711 0.0200893 0.0200893 0.6480791 0.6502748 0.6502748 0.5711497 0.3664165 0.4166527 0.3664165 0.4166527 0.2736832 0.4026988 0.5000335 0.5000335 0.5180042 0.4979245 0.8867941 0.8867941 0.4706546 0.7465392 0.8129674 0.8129674 0.8249187 0.8249187 0.7779630 0.8486093 0.7117087 0.8732212 0.8732212 0.8733443 0.7381838 1.1399218 0.7587805 0.8983446 0.8983446 0.6980469 1.0970844 0.8963743 0.8024452 0.7667167 0.7556846 0.8493690 0.8493690 0.9091394 0.9091394 0.6523962 0.8195120 0.8423340 0.8195120 0.8423340 0.6504164 0.6504164 0.6686897 0.6980469 0.8656278 0.3749583 0.7238363 0.7238363 0.7268126 0.7268126 0.7706744 0.7609465 0.7609465 0.7273624 0.7279225 0.7685763 0.7685763 0.7523865 0.7402536 0.8867076 0.8867076 0.3110813 0.6511783 0.6704615 0.8586594 0.3568329 0.6511783 0.8241161 0.9005541 0.7547844 0.7547844 0.7372989 0.7372989 0.8459567 0.8459567 0.3964971 0.8362996 0.5711497 0.2862708 1.1085722 0.3568329 0.5420138 0.3792674 0.2526742 0.2434587 
AmJa_1     0.4979245 0.6523962 0.5180042 0.3672642 0.3672642 0.3237843 0.3745681 0.3745681 0.4222588 0.4222588 0.3394930 0.4592481 0.4592481 0.0000010 0.0000000 0.2553703 0.4865391 0.2553703 0.4865391 0.1195125 0.1195125 0.3601626 0.3627282 0.4051046 0.4729551 0.4729551 0.1051879 0.0961738 0.4167125 0.4167125 0.1394202 0.1394202 0.0066312 0.0066250 0.0066250 0.1018703 0.1481940 0.1481940 0.4792348 0.1569689 0.1569689 0.1175977 0.1175977 0.1047711 0.0200893 0.0200893 0.6480791 0.6502748 0.6502748 0.5711497 0.3664165 0.4166527 0.3664165 0.4166527 0.2736832 0.4026988 0.5000335 0.5000335 0.5180042 0.4979245 0.8867941 0.8867941 0.4706546 0.7465392 0.8129674 0.8129674 0.8249187 0.8249187 0.7779630 0.8486093 0.7117087 0.8732212 0.8732212 0.8733443 0.7381838 1.1399218 0.7587805 0.8983446 0.8983446 0.6980469 1.0970844 0.8963743 0.8024452 0.7667167 0.7556846 0.8493690 0.8493690 0.9091394 0.9091394 0.6523962 0.8195120 0.8423340 0.8195120 0.8423340 0.6504164 0.6504164 0.6686897 0.6980469 0.8656278 0.3749583 0.7238363 0.7238363 0.7268126 0.7268126 0.7706744 0.7609465 0.7609465 0.7273624 0.7279225 0.7685763 0.7685763 0.7523865 0.7402536 0.8867076 0.8867076 0.3110813 0.6511783 0.6704615 0.8586594 0.3568329 0.6511783 0.8241161 0.9005541 0.7547844 0.7547844 0.7372989 0.7372989 0.8459567 0.8459567 0.3964971 0.8362996 0.5711497 0.2862708 1.1085722 0.3568329 0.5420138 0.3792674 0.2526742 0.2434587 
AmKeF      0.4164237 0.5072244 0.4306009 0.3017029 0.3017029 0.3854929 0.3381906 0.3381906 0.3820934 0.3820934 0.3039843 0.4733916 0.4733916 0.2553703 0.2553703 0.0000000 0.4674752 0.0000010 0.4674752 0.2307285 0.2307285 0.4297575 0.4327175 0.4152055 0.4401134 0.4401134 0.2254701 0.2200863 0.3213972 0.3213972 0.1902612 0.1902612 0.2657726 0.2651578 0.2651578 0.2395066 0.1837734 0.1837734 0.4798287 0.1939234 0.1939234 0.2539659 0.2539659 0.2244964 0.2557319 0.2557319 0.5607787 0.5825456 0.5825456 0.4693157 0.3597136 0.3267335 0.3597136 0.3267335 0.2484329 0.2717521 0.4134785 0.4134785 0.4306009 0.4164237 0.7867208 0.7867208 0.3616514 0.8475364 0.7527994 0.7527994 0.8277566 0.8277566 0.8058540 0.7873315 0.6779989 1.0033458 1.0033458 1.0069872 0.7006368 1.3960008 0.6769717 0.9599105 0.9599105 0.6210318 1.2519815 1.0290114 0.7606734 0.7133311 0.6847146 0.7684681 0.7684681 0.8566736 0.8566736 0.5072244 0.8625507 0.8979377 0.8625507 0.8979377 0.7019974 0.7019974 0.6393194 0.6210318 0.8031846 0.3017859 0.7063182 0.7063182 0.8175489 0.8175489 0.8305315 0.7396126 0.7396126 0.8040500 0.7953297 0.8312068 0.8312068 0.8100982 0.7957576 1.0173768 1.0173768 0.2976653 0.6274433 0.6411345 0.9839291 0.2813072 0.6274433 0.7634821 1.0107932 0.8210546 0.8210546 0.8209144 0.8209144 0.7846770 0.7846770 0.3404270 0.7658869 0.4693157 0.3189872 1.4216958 0.2813072 0.4698888 0.3275310 0.2525873 0.0067159 
AmKe_2     0.3971484 0.6151541 0.3999496 0.5106269 0.5106269 0.1818946 0.4112580 0.4112580 0.2205140 0.2205140 0.3425754 0.0414648 0.0414648 0.4865391 0.4865391 0.4674752 0.0000000 0.4674752 0.0000010 0.4396595 0.4396595 0.2472952 0.2477376 0.0946152 0.2502858 0.2502858 0.4477046 0.4403370 0.3016099 0.3016099 0.4368222 0.4368222 0.5009164 0.4990192 0.4990192 0.4293598 0.4954380 0.4954380 0.0135973 0.4646323 0.4646323 0.4450547 0.4450547 0.4327326 0.4920664 0.4920664 0.6232818 0.4925151 0.4925151 0.4194092 0.1972171 0.2829113 0.1972171 0.2829113 0.5165647 0.3603970 0.3990579 0.3990579 0.3999496 0.3971484 0.8766537 0.8766537 0.3865554 0.7154279 0.8775317 0.8775317 0.9528411 0.9528411 0.8619787 0.8822719 0.7932667 0.9305485 0.9305485 0.9309692 0.8011887 1.1143103 0.7044699 1.0340119 1.0340119 0.6956221 1.0157635 0.9286678 0.8313334 0.7953035 0.7840277 0.8898018 0.8898018 0.9065301 0.9065301 0.6151541 0.8137518 0.8423084 0.8137518 0.8423084 0.6992340 0.6992340 0.7040804 0.6956221 0.8478443 0.3344639 0.6810957 0.6810957 0.7059679 0.7059679 0.7196370 0.8288509 0.8288509 0.7126753 0.7554438 0.7269028 0.7269028 0.6706345 0.6851131 0.8851198 0.8851198 0.2788078 0.7196224 0.7058847 0.9162166 0.2812003 0.7196224 0.8635312 0.9553778 0.7039000 0.7039000 0.8322149 0.8322149 0.8890713 0.8890713 0.3238142 0.8399556 0.4194092 0.4381499 1.1516875 0.2812003 0.4070100 0.3061578 0.4940683 0.4510878 
AmKe_3     0.4164237 0.5072244 0.4306009 0.3017029 0.3017029 0.3854929 0.3381906 0.3381906 0.3820934 0.3820934 0.3039843 0.4733916 0.4733916 0.2553703 0.2553703 0.0000010 0.4674752 0.0000000 0.4674752 0.2307285 0.2307285 0.4297575 0.4327175 0.4152055 0.4401134 0.4401134 0.2254701 0.2200863 0.3213972 0.3213972 0.1902612 0.1902612 0.2657726 0.2651578 0.2651578 0.2395066 0.1837734 0.1837734 0.4798287 0.1939234 0.1939234 0.2539659 0.2539659 0.2244964 0.2557319 0.2557319 0.5607787 0.5825456 0.5825456 0.4693157 0.3597136 0.3267335 0.3597136 0.3267335 0.2484329 0.2717521 0.4134785 0.4134785 0.4306009 0.4164237 0.7867208 0.7867208 0.3616514 0.8475364 0.7527994 0.7527994 0.8277566 0.8277566 0.8058540 0.7873315 0.6779989 1.0033458 1.0033458 1.0069872 0.7006368 1.3960008 0.6769717 0.9599105 0.9599105 0.6210318 1.2519815 1.0290114 0.7606734 0.7133311 0.6847146 0.7684681 0.7684681 0.8566736 0.8566736 0.5072244 0.8625507 0.8979377 0.8625507 0.8979377 0.7019974 0.7019974 0.6393194 0.6210318 0.8031846 0.3017859 0.7063182 0.7063182 0.8175489 0.8175489 0.8305315 0.7396126 0.7396126 0.8040500 0.7953297 0.8312068 0.8312068 0.8100982 0.7957576 1.0173768 1.0173768 0.2976653 0.6274433 0.6411345 0.9839291 0.2813072 0.6274433 0.7634821 1.0107932 0.8210546 0.8210546 0.8209144 0.8209144 0.7846770 0.7846770 0.3404270 0.7658869 0.4693157 0.3189872 1.4216958 0.2813072 0.4698888 0.3275310 0.2525873 0.0067159 
AmKe_4     0.3971484 0.6151541 0.3999496 0.5106269 0.5106269 0.1818946 0.4112580 0.4112580 0.2205140 0.2205140 0.3425754 0.0414648 0.0414648 0.4865391 0.4865391 0.4674752 0.0000010 0.4674752 0.0000000 0.4396595 0.4396595 0.2472952 0.2477376 0.0946152 0.2502858 0.2502858 0.4477046 0.4403370 0.3016099 0.3016099 0.4368222 0.4368222 0.5009164 0.4990192 0.4990192 0.4293598 0.4954380 0.4954380 0.0135973 0.4646323 0.4646323 0.4450547 0.4450547 0.4327326 0.4920664 0.4920664 0.6232818 0.4925151 0.4925151 0.4194092 0.1972171 0.2829113 0.1972171 0.2829113 0.5165647 0.3603970 0.3990579 0.3990579 0.3999496 0.3971484 0.8766537 0.8766537 0.3865554 0.7154279 0.8775317 0.8775317 0.9528411 0.9528411 0.8619787 0.8822719 0.7932667 0.9305485 0.9305485 0.9309692 0.8011887 1.1143103 0.7044699 1.0340119 1.0340119 0.6956221 1.0157635 0.9286678 0.8313334 0.7953035 0.7840277 0.8898018 0.8898018 0.9065301 0.9065301 0.6151541 0.8137518 0.8423084 0.8137518 0.8423084 0.6992340 0.6992340 0.7040804 0.6956221 0.8478443 0.3344639 0.6810957 0.6810957 0.7059679 0.7059679 0.7196370 0.8288509 0.8288509 0.7126753 0.7554438 0.7269028 0.7269028 0.6706345 0.6851131 0.8851198 0.8851198 0.2788078 0.7196224 0.7058847 0.9162166 0.2812003 0.7196224 0.8635312 0.9553778 0.7039000 0.7039000 0.8322149 0.8322149 0.8890713 0.8890713 0.3238142 0.8399556 0.4194092 0.4381499 1.1516875 0.2812003 0.4070100 0.3061578 0.4940683 0.4510878 
AmLrN2_1   0.4333869 0.6199186 0.5074838 0.3589377 0.3589377 0.3650126 0.3592630 0.3592630 0.4341221 0.4341221 0.3760182 0.4424123 0.4424123 0.1195125 0.1195125 0.2307285 0.4396595 0.2307285 0.4396595 0.0000000 0.0000010 0.3792333 0.3819113 0.3613245 0.4229864 0.4229864 0.0556406 0.0479526 0.4036397 0.4036397 0.1324686 0.1324686 0.1201292 0.1108600 0.1108600 0.0198180 0.1600694 0.1600694 0.4620852 0.1755576 0.1755576 0.0474796 0.0474796 0.0411512 0.1123361 0.1123361 0.6347585 0.6372944 0.6372944 0.5419928 0.3801809 0.4083057 0.3801809 0.4083057 0.2869022 0.3926257 0.4879012 0.4879012 0.5074838 0.4333869 0.8577082 0.8577082 0.4494221 0.7631186 0.8020424 0.8020424 0.7518756 0.7518756 0.7124581 0.8378654 0.6721749 0.9506352 0.9506352 0.9511624 0.7329580 1.1803000 0.7219208 0.8409089 0.8409089 0.6599489 1.2478652 0.9753850 0.7123823 0.7441839 0.7330217 0.8386116 0.8386116 0.9166719 0.9166719 0.6199186 0.7656253 0.7866617 0.7656253 0.7866617 0.6449292 0.6449292 0.6310625 0.6599489 0.7548626 0.3389851 0.6874797 0.6874797 0.7598779 0.7598779 0.7679658 0.7562006 0.7562006 0.7636079 0.7250439 0.8131111 0.8131111 0.7493697 0.7374050 0.9644971 0.9644971 0.3412599 0.6137710 0.6328746 0.9343347 0.3328003 0.6137710 0.8132272 0.9823798 0.7747992 0.7747992 0.7074941 0.7074941 0.8351834 0.8351834 0.3726918 0.8377936 0.5419928 0.3372551 1.1835174 0.3328003 0.5286555 0.3859405 0.2835007 0.2193599 
AmLrN2_2   0.4333869 0.6199186 0.5074838 0.3589377 0.3589377 0.3650126 0.3592630 0.3592630 0.4341221 0.4341221 0.3760182 0.4424123 0.4424123 0.1195125 0.1195125 0.2307285 0.4396595 0.2307285 0.4396595 0.0000010 0.0000000 0.3792333 0.3819113 0.3613245 0.4229864 0.4229864 0.0556406 0.0479526 0.4036397 0.4036397 0.1324686 0.1324686 0.1201292 0.1108600 0.1108600 0.0198180 0.1600694 0.1600694 0.4620852 0.1755576 0.1755576 0.0474796 0.0474796 0.0411512 0.1123361 0.1123361 0.6347585 0.6372944 0.6372944 0.5419928 0.3801809 0.4083057 0.3801809 0.4083057 0.2869022 0.3926257 0.4879012 0.4879012 0.5074838 0.4333869 0.8577082 0.8577082 0.4494221 0.7631186 0.8020424 0.8020424 0.7518756 0.7518756 0.7124581 0.8378654 0.6721749 0.9506352 0.9506352 0.9511624 0.7329580 1.1803000 0.7219208 0.8409089 0.8409089 0.6599489 1.2478652 0.9753850 0.7123823 0.7441839 0.7330217 0.8386116 0.8386116 0.9166719 0.9166719 0.6199186 0.7656253 0.7866617 0.7656253 0.7866617 0.6449292 0.6449292 0.6310625 0.6599489 0.7548626 0.3389851 0.6874797 0.6874797 0.7598779 0.7598779 0.7679658 0.7562006 0.7562006 0.7636079 0.7250439 0.8131111 0.8131111 0.7493697 0.7374050 0.9644971 0.9644971 0.3412599 0.6137710 0.6328746 0.9343347 0.3328003 0.6137710 0.8132272 0.9823798 0.7747992 0.7747992 0.7074941 0.7074941 0.8351834 0.8351834 0.3726918 0.8377936 0.5419928 0.3372551 1.1835174 0.3328003 0.5286555 0.3859405 0.2835007 0.2193599 
AmOrD0     0.4106042 0.6021572 0.4135268 0.4279911 0.4279911 0.2276467 0.2980518 0.2980518 0.1902445 0.1902445 0.3137076 0.2086418 0.2086418 0.3601626 0.3601626 0.4297575 0.2472952 0.4297575 0.2472952 0.3792333 0.3792333 0.0000000 0.0134370 0.2605105 0.2449643 0.2449643 0.3515449 0.3462711 0.2594817 0.2594817 0.3737726 0.3737726 0.3722166 0.3711198 0.3711198 0.3697285 0.4390682 0.4390682 0.2477790 0.4083181 0.4083181 0.3840148 0.3840148 0.3600143 0.3836809 0.3836809 0.6874394 0.5740215 0.5740215 0.5109747 0.1833956 0.2730681 0.1833956 0.2730681 0.3945938 0.3354852 0.4118981 0.4118981 0.4135268 0.4106042 0.7884855 0.7884855 0.4177109 0.7912588 0.8598398 0.8598398 0.8906796 0.8906796 0.8705153 0.8536296 0.7564300 0.8744831 0.8744831 0.8746132 0.8485556 1.1395927 0.7809970 1.0175003 1.0175003 0.7136931 1.1488306 0.8977743 0.8556103 0.8526761 0.8678093 0.8606650 0.8606650 0.8720823 0.8720823 0.6021572 0.8899560 0.9211269 0.8899560 0.9211269 0.7616835 0.7616835 0.7007945 0.7136931 0.8878095 0.3258665 0.7318469 0.7318469 0.7477617 0.7477617 0.7962188 0.8591169 0.8591169 0.7526494 0.8378370 0.7551780 0.7551780 0.7526945 0.7596602 0.8880420 0.8880420 0.2907374 0.7160826 0.7025746 0.8570216 0.3087954 0.7160826 0.8785166 0.9239958 0.7724530 0.7724530 0.8492322 0.8492322 0.8599995 0.8599995 0.3325018 0.8310054 0.5109747 0.4085436 1.0781413 0.3087954 0.5348708 0.3379239 0.3878874 0.4147745 
AmOr_2     0.4289348 0.5881593 0.4321607 0.4450663 0.4450663 0.2411732 0.3136951 0.3136951 0.1821799 0.1821799 0.3178496 0.2001058 0.2001058 0.3627282 0.3627282 0.4327175 0.2477376 0.4327175 0.2477376 0.3819113 0.3819113 0.0134370 0.0000000 0.2516123 0.2571983 0.2571983 0.3540430 0.3486967 0.2503832 0.2503832 0.3764287 0.3764287 0.3748764 0.3737610 0.3737610 0.3723408 0.4421989 0.4421989 0.2482202 0.4071617 0.4071617 0.3867366 0.3867366 0.3625534 0.3864136 0.3864136 0.6711453 0.5602854 0.5602854 0.4983492 0.1753410 0.2636845 0.1753410 0.2636845 0.3974012 0.3436272 0.4003569 0.4003569 0.4321607 0.4289348 0.7709679 0.7709679 0.4226959 0.8125015 0.8839692 0.8839692 0.8868746 0.8868746 0.8667578 0.8774420 0.7774877 0.8994607 0.8994607 0.8997198 0.8722529 1.1700638 0.8022865 1.0131005 1.0131005 0.7335825 1.1808526 0.9232553 0.8518784 0.8762942 0.8919317 0.8849256 0.8849256 0.8956712 0.8956712 0.5881593 0.8860531 0.9170696 0.8860531 0.9170696 0.7804279 0.7804279 0.7204564 0.7335825 0.8839986 0.3421435 0.7520796 0.7520796 0.7681428 0.7681428 0.8177086 0.8826379 0.8826379 0.7727958 0.8602686 0.7756838 0.7756838 0.7729888 0.7802870 0.9131321 0.9131321 0.2945414 0.7360748 0.7222413 0.8814264 0.2993861 0.7360748 0.9031677 0.9496554 0.7934377 0.7934377 0.8456073 0.8456073 0.8842024 0.8842024 0.3488402 0.8538275 0.4983492 0.4158697 1.1075068 0.2993861 0.5217978 0.3545388 0.3906551 0.4176158 
AmOv       0.3996309 0.6175778 0.4099137 0.5281948 0.5281948 0.1581644 0.3687278 0.3687278 0.2028275 0.2028275 0.3557013 0.1020092 0.1020092 0.4051046 0.4051046 0.4152055 0.0946152 0.4152055 0.0946152 0.3613245 0.3613245 0.2605105 0.2516123 0.0000000 0.2278154 0.2278154 0.3843890 0.3782155 0.2970827 0.2970827 0.3667779 0.3667779 0.4063415 0.4168227 0.4168227 0.3807353 0.4542190 0.4542190 0.0952882 0.4242014 0.4242014 0.3959264 0.3959264 0.3704172 0.4070060 0.4070060 0.6050226 0.4900970 0.4900970 0.4728486 0.2146400 0.2998191 0.2146400 0.2998191 0.5124271 0.3939647 0.4317509 0.4317509 0.4099137 0.3996309 0.9072700 0.9072700 0.4260438 0.7664579 0.8604485 0.8604485 0.8951857 0.8951857 0.8384955 0.8435212 0.7477331 0.9039763 0.9039763 0.9042641 0.8155885 1.1804091 0.6901556 1.0152759 1.0152759 0.6640215 1.0897868 0.9018895 0.8078864 0.8093812 0.7977410 0.8728403 0.8728403 0.9324684 0.9324684 0.6175778 0.8482908 0.8788540 0.8482908 0.8788540 0.7283448 0.7283448 0.6722744 0.6640215 0.8201665 0.3404447 0.7004306 0.7004306 0.7294070 0.7294070 0.7713346 0.8408374 0.8408374 0.7498995 0.8099725 0.7795169 0.7795169 0.7526528 0.7342000 0.8917754 0.8917754 0.2831482 0.6539018 0.6741254 0.8899238 0.2927630 0.6539018 0.8462961 0.9265680 0.7547227 0.7547227 0.8046625 0.8046625 0.8692520 0.8692520 0.3472784 0.8611468 0.4728486 0.4234513 1.2069667 0.2927630 0.4610145 0.3334908 0.4899956 0.3997973 
AmRgN0     0.4181643 0.5685549 0.4055811 0.4499780 0.4499780 0.2287473 0.4210607 0.4210607 0.2392176 0.2392176 0.3543905 0.2349440 0.2349440 0.4729551 0.4729551 0.4401134 0.2502858 0.4401134 0.2502858 0.4229864 0.4229864 0.2449643 0.2571983 0.2278154 0.0000000 0.0000010 0.4575454 0.4500692 0.3005439 0.3005439 0.4373296 0.4373296 0.4741281 0.4757668 0.4757668 0.4441950 0.4747806 0.4747806 0.2586167 0.4783370 0.4783370 0.4730030 0.4730030 0.4425749 0.4610123 0.4610123 0.5772694 0.5126142 0.5126142 0.5052616 0.2241196 0.3006357 0.2241196 0.3006357 0.5021297 0.4170518 0.4361169 0.4361169 0.4055811 0.4181643 0.9089952 0.9089952 0.4720854 0.8187423 0.8986773 0.8986773 0.9374753 0.9374753 0.8574442 0.9003487 0.8015892 1.0712747 1.0712747 1.0783532 0.8770279 1.2576642 0.7811940 1.0885601 1.0885601 0.7246753 1.2229573 1.0805482 0.8688391 0.8354171 0.8584022 0.8895450 0.8895450 0.8902286 0.8902286 0.5685549 0.9770850 1.0001797 0.9770850 1.0001797 0.7388823 0.7388823 0.7051290 0.7246753 0.9122993 0.3105590 0.7568950 0.7568950 0.8101047 0.8101047 0.8233368 0.9007423 0.9007423 0.7859399 0.8698096 0.8374674 0.8374674 0.7777453 0.7892983 1.0682136 1.0682136 0.2880792 0.7208032 0.7069468 1.0497767 0.2862477 0.7208032 0.8810917 1.1077892 0.8364154 0.8364154 0.8239154 0.8239154 0.9075843 0.9075843 0.3392675 0.8157062 0.5052616 0.4161626 1.2143190 0.2862477 0.5421030 0.3216449 0.4958613 0.4245824 
AmRg_4     0.4181643 0.5685549 0.4055811 0.4499780 0.4499780 0.2287473 0.4210607 0.4210607 0.2392176 0.2392176 0.3543905 0.2349440 0.2349440 0.4729551 0.4729551 0.4401134 0.2502858 0.4401134 0.2502858 0.4229864 0.4229864 0.2449643 0.2571983 0.2278154 0.0000010 0.0000000 0.4575454 0.4500692 0.3005439 0.3005439 0.4373296 0.4373296 0.4741281 0.4757668 0.4757668 0.4441950 0.4747806 0.4747806 0.2586167 0.4783370 0.4783370 0.4730030 0.4730030 0.4425749 0.4610123 0.4610123 0.5772694 0.5126142 0.5126142 0.5052616 0.2241196 0.3006357 0.2241196 0.3006357 0.5021297 0.4170518 0.4361169 0.4361169 0.4055811 0.4181643 0.9089952 0.9089952 0.4720854 0.8187423 0.8986773 0.8986773 0.9374753 0.9374753 0.8574442 0.9003487 0.8015892 1.0712747 1.0712747 1.0783532 0.8770279 1.2576642 0.7811940 1.0885601 1.0885601 0.7246753 1.2229573 1.0805482 0.8688391 0.8354171 0.8584022 0.8895450 0.8895450 0.8902286 0.8902286 0.5685549 0.9770850 1.0001797 0.9770850 1.0001797 0.7388823 0.7388823 0.7051290 0.7246753 0.9122993 0.3105590 0.7568950 0.7568950 0.8101047 0.8101047 0.8233368 0.9007423 0.9007423 0.7859399 0.8698096 0.8374674 0.8374674 0.7777453 0.7892983 1.0682136 1.0682136 0.2880792 0.7208032 0.7069468 1.0497767 0.2862477 0.7208032 0.8810917 1.1077892 0.8364154 0.8364154 0.8239154 0.8239154 0.9075843 0.9075843 0.3392675 0.8157062 0.5052616 0.4161626 1.2143190 0.2862477 0.5421030 0.3216449 0.4958613 0.4245824 
AmRo_1     0.4174108 0.5746531 0.4816932 0.3222530 0.3222530 0.3376882 0.3594098 0.3594098 0.4131940 0.4131940 0.3475527 0.4506077 0.4506077 0.1051879 0.1051879 0.2254701 0.4477046 0.2254701 0.4477046 0.0556406 0.0556406 0.3515449 0.3540430 0.3843890 0.4575454 0.4575454 0.0000000 0.0199126 0.3941833 0.3941833 0.1293364 0.1293364 0.1134061 0.1132388 0.1132388 0.0486866 0.1455450 0.1455450 0.4706484 0.1609930 0.1609930 0.0632472 0.0632472 0.0132648 0.1140646 0.1140646 0.6301313 0.6379937 0.6379937 0.5203341 0.3711505 0.3932207 0.3711505 0.3932207 0.2817462 0.3574757 0.4750042 0.4750042 0.4816932 0.4174108 0.8256634 0.8256634 0.4394050 0.7530978 0.7860390 0.7860390 0.7847107 0.7847107 0.7477842 0.8214836 0.6957277 0.9490899 0.9490899 0.9496051 0.7290496 1.1368138 0.7119063 0.8945789 0.8945789 0.6784542 1.2048327 0.9736343 0.7441310 0.7402943 0.7291236 0.8221968 0.8221968 0.9046857 0.9046857 0.5746531 0.8159367 0.8388000 0.8159367 0.8388000 0.6564634 0.6564634 0.6538457 0.6784542 0.8113773 0.3264279 0.6819828 0.6819828 0.7437995 0.7437995 0.7578396 0.7523457 0.7523457 0.7507083 0.7154013 0.8027819 0.8027819 0.7395551 0.7275504 0.9628472 0.9628472 0.3286875 0.6363914 0.6556368 0.9329390 0.3287108 0.6363914 0.7970716 0.9805949 0.7647630 0.7647630 0.7422379 0.7422379 0.8188055 0.8188055 0.3680151 0.8241578 0.5203341 0.3205142 1.1399112 0.3287108 0.5167186 0.3811570 0.2606606 0.2140964 
AmRo_2     0.4108412 0.5770104 0.4740422 0.3258529 0.3258529 0.3326954 0.3537949 0.3537949 0.4064450 0.4064450 0.3421950 0.4430909 0.4430909 0.0961738 0.0961738 0.2200863 0.4403370 0.2200863 0.4403370 0.0479526 0.0479526 0.3462711 0.3486967 0.3782155 0.4500692 0.4500692 0.0199126 0.0000000 0.3880680 0.3880680 0.1264885 0.1264885 0.1042032 0.1040556 0.1040556 0.0411058 0.1357177 0.1357177 0.4627115 0.1508867 0.1508867 0.0553712 0.0553712 0.0198407 0.1048007 0.1048007 0.6053515 0.6140853 0.6140853 0.5169396 0.3555341 0.3872901 0.3555341 0.3872901 0.2747865 0.3583231 0.4668100 0.4668100 0.4740422 0.4108412 0.8088257 0.8088257 0.4214622 0.7547400 0.7747172 0.7747172 0.7737890 0.7737890 0.7341819 0.8089990 0.6828538 0.9298965 0.9298965 0.9303082 0.7195453 1.1549168 0.7031753 0.8772363 0.8772363 0.6706388 1.1788102 0.9539066 0.7344159 0.7305334 0.7196416 0.8096704 0.8096704 0.8875088 0.8875088 0.5770104 0.8002746 0.8224830 0.8002746 0.8224830 0.6444571 0.6444571 0.6420920 0.6706388 0.7999366 0.3117938 0.6695990 0.6695990 0.7414939 0.7414939 0.7594364 0.7423466 0.7423466 0.7523590 0.7174685 0.8038235 0.8038235 0.7413389 0.7294996 0.9434811 0.9434811 0.3140208 0.6250191 0.6438630 0.9142648 0.3140012 0.6250191 0.7853662 0.9609691 0.7662561 0.7662561 0.7288869 0.7288869 0.8063922 0.8063922 0.3521268 0.8085765 0.5169396 0.3063177 1.1580337 0.3140012 0.5077342 0.3651751 0.2542874 0.2090458 
AmVs_1     0.3011461 0.4103915 0.3266358 0.4083385 0.4083385 0.2855629 0.3121054 0.3121054 0.2061628 0.2061628 0.2761412 0.2768331 0.2768331 0.4167125 0.4167125 0.3213972 0.3016099 0.3213972 0.3016099 0.4036397 0.4036397 0.2594817 0.2503832 0.2970827 0.3005439 0.3005439 0.3941833 0.3880680 0.0000000 0.0000010 0.3942045 0.3942045 0.4294741 0.4280825 0.4280825 0.4129071 0.4215116 0.4215116 0.2889697 0.4088011 0.4088011 0.4348143 0.4348143 0.4026840 0.4412276 0.4412276 0.4566896 0.3872678 0.3872678 0.4269494 0.1744824 0.1998160 0.1744824 0.1998160 0.3744664 0.2576507 0.3010190 0.3010190 0.3266358 0.3011461 0.6895179 0.6895179 0.3053744 0.7609657 0.6499886 0.6499886 0.8521899 0.8521899 0.7399969 0.6768194 0.7145721 0.7737614 0.7737614 0.7779138 0.6383339 1.2221964 0.7009742 0.8506965 0.8506965 0.5985380 1.2402061 0.7708253 0.7453206 0.6342361 0.6235245 0.6810522 0.6810522 0.7560159 0.7560159 0.4103915 0.8178023 0.8465915 0.8178023 0.8465915 0.5886432 0.5886432 0.5893683 0.5985380 0.7582493 0.3217622 0.7287548 0.7287548 0.7414036 0.7414036 0.7656922 0.6791582 0.6791582 0.6880461 0.7921341 0.7636087 0.7636087 0.7227929 0.7358021 0.7480104 0.7480104 0.2885439 0.5911148 0.5911952 0.7443657 0.2732819 0.5911148 0.6967797 0.7667230 0.7657441 0.7657441 0.7468403 0.7468403 0.6807555 0.6807555 0.3495018 0.7118525 0.4269494 0.4290762 1.2212685 0.2732819 0.4175035 0.3568613 0.3866161 0.3086145 
AmVs_2     0.3011461 0.4103915 0.3266358 0.4083385 0.4083385 0.2855629 0.3121054 0.3121054 0.2061628 0.2061628 0.2761412 0.2768331 0.2768331 0.4167125 0.4167125 0.3213972 0.3016099 0.3213972 0.3016099 0.4036397 0.4036397 0.2594817 0.2503832 0.2970827 0.3005439 0.3005439 0.3941833 0.3880680 0.0000010 0.0000000 0.3942045 0.3942045 0.4294741 0.4280825 0.4280825 0.4129071 0.4215116 0.4215116 0.2889697 0.4088011 0.4088011 0.4348143 0.4348143 0.4026840 0.4412276 0.4412276 0.4566896 0.3872678 0.3872678 0.4269494 0.1744824 0.1998160 0.1744824 0.1998160 0.3744664 0.2576507 0.3010190 0.3010190 0.3266358 0.3011461 0.6895179 0.6895179 0.3053744 0.7609657 0.6499886 0.6499886 0.8521899 0.8521899 0.7399969 0.6768194 0.7145721 0.7737614 0.7737614 0.7779138 0.6383339 1.2221964 0.7009742 0.8506965 0.8506965 0.5985380 1.2402061 0.7708253 0.7453206 0.6342361 0.6235245 0.6810522 0.6810522 0.7560159 0.7560159 0.4103915 0.8178023 0.8465915 0.8178023 0.8465915 0.5886432 0.5886432 0.5893683 0.5985380 0.7582493 0.3217622 0.7287548 0.7287548 0.7414036 0.7414036 0.7656922 0.6791582 0.6791582 0.6880461 0.7921341 0.7636087 0.7636087 0.7227929 0.7358021 0.7480104 0.7480104 0.2885439 0.5911148 0.5911952 0.7443657 0.2732819 0.5911148 0.6967797 0.7667230 0.7657441 0.7657441 0.7468403 0.7468403 0.6807555 0.6807555 0.3495018 0.7118525 0.4269494 0.4290762 1.2212685 0.2732819 0.4175035 0.3568613 0.3866161 0.3086145 
AmsBJ_3    0.4463311 0.6119581 0.4349904 0.3042248 0.3042248 0.3663971 0.3387733 0.3387733 0.4287615 0.4287615 0.3152042 0.4395608 0.4395608 0.1394202 0.1394202 0.1902612 0.4368222 0.1902612 0.4368222 0.1324686 0.1324686 0.3737726 0.3764287 0.3667779 0.4373296 0.4373296 0.1293364 0.1264885 0.3942045 0.3942045 0.0000000 0.0000010 0.1401260 0.1478570 0.1478570 0.1429257 0.1003152 0.1003152 0.4500303 0.0932260 0.0932260 0.1513567 0.1513567 0.1288188 0.1568271 0.1568271 0.6363678 0.6119865 0.6119865 0.5210124 0.3253534 0.3464084 0.3253534 0.3464084 0.2349704 0.3290993 0.4785939 0.4785939 0.4349904 0.4463311 0.8829134 0.8829134 0.3923308 0.8628938 0.8299783 0.8299783 0.7856640 0.7856640 0.7563214 0.8893954 0.7229955 0.9795372 0.9795372 0.9830009 0.7708593 1.3191009 0.7633487 0.9477636 0.9477636 0.6762960 1.2110097 0.9779473 0.7454428 0.7820918 0.7708204 0.8675747 0.8675747 0.9681833 0.9681833 0.6119581 0.8116188 0.8344035 0.8116188 0.8344035 0.7038807 0.7038807 0.6749411 0.6762960 0.7839538 0.3311480 0.7308556 0.7308556 0.8209781 0.8209781 0.8619978 0.7939976 0.7939976 0.8207562 0.8140101 0.8428264 0.8428264 0.8402988 0.8203235 0.9669198 0.9669198 0.2802496 0.6761736 0.6767419 0.9626627 0.3038757 0.6761736 0.8415185 1.0243345 0.8200595 0.8200595 0.7505511 0.7505511 0.8640516 0.8640516 0.3509135 0.8706543 0.5210124 0.2624668 1.3229905 0.3038757 0.4950743 0.3252791 0.2287844 0.1798509 
AmsBJ_4    0.4463311 0.6119581 0.4349904 0.3042248 0.3042248 0.3663971 0.3387733 0.3387733 0.4287615 0.4287615 0.3152042 0.4395608 0.4395608 0.1394202 0.1394202 0.1902612 0.4368222 0.1902612 0.4368222 0.1324686 0.1324686 0.3737726 0.3764287 0.3667779 0.4373296 0.4373296 0.1293364 0.1264885 0.3942045 0.3942045 0.0000010 0.0000000 0.1401260 0.1478570 0.1478570 0.1429257 0.1003152 0.1003152 0.4500303 0.0932260 0.0932260 0.1513567 0.1513567 0.1288188 0.1568271 0.1568271 0.6363678 0.6119865 0.6119865 0.5210124 0.3253534 0.3464084 0.3253534 0.3464084 0.2349704 0.3290993 0.4785939 0.4785939 0.4349904 0.4463311 0.8829134 0.8829134 0.3923308 0.8628938 0.8299783 0.8299783 0.7856640 0.7856640 0.7563214 0.8893954 0.7229955 0.9795372 0.9795372 0.9830009 0.7708593 1.3191009 0.7633487 0.9477636 0.9477636 0.6762960 1.2110097 0.9779473 0.7454428 0.7820918 0.7708204 0.8675747 0.8675747 0.9681833 0.9681833 0.6119581 0.8116188 0.8344035 0.8116188 0.8344035 0.7038807 0.7038807 0.6749411 0.6762960 0.7839538 0.3311480 0.7308556 0.7308556 0.8209781 0.8209781 0.8619978 0.7939976 0.7939976 0.8207562 0.8140101 0.8428264 0.8428264 0.8402988 0.8203235 0.9669198 0.9669198 0.2802496 0.6761736 0.6767419 0.9626627 0.3038757 0.6761736 0.8415185 1.0243345 0.8200595 0.8200595 0.7505511 0.7505511 0.8640516 0.8640516 0.3509135 0.8706543 0.5210124 0.2624668 1.3229905 0.3038757 0.4950743 0.3252791 0.2287844 0.1798509 
AmsC0_2    0.5121825 0.6611898 0.5322609 0.3796479 0.3796479 0.3352826 0.3757996 0.3757996 0.4355934 0.4355934 0.3515893 0.4732462 0.4732462 0.0066312 0.0066312 0.2657726 0.5009164 0.2657726 0.5009164 0.1201292 0.1201292 0.3722166 0.3748764 0.4063415 0.4741281 0.4741281 0.1134061 0.1042032 0.4294741 0.4294741 0.1401260 0.1401260 0.0000000 0.0133314 0.0133314 0.1098915 0.1569983 0.1569983 0.4935599 0.1658861 0.1658861 0.1258021 0.1258021 0.1129545 0.0269515 0.0269515 0.6668897 0.6681524 0.6681524 0.5871547 0.3784965 0.4293886 0.3784965 0.4293886 0.2845184 0.4156593 0.5152538 0.5152538 0.5322609 0.5121825 0.9101775 0.9101775 0.4848374 0.7659378 0.8341294 0.8341294 0.8213324 0.8213324 0.7745419 0.8706577 0.7303511 0.8962012 0.8962012 0.8964424 0.7575529 1.1690833 0.7780760 0.8945295 0.8945295 0.7162324 1.1264374 0.9198567 0.7989049 0.7865566 0.7754054 0.8714737 0.8714737 0.9318669 0.9318669 0.6611898 0.8158926 0.8386277 0.8158926 0.8386277 0.6677980 0.6677980 0.6862479 0.7162324 0.8620110 0.3872945 0.7425345 0.7425345 0.7457287 0.7457287 0.7906413 0.7803834 0.7803834 0.7461038 0.7467589 0.7885152 0.7885152 0.7716403 0.7595474 0.9098129 0.9098129 0.3224385 0.6683965 0.6880235 0.8811111 0.3689407 0.6683965 0.8455960 0.9238397 0.7742441 0.7742441 0.7340044 0.7340044 0.8679736 0.8679736 0.4093576 0.8577582 0.5871547 0.2971158 1.1369173 0.3689407 0.5575593 0.3918454 0.2632059 0.2536329 
AmsMJ_2    0.5102490 0.6668062 0.5302359 0.3784925 0.3784925 0.3343669 0.3859768 0.3859768 0.4341133 0.4341133 0.3505657 0.4715233 0.4715233 0.0066250 0.0066250 0.2651578 0.4990192 0.2651578 0.4990192 0.1108600 0.1108600 0.3711198 0.3737610 0.4168227 0.4757668 0.4757668 0.1132388 0.1040556 0.4280825 0.4280825 0.1478570 0.1478570 0.0133314 0.0000000 0.0000010 0.0935601 0.1567314 0.1567314 0.4917038 0.1655965 0.1655965 0.1256126 0.1256126 0.1127887 0.0269239 0.0269239 0.6634168 0.6648454 0.6648454 0.5846006 0.3773737 0.4280000 0.3773737 0.4280000 0.2838196 0.4143028 0.5131754 0.5131754 0.5302359 0.5102490 0.8930778 0.8930778 0.4830396 0.7514892 0.8291723 0.8291723 0.8154875 0.8154875 0.7692206 0.8652704 0.6929136 0.8904286 0.8904286 0.8906386 0.7534439 1.1598711 0.7738664 0.8878931 0.8878931 0.6796500 1.1174270 0.9138111 0.7932600 0.7821789 0.7711184 0.8660675 0.8660675 0.9259428 0.9259428 0.6668062 0.8100259 0.8324898 0.8100259 0.8324898 0.6326375 0.6326375 0.6508011 0.6796500 0.8558918 0.3861134 0.7386513 0.7386513 0.7315931 0.7315931 0.7758257 0.7761293 0.7761293 0.7421924 0.7326855 0.7737164 0.7737164 0.7573127 0.7451623 0.9039251 0.9039251 0.3215781 0.6335648 0.6525751 0.8755619 0.3678510 0.6335648 0.8404957 0.9178207 0.7597696 0.7597696 0.7291004 0.7291004 0.8626099 0.8626099 0.4080368 0.8525905 0.5846006 0.2963762 1.1281549 0.3678510 0.5552253 0.3906232 0.2625913 0.2530666 
AmsMJ_3    0.5102490 0.6668062 0.5302359 0.3784925 0.3784925 0.3343669 0.3859768 0.3859768 0.4341133 0.4341133 0.3505657 0.4715233 0.4715233 0.0066250 0.0066250 0.2651578 0.4990192 0.2651578 0.4990192 0.1108600 0.1108600 0.3711198 0.3737610 0.4168227 0.4757668 0.4757668 0.1132388 0.1040556 0.4280825 0.4280825 0.1478570 0.1478570 0.0133314 0.0000010 0.0000000 0.0935601 0.1567314 0.1567314 0.4917038 0.1655965 0.1655965 0.1256126 0.1256126 0.1127887 0.0269239 0.0269239 0.6634168 0.6648454 0.6648454 0.5846006 0.3773737 0.4280000 0.3773737 0.4280000 0.2838196 0.4143028 0.5131754 0.5131754 0.5302359 0.5102490 0.8930778 0.8930778 0.4830396 0.7514892 0.8291723 0.8291723 0.8154875 0.8154875 0.7692206 0.8652704 0.6929136 0.8904286 0.8904286 0.8906386 0.7534439 1.1598711 0.7738664 0.8878931 0.8878931 0.6796500 1.1174270 0.9138111 0.7932600 0.7821789 0.7711184 0.8660675 0.8660675 0.9259428 0.9259428 0.6668062 0.8100259 0.8324898 0.8100259 0.8324898 0.6326375 0.6326375 0.6508011 0.6796500 0.8558918 0.3861134 0.7386513 0.7386513 0.7315931 0.7315931 0.7758257 0.7761293 0.7761293 0.7421924 0.7326855 0.7737164 0.7737164 0.7573127 0.7451623 0.9039251 0.9039251 0.3215781 0.6335648 0.6525751 0.8755619 0.3678510 0.6335648 0.8404957 0.9178207 0.7597696 0.7597696 0.7291004 0.7291004 0.8626099 0.8626099 0.4080368 0.8525905 0.5846006 0.2963762 1.1281549 0.3678510 0.5552253 0.3906232 0.2625913 0.2530666 
AmsTN      0.4232692 0.6157951 0.4970044 0.3493441 0.3493441 0.3556531 0.3783393 0.3783393 0.4236847 0.4236847 0.3662550 0.4319633 0.4319633 0.1018703 0.1018703 0.2395066 0.4293598 0.2395066 0.4293598 0.0198180 0.0198180 0.3697285 0.3723408 0.3807353 0.4441950 0.4441950 0.0486866 0.0411058 0.4129071 0.4129071 0.1429257 0.1429257 0.1098915 0.0935601 0.0935601 0.0000000 0.1524472 0.1524472 0.4514477 0.1678880 0.1678880 0.0267349 0.0267349 0.0342954 0.0947826 0.0947826 0.6368648 0.6244079 0.6244079 0.5305746 0.3706621 0.3986744 0.3706621 0.3986744 0.2959265 0.3768494 0.4861104 0.4861104 0.4970044 0.4232692 0.8667258 0.8667258 0.4389440 0.7516300 0.8110825 0.8110825 0.7843412 0.7843412 0.7331618 0.8468181 0.6815073 0.9592783 0.9592783 0.9598447 0.7421779 1.1600338 0.7084830 0.8770226 0.8770226 0.6691843 1.2132400 0.9839038 0.7333826 0.7532887 0.7422168 0.8475767 0.8475767 0.9020524 0.9020524 0.6157951 0.7885063 0.8103641 0.7885063 0.8103641 0.6098439 0.6098439 0.6403444 0.6691843 0.7993204 0.3296569 0.6743877 0.6743877 0.7484365 0.7484365 0.7563481 0.7651548 0.7651548 0.7523018 0.7140317 0.8011544 0.8011544 0.7381377 0.7261405 0.9730154 0.9730154 0.3319331 0.6230918 0.6421371 0.9429810 0.3234748 0.6230918 0.8222590 0.9907545 0.7632718 0.7632718 0.7225084 0.7225084 0.8441565 0.8441565 0.3629264 0.8215909 0.5305746 0.3282210 1.1631684 0.3234748 0.5172427 0.3669865 0.2748146 0.2280338 
AmsW1_1    0.4727997 0.6295821 0.4791873 0.2996097 0.2996097 0.4312521 0.3968641 0.3968641 0.4364943 0.4364943 0.3430620 0.5102480 0.5102480 0.1481940 0.1481940 0.1837734 0.4954380 0.1837734 0.4954380 0.1600694 0.1600694 0.4390682 0.4421989 0.4542190 0.4747806 0.4747806 0.1455450 0.1357177 0.4215116 0.4215116 0.1003152 0.1003152 0.1569983 0.1567314 0.1567314 0.1524472 0.0000000 0.0000010 0.5091447 0.0334652 0.0334652 0.1644472 0.1644472 0.1449618 0.1484158 0.1484158 0.6086538 0.6336950 0.6336950 0.5093490 0.3730118 0.3534226 0.3730118 0.3534226 0.2825449 0.3791903 0.4496467 0.4496467 0.4791873 0.4727997 0.7865769 0.7865769 0.4394870 0.7946049 0.7902432 0.7902432 0.7796066 0.7796066 0.7646652 0.8465518 0.6638441 0.9862538 0.9862538 0.9897463 0.7213774 1.1887095 0.6953545 0.9232583 0.9232583 0.6540191 1.1287173 1.0114616 0.7670294 0.7501993 0.7214689 0.8062087 0.8062087 0.8838500 0.8838500 0.6295821 0.7845939 0.8116693 0.7845939 0.8116693 0.6396882 0.6396882 0.6257560 0.6540191 0.8054210 0.3176663 0.7004218 0.7004218 0.7956819 0.7956819 0.8043365 0.7569959 0.7569959 0.8305006 0.7604502 0.8283608 0.8283608 0.7849605 0.7707620 1.0001404 1.0001404 0.2950474 0.6272553 0.6275381 0.9693407 0.2940411 0.6272553 0.8010981 1.0578942 0.8247945 0.8247945 0.7588649 0.7588649 0.8224573 0.8224573 0.3502200 0.7855753 0.5093490 0.2576616 1.1919886 0.2940411 0.5035273 0.3303324 0.2599234 0.1734126 
AmsW1_2    0.4727997 0.6295821 0.4791873 0.2996097 0.2996097 0.4312521 0.3968641 0.3968641 0.4364943 0.4364943 0.3430620 0.5102480 0.5102480 0.1481940 0.1481940 0.1837734 0.4954380 0.1837734 0.4954380 0.1600694 0.1600694 0.4390682 0.4421989 0.4542190 0.4747806 0.4747806 0.1455450 0.1357177 0.4215116 0.4215116 0.1003152 0.1003152 0.1569983 0.1567314 0.1567314 0.1524472 0.0000010 0.0000000 0.5091447 0.0334652 0.0334652 0.1644472 0.1644472 0.1449618 0.1484158 0.1484158 0.6086538 0.6336950 0.6336950 0.5093490 0.3730118 0.3534226 0.3730118 0.3534226 0.2825449 0.3791903 0.4496467 0.4496467 0.4791873 0.4727997 0.7865769 0.7865769 0.4394870 0.7946049 0.7902432 0.7902432 0.7796066 0.7796066 0.7646652 0.8465518 0.6638441 0.9862538 0.9862538 0.9897463 0.7213774 1.1887095 0.6953545 0.9232583 0.9232583 0.6540191 1.1287173 1.0114616 0.7670294 0.7501993 0.7214689 0.8062087 0.8062087 0.8838500 0.8838500 0.6295821 0.7845939 0.8116693 0.7845939 0.8116693 0.6396882 0.6396882 0.6257560 0.6540191 0.8054210 0.3176663 0.7004218 0.7004218 0.7956819 0.7956819 0.8043365 0.7569959 0.7569959 0.8305006 0.7604502 0.8283608 0.8283608 0.7849605 0.7707620 1.0001404 1.0001404 0.2950474 0.6272553 0.6275381 0.9693407 0.2940411 0.6272553 0.8010981 1.0578942 0.8247945 0.8247945 0.7588649 0.7588649 0.8224573 0.8224573 0.3502200 0.7855753 0.5093490 0.2576616 1.1919886 0.2940411 0.5035273 0.3303324 0.2599234 0.1734126 
AmsW69_1   0.4253180 0.6541340 0.4289317 0.5289240 0.5289240 0.1749950 0.4040967 0.4040967 0.2287869 0.2287869 0.3565686 0.0415148 0.0415148 0.4792348 0.4792348 0.4798287 0.0135973 0.4798287 0.0135973 0.4620852 0.4620852 0.2477790 0.2482202 0.0952882 0.2586167 0.2586167 0.4706484 0.4627115 0.2889697 0.2889697 0.4500303 0.4500303 0.4935599 0.4917038 0.4917038 0.4514477 0.5091447 0.5091447 0.0000000 0.4779801 0.4779801 0.4677170 0.4677170 0.4550441 0.4847344 0.4847344 0.6190352 0.5174877 0.5174877 0.4488963 0.1975576 0.3069483 0.1975576 0.3069483 0.5288356 0.3885212 0.4288850 0.4288850 0.4289317 0.4253180 0.9293069 0.9293069 0.4151708 0.7578956 0.9176048 0.9176048 1.0076067 1.0076067 0.9131221 0.9221013 0.8290401 0.9211715 0.9211715 0.9215443 0.8380060 1.1542458 0.7363983 1.0881598 1.0881598 0.7211633 1.0780898 0.9192270 0.8813540 0.8316728 0.8201734 0.9303994 0.9303994 0.9465529 0.9465529 0.6541340 0.8626231 0.8930221 0.8626231 0.8930221 0.7425676 0.7425676 0.7299873 0.7211633 0.8978173 0.3613153 0.7233295 0.7233295 0.7487063 0.7487063 0.7625824 0.8658985 0.8658985 0.7548020 0.8001479 0.7704843 0.7704843 0.7111796 0.7264797 0.8759050 0.8759050 0.3029617 0.7352418 0.7317934 0.9069898 0.3050499 0.7352418 0.9030191 0.9459684 0.7463838 0.7463838 0.8814941 0.8814941 0.9295695 0.9295695 0.3498249 0.8780733 0.4488963 0.4392536 1.1567593 0.3050499 0.4370137 0.3311209 0.5061633 0.4631492 
AmsW6_1    0.4719992 0.6155050 0.4552168 0.3178115 0.3178115 0.4019789 0.3843398 0.3843398 0.4065193 0.4065193 0.3147389 0.4788271 0.4788271 0.1569689 0.1569689 0.1939234 0.4646323 0.1939234 0.4646323 0.1755576 0.1755576 0.4083181 0.4071617 0.4242014 0.4783370 0.4783370 0.1609930 0.1508867 0.4088011 0.4088011 0.0932260 0.0932260 0.1658861 0.1655965 0.1655965 0.1678880 0.0334652 0.0334652 0.4779801 0.0000000 0.0000010 0.1802097 0.1802097 0.1603471 0.1572027 0.1572027 0.6316944 0.5957024 0.5957024 0.4765362 0.3460966 0.3417308 0.3460966 0.3417308 0.2891821 0.3675530 0.4155471 0.4155471 0.4552168 0.4719992 0.8394314 0.8394314 0.3974600 0.7979391 0.7693276 0.7693276 0.7557745 0.7557745 0.7412267 0.8246034 0.6535076 0.9266598 0.9266598 0.9297506 0.7017519 1.1522712 0.6851542 0.8983884 0.8983884 0.6328587 1.0946761 0.9510976 0.7434733 0.7301571 0.7018918 0.7849083 0.7849083 0.8621973 0.8621973 0.6155050 0.7615774 0.7881864 0.7615774 0.7881864 0.6215182 0.6215182 0.6049397 0.6328587 0.7820180 0.3001550 0.6900072 0.6900072 0.7437668 0.7437668 0.7814906 0.7371613 0.7371613 0.8076496 0.7384169 0.7750582 0.7750582 0.7626908 0.7483375 0.9405061 0.9405061 0.2583090 0.6065692 0.6067363 0.9107843 0.2768748 0.6065692 0.7799372 0.9966262 0.7720706 0.7720706 0.7356690 0.7356690 0.8009091 0.8009091 0.3116284 0.7715347 0.4765362 0.2639352 1.1554313 0.2768748 0.4648503 0.3128829 0.2662356 0.1833186 
AmsW6_2    0.4719992 0.6155050 0.4552168 0.3178115 0.3178115 0.4019789 0.3843398 0.3843398 0.4065193 0.4065193 0.3147389 0.4788271 0.4788271 0.1569689 0.1569689 0.1939234 0.4646323 0.1939234 0.4646323 0.1755576 0.1755576 0.4083181 0.4071617 0.4242014 0.4783370 0.4783370 0.1609930 0.1508867 0.4088011 0.4088011 0.0932260 0.0932260 0.1658861 0.1655965 0.1655965 0.1678880 0.0334652 0.0334652 0.4779801 0.0000010 0.0000000 0.1802097 0.1802097 0.1603471 0.1572027 0.1572027 0.6316944 0.5957024 0.5957024 0.4765362 0.3460966 0.3417308 0.3460966 0.3417308 0.2891821 0.3675530 0.4155471 0.4155471 0.4552168 0.4719992 0.8394314 0.8394314 0.3974600 0.7979391 0.7693276 0.7693276 0.7557745 0.7557745 0.7412267 0.8246034 0.6535076 0.9266598 0.9266598 0.9297506 0.7017519 1.1522712 0.6851542 0.8983884 0.8983884 0.6328587 1.0946761 0.9510976 0.7434733 0.7301571 0.7018918 0.7849083 0.7849083 0.8621973 0.8621973 0.6155050 0.7615774 0.7881864 0.7615774 0.7881864 0.6215182 0.6215182 0.6049397 0.6328587 0.7820180 0.3001550 0.6900072 0.6900072 0.7437668 0.7437668 0.7814906 0.7371613 0.7371613 0.8076496 0.7384169 0.7750582 0.7750582 0.7626908 0.7483375 0.9405061 0.9405061 0.2583090 0.6065692 0.6067363 0.9107843 0.2768748 0.6065692 0.7799372 0.9966262 0.7720706 0.7720706 0.7356690 0.7356690 0.8009091 0.8009091 0.3116284 0.7715347 0.4765362 0.2639352 1.1554313 0.2768748 0.4648503 0.3128829 0.2662356 0.1833186 
AmsW8_1    0.4379037 0.6427151 0.5122495 0.3607106 0.3607106 0.3696622 0.3932848 0.3932848 0.4431074 0.4431074 0.3826851 0.4478945 0.4478945 0.1175977 0.1175977 0.2539659 0.4450547 0.2539659 0.4450547 0.0474796 0.0474796 0.3840148 0.3867366 0.3959264 0.4730030 0.4730030 0.0632472 0.0553712 0.4348143 0.4348143 0.1513567 0.1513567 0.1258021 0.1256126 0.1256126 0.0267349 0.1644472 0.1644472 0.4677170 0.1802097 0.1802097 0.0000000 0.0000010 0.0485162 0.1104866 0.1104866 0.6566092 0.6443059 0.6443059 0.5519941 0.3881716 0.4165122 0.3881716 0.4165122 0.3156790 0.3988249 0.5034215 0.5034215 0.5122495 0.4379037 0.9010082 0.9010082 0.4568943 0.7598389 0.8328637 0.8328637 0.8299343 0.8299343 0.7762262 0.8693195 0.7350931 0.9946311 0.9946311 0.9953803 0.7399252 1.1931413 0.7060541 0.9273002 0.9273002 0.7215204 1.2372100 1.0197625 0.7860386 0.7511351 0.7399704 0.8701313 0.8701313 0.9101077 0.9101077 0.6427151 0.8351382 0.8582881 0.8351382 0.8582881 0.6388770 0.6388770 0.6913073 0.7215204 0.8444498 0.3465877 0.6717011 0.6717011 0.7879968 0.7879968 0.7646575 0.7631116 0.7631116 0.7590467 0.7218293 0.8189240 0.8189240 0.7461390 0.7322709 1.0084256 1.0084256 0.3457804 0.6733197 0.6930873 0.9776917 0.3403579 0.6733197 0.8443085 1.0262964 0.7805032 0.7805032 0.7649423 0.7649423 0.8666397 0.8666397 0.3808554 0.8274847 0.5519941 0.3446043 1.1964004 0.3403579 0.5306211 0.3848068 0.2942031 0.2421347 
AmsW8_2    0.4379037 0.6427151 0.5122495 0.3607106 0.3607106 0.3696622 0.3932848 0.3932848 0.4431074 0.4431074 0.3826851 0.4478945 0.4478945 0.1175977 0.1175977 0.2539659 0.4450547 0.2539659 0.4450547 0.0474796 0.0474796 0.3840148 0.3867366 0.3959264 0.4730030 0.4730030 0.0632472 0.0553712 0.4348143 0.4348143 0.1513567 0.1513567 0.1258021 0.1256126 0.1256126 0.0267349 0.1644472 0.1644472 0.4677170 0.1802097 0.1802097 0.0000010 0.0000000 0.0485162 0.1104866 0.1104866 0.6566092 0.6443059 0.6443059 0.5519941 0.3881716 0.4165122 0.3881716 0.4165122 0.3156790 0.3988249 0.5034215 0.5034215 0.5122495 0.4379037 0.9010082 0.9010082 0.4568943 0.7598389 0.8328637 0.8328637 0.8299343 0.8299343 0.7762262 0.8693195 0.7350931 0.9946311 0.9946311 0.9953803 0.7399252 1.1931413 0.7060541 0.9273002 0.9273002 0.7215204 1.2372100 1.0197625 0.7860386 0.7511351 0.7399704 0.8701313 0.8701313 0.9101077 0.9101077 0.6427151 0.8351382 0.8582881 0.8351382 0.8582881 0.6388770 0.6388770 0.6913073 0.7215204 0.8444498 0.3465877 0.6717011 0.6717011 0.7879968 0.7879968 0.7646575 0.7631116 0.7631116 0.7590467 0.7218293 0.8189240 0.8189240 0.7461390 0.7322709 1.0084256 1.0084256 0.3457804 0.6733197 0.6930873 0.9776917 0.3403579 0.6733197 0.8443085 1.0262964 0.7805032 0.7805032 0.7649423 0.7649423 0.8666397 0.8666397 0.3808554 0.8274847 0.5519941 0.3446043 1.1964004 0.3403579 0.5306211 0.3848068 0.2942031 0.2421347 
AmsW97     0.4216662 0.5909928 0.4860018 0.3395802 0.3395802 0.3461201 0.3681856 0.3681856 0.4220284 0.4220284 0.3562838 0.4353992 0.4353992 0.1047711 0.1047711 0.2244964 0.4327326 0.2244964 0.4327326 0.0411512 0.0411512 0.3600143 0.3625534 0.3704172 0.4425749 0.4425749 0.0132648 0.0198407 0.4026840 0.4026840 0.1288188 0.1288188 0.1129545 0.1127887 0.1127887 0.0342954 0.1449618 0.1449618 0.4550441 0.1603471 0.1603471 0.0485162 0.0485162 0.0000000 0.0975586 0.0975586 0.6222303 0.6211327 0.6211327 0.5291743 0.3694169 0.3972719 0.3694169 0.3972719 0.2804838 0.3662584 0.4839643 0.4839643 0.4860018 0.4216662 0.8339239 0.8339239 0.4371983 0.7695960 0.7905053 0.7905053 0.7890353 0.7890353 0.7521119 0.8258384 0.7003224 0.9528487 0.9528487 0.9533791 0.7336578 1.1180717 0.7002300 0.8984895 0.8984895 0.6830721 1.2069631 0.9772481 0.7485819 0.7448322 0.7337193 0.8265557 0.8265557 0.9084623 0.9084623 0.5909928 0.8202059 0.8430144 0.8202059 0.8430144 0.6611269 0.6611269 0.6584366 0.6830721 0.8155045 0.3202128 0.6707964 0.6707964 0.7598187 0.7598187 0.7745232 0.7567927 0.7567927 0.7669718 0.7311960 0.8199191 0.8199191 0.7556834 0.7437176 0.9665017 0.9665017 0.3224829 0.6410024 0.6602177 0.9367561 0.3224876 0.6410024 0.8015144 0.9841210 0.7813142 0.7813142 0.7465385 0.7465385 0.8231757 0.8231757 0.3616894 0.8283256 0.5291743 0.3190747 1.1210877 0.3224876 0.5214164 0.3749126 0.2595064 0.2131831 
AmsW9_1    0.5207011 0.6537130 0.5146829 0.3732555 0.3732555 0.3511583 0.3986172 0.3986172 0.4232862 0.4232862 0.3627801 0.4645991 0.4645991 0.0200893 0.0200893 0.2557319 0.4920664 0.2557319 0.4920664 0.1123361 0.1123361 0.3836809 0.3864136 0.4070060 0.4610123 0.4610123 0.1140646 0.1048007 0.4412276 0.4412276 0.1568271 0.1568271 0.0269515 0.0269239 0.0269239 0.0947826 0.1484158 0.1484158 0.4847344 0.1572027 0.1572027 0.1104866 0.1104866 0.0975586 0.0000000 0.0000010 0.6501044 0.6382164 0.6382164 0.5717523 0.3899488 0.4133900 0.3899488 0.4133900 0.2736778 0.4244864 0.5006295 0.5006295 0.5146829 0.5207011 0.8873423 0.8873423 0.4968877 0.7847440 0.8379965 0.8379965 0.8190751 0.8190751 0.7722005 0.8746056 0.7114169 0.8790914 0.8790914 0.8792447 0.7478961 1.1705263 0.7364962 0.9287165 0.9287165 0.7056803 1.1427341 0.9024076 0.7965886 0.7955845 0.7655594 0.8549704 0.8549704 0.9183984 0.9183984 0.6537130 0.8248032 0.8531519 0.8248032 0.8531519 0.6540591 0.6540591 0.6760367 0.7056803 0.8598746 0.3940827 0.7192666 0.7192666 0.7577903 0.7577903 0.7944962 0.7839919 0.7839919 0.7665975 0.7506566 0.7957201 0.7957201 0.7754760 0.7634635 0.8926309 0.8926309 0.3284211 0.6583598 0.6778123 0.8643683 0.3755420 0.6583598 0.8494991 0.9065424 0.7865740 0.7865740 0.7315583 0.7315583 0.8719230 0.8719230 0.4164926 0.8451980 0.5717523 0.2866661 1.1385202 0.3755420 0.5385626 0.3752142 0.2503826 0.2438045 
AmsW9_2    0.5207011 0.6537130 0.5146829 0.3732555 0.3732555 0.3511583 0.3986172 0.3986172 0.4232862 0.4232862 0.3627801 0.4645991 0.4645991 0.0200893 0.0200893 0.2557319 0.4920664 0.2557319 0.4920664 0.1123361 0.1123361 0.3836809 0.3864136 0.4070060 0.4610123 0.4610123 0.1140646 0.1048007 0.4412276 0.4412276 0.1568271 0.1568271 0.0269515 0.0269239 0.0269239 0.0947826 0.1484158 0.1484158 0.4847344 0.1572027 0.1572027 0.1104866 0.1104866 0.0975586 0.0000010 0.0000000 0.6501044 0.6382164 0.6382164 0.5717523 0.3899488 0.4133900 0.3899488 0.4133900 0.2736778 0.4244864 0.5006295 0.5006295 0.5146829 0.5207011 0.8873423 0.8873423 0.4968877 0.7847440 0.8379965 0.8379965 0.8190751 0.8190751 0.7722005 0.8746056 0.7114169 0.8790914 0.8790914 0.8792447 0.7478961 1.1705263 0.7364962 0.9287165 0.9287165 0.7056803 1.1427341 0.9024076 0.7965886 0.7955845 0.7655594 0.8549704 0.8549704 0.9183984 0.9183984 0.6537130 0.8248032 0.8531519 0.8248032 0.8531519 0.6540591 0.6540591 0.6760367 0.7056803 0.8598746 0.3940827 0.7192666 0.7192666 0.7577903 0.7577903 0.7944962 0.7839919 0.7839919 0.7665975 0.7506566 0.7957201 0.7957201 0.7754760 0.7634635 0.8926309 0.8926309 0.3284211 0.6583598 0.6778123 0.8643683 0.3755420 0.6583598 0.8494991 0.9065424 0.7865740 0.7865740 0.7315583 0.7315583 0.8719230 0.8719230 0.4164926 0.8451980 0.5717523 0.2866661 1.1385202 0.3755420 0.5385626 0.3752142 0.2503826 0.2438045 
ApRc       0.5028822 0.5847802 0.5029306 0.5632578 0.5632578 0.5721401 0.6925141 0.6925141 0.5827181 0.5827181 0.5633234 0.6078880 0.6078880 0.6480791 0.6480791 0.5607787 0.6232818 0.5607787 0.6232818 0.6347585 0.6347585 0.6874394 0.6711453 0.6050226 0.5772694 0.5772694 0.6301313 0.6053515 0.4566896 0.4566896 0.6363678 0.6363678 0.6668897 0.6634168 0.6634168 0.6368648 0.6086538 0.6086538 0.6190352 0.6316944 0.6316944 0.6566092 0.6566092 0.6222303 0.6501044 0.6501044 0.0000000 0.2748012 0.2748012 0.5714822 0.5800484 0.5523378 0.5800484 0.5523378 0.6243530 0.5483247 0.5133256 0.5133256 0.5029306 0.5028822 0.7638426 0.7638426 0.4524481 0.8241795 0.7628995 0.7628995 0.8720741 0.8720741 0.7349471 0.7973196 0.8052964 0.9522511 0.9522511 0.9479248 0.7320839 1.2545350 0.7658161 0.8097351 0.8097351 0.7249020 1.2169177 0.9494238 0.7861356 0.7525134 0.7145876 0.7844295 0.7844295 0.6501283 0.6501283 0.5847802 0.7801031 0.7490061 0.7801031 0.7490061 0.6142804 0.6142804 0.7136277 0.7249020 0.8222518 0.5202265 0.7790652 0.7790652 0.7839740 0.7839740 0.8205863 0.8318443 0.8318443 0.7778775 0.8208030 0.8803792 0.8803792 0.7903231 0.8142764 0.9125031 0.9125031 0.4957247 0.7192322 0.7155805 0.9322820 0.4869057 0.7192322 0.7978988 0.9721671 0.8176038 0.8176038 0.7387860 0.7387860 0.8135809 0.8135809 0.5555674 0.6163544 0.5714822 0.7053230 1.2971225 0.4869057 0.4781969 0.5661437 0.6437693 0.5404959 
ApTi       0.4847436 0.5159538 0.4721348 0.5909404 0.5909404 0.4902985 0.5491149 0.5491149 0.4196885 0.4196885 0.5277476 0.4791194 0.4791194 0.6502748 0.6502748 0.5825456 0.4925151 0.5825456 0.4925151 0.6372944 0.6372944 0.5740215 0.5602854 0.4900970 0.5126142 0.5126142 0.6379937 0.6140853 0.3872678 0.3872678 0.6119865 0.6119865 0.6681524 0.6648454 0.6648454 0.6244079 0.6336950 0.6336950 0.5174877 0.5957024 0.5957024 0.6443059 0.6443059 0.6211327 0.6382164 0.6382164 0.2748012 0.0000000 0.0000010 0.4887625 0.4385786 0.4295124 0.4385786 0.4295124 0.6566750 0.5387119 0.4679882 0.4679882 0.4721348 0.4847436 0.8918987 0.8918987 0.4213293 0.9621591 0.8421132 0.8421132 1.0166412 1.0166412 0.8249769 0.8726580 0.9502732 0.9389691 0.9389691 0.9851620 0.8123315 1.1326178 0.8340443 0.9244108 0.9244108 0.8096694 1.3165952 0.9371209 0.8473625 0.8264477 0.7945931 0.8593553 0.8593553 0.8501411 0.8501411 0.5159538 0.8858811 0.8835168 0.8858811 0.8835168 0.7104167 0.7104167 0.7984424 0.8096694 0.8501743 0.5437822 0.9152850 0.9152850 0.8729396 0.8729396 0.9511797 0.8192187 0.8192187 0.8616434 0.9128945 0.9147101 0.9147101 0.9271287 0.9083611 0.9230209 0.9230209 0.4632723 0.7779693 0.8002492 0.9504995 0.4652496 0.7779693 0.8915824 0.9301186 0.9095582 0.9095582 0.8160485 0.8160485 0.8793702 0.8793702 0.5295320 0.8058075 0.4887625 0.6634271 1.2013614 0.4652496 0.4260706 0.5165770 0.6427219 0.5630600 
ApTi_4     0.4847436 0.5159538 0.4721348 0.5909404 0.5909404 0.4902985 0.5491149 0.5491149 0.4196885 0.4196885 0.5277476 0.4791194 0.4791194 0.6502748 0.6502748 0.5825456 0.4925151 0.5825456 0.4925151 0.6372944 0.6372944 0.5740215 0.5602854 0.4900970 0.5126142 0.5126142 0.6379937 0.6140853 0.3872678 0.3872678 0.6119865 0.6119865 0.6681524 0.6648454 0.6648454 0.6244079 0.6336950 0.6336950 0.5174877 0.5957024 0.5957024 0.6443059 0.6443059 0.6211327 0.6382164 0.6382164 0.2748012 0.0000010 0.0000000 0.4887625 0.4385786 0.4295124 0.4385786 0.4295124 0.6566750 0.5387119 0.4679882 0.4679882 0.4721348 0.4847436 0.8918987 0.8918987 0.4213293 0.9621591 0.8421132 0.8421132 1.0166412 1.0166412 0.8249769 0.8726580 0.9502732 0.9389691 0.9389691 0.9851620 0.8123315 1.1326178 0.8340443 0.9244108 0.9244108 0.8096694 1.3165952 0.9371209 0.8473625 0.8264477 0.7945931 0.8593553 0.8593553 0.8501411 0.8501411 0.5159538 0.8858811 0.8835168 0.8858811 0.8835168 0.7104167 0.7104167 0.7984424 0.8096694 0.8501743 0.5437822 0.9152850 0.9152850 0.8729396 0.8729396 0.9511797 0.8192187 0.8192187 0.8616434 0.9128945 0.9147101 0.9147101 0.9271287 0.9083611 0.9230209 0.9230209 0.4632723 0.7779693 0.8002492 0.9504995 0.4652496 0.7779693 0.8915824 0.9301186 0.9095582 0.9095582 0.8160485 0.8160485 0.8793702 0.8793702 0.5295320 0.8058075 0.4887625 0.6634271 1.2013614 0.4652496 0.4260706 0.5165770 0.6427219 0.5630600 
ApsA3_2    0.4269031 0.5221865 0.4241572 0.5963543 0.5963543 0.4816394 0.4691764 0.4691764 0.4282193 0.4282193 0.4420947 0.4212572 0.4212572 0.5711497 0.5711497 0.4693157 0.4194092 0.4693157 0.4194092 0.5419928 0.5419928 0.5109747 0.4983492 0.4728486 0.5052616 0.5052616 0.5203341 0.5169396 0.4269494 0.4269494 0.5210124 0.5210124 0.5871547 0.5846006 0.5846006 0.5305746 0.5093490 0.5093490 0.4488963 0.4765362 0.4765362 0.5519941 0.5519941 0.5291743 0.5717523 0.5717523 0.5714822 0.4887625 0.4887625 0.0000000 0.4029092 0.3935232 0.4029092 0.3935232 0.5514972 0.4745832 0.4543496 0.4543496 0.4241572 0.4269031 0.7705578 0.7705578 0.4283239 0.6635588 0.7663296 0.7663296 0.7341361 0.7341361 0.6825058 0.7899888 0.7544096 0.8846389 0.8846389 0.8895440 0.6962144 1.3633580 0.6932526 0.7913893 0.7913893 0.6187513 1.2240048 0.9076034 0.6541682 0.7085652 0.6807205 0.7734200 0.7734200 0.7873520 0.7873520 0.5221865 0.7112489 0.7215072 0.7112489 0.7215072 0.6134584 0.6134584 0.6363241 0.6187513 0.7128144 0.4834473 0.7252390 0.7252390 0.6236047 0.6236047 0.6546185 0.6911963 0.6911963 0.6238690 0.6141597 0.6251211 0.6251211 0.6309700 0.6257473 0.8663065 0.8663065 0.4529263 0.6510176 0.6469940 0.8832301 0.3970185 0.6510176 0.7685119 0.8943327 0.6018154 0.6018154 0.6797247 0.6797247 0.7880664 0.7880664 0.4571164 0.7319960 0.0000010 0.4948092 1.3728344 0.3970185 0.1788453 0.4369995 0.5058358 0.4524171 
KbArN5     0.2945362 0.4747659 0.3090137 0.4172794 0.4172794 0.2248874 0.2891615 0.2891615 0.1462094 0.1462094 0.2612103 0.1797229 0.1797229 0.3664165 0.3664165 0.3597136 0.1972171 0.3597136 0.1972171 0.3801809 0.3801809 0.1833956 0.1753410 0.2146400 0.2241196 0.2241196 0.3711505 0.3555341 0.1744824 0.1744824 0.3253534 0.3253534 0.3784965 0.3773737 0.3773737 0.3706621 0.3730118 0.3730118 0.1975576 0.3460966 0.3460966 0.3881716 0.3881716 0.3694169 0.3899488 0.3899488 0.5800484 0.4385786 0.4385786 0.4029092 0.0000000 0.1685852 0.0000010 0.1685852 0.3480114 0.2987276 0.2748401 0.2748401 0.3090137 0.2945362 0.8054671 0.8054671 0.3075874 0.7777737 0.8436568 0.8436568 0.9467529 0.9467529 0.8521316 0.8376402 0.8030043 0.9026437 0.9026437 0.9055162 0.8089706 1.1329346 0.7352173 0.9921246 0.9921246 0.7050788 1.1422846 0.9006044 0.8353645 0.8030039 0.7917045 0.8443973 0.8443973 0.8958125 0.8958125 0.4747659 0.8754237 0.9057846 0.8754237 0.9057846 0.6862221 0.6862221 0.6922588 0.7050788 0.8537397 0.2735238 0.7108354 0.7108354 0.7355331 0.7355331 0.7825670 0.8349649 0.8349649 0.7783590 0.8234752 0.7866971 0.7866971 0.7398722 0.7503950 0.8907789 0.8907789 0.2302399 0.7074274 0.6940394 0.8874778 0.2077908 0.7074274 0.8620263 0.9269714 0.7622947 0.7622947 0.8336441 0.8336441 0.8437684 0.8437684 0.2601218 0.8194561 0.4029092 0.2866302 1.1311960 0.2077908 0.4218270 0.2590186 0.3192837 0.3460440 
KbAr_1     0.2506135 0.4907692 0.2465727 0.4503793 0.4503793 0.3230378 0.2999628 0.2999628 0.1930671 0.1930671 0.2874259 0.2816073 0.2816073 0.4166527 0.4166527 0.3267335 0.2829113 0.3267335 0.2829113 0.4083057 0.4083057 0.2730681 0.2636845 0.2998191 0.3006357 0.3006357 0.3932207 0.3872901 0.1998160 0.1998160 0.3464084 0.3464084 0.4293886 0.4280000 0.4280000 0.3986744 0.3534226 0.3534226 0.3069483 0.3417308 0.3417308 0.4165122 0.4165122 0.3972719 0.4133900 0.4133900 0.5523378 0.4295124 0.4295124 0.3935232 0.1685852 0.0000000 0.1685852 0.0000010 0.3414493 0.3021646 0.2654115 0.2654115 0.2465727 0.2506135 0.6925936 0.6925936 0.3760659 0.7666156 0.7518314 0.7518314 0.8596760 0.8596760 0.7263558 0.8127417 0.7395868 0.7987188 0.7987188 0.7904022 0.6998536 1.1524001 0.6211933 0.9411603 0.9411603 0.6329822 1.1576518 0.7959978 0.7207206 0.6894394 0.6845095 0.7668200 0.7668200 0.7703336 0.7703336 0.4907692 0.8372242 0.8653190 0.8372242 0.8653190 0.6115810 0.6115810 0.6054826 0.6329822 0.7060923 0.3131741 0.6812461 0.6812461 0.7229847 0.7229847 0.7571802 0.7319794 0.7319794 0.7447774 0.7825932 0.7450402 0.7450402 0.7149253 0.7260384 0.7851769 0.7851769 0.2607061 0.6194988 0.6072528 0.7811330 0.2254192 0.6194988 0.7620531 0.8102403 0.7488865 0.7488865 0.7188945 0.7188945 0.7849887 0.7849887 0.2993348 0.7268650 0.3935232 0.3515350 1.1983263 0.2254192 0.3673173 0.2551329 0.3236024 0.3139542 
KbAr_2     0.2945362 0.4747659 0.3090137 0.4172794 0.4172794 0.2248874 0.2891615 0.2891615 0.1462094 0.1462094 0.2612103 0.1797229 0.1797229 0.3664165 0.3664165 0.3597136 0.1972171 0.3597136 0.1972171 0.3801809 0.3801809 0.1833956 0.1753410 0.2146400 0.2241196 0.2241196 0.3711505 0.3555341 0.1744824 0.1744824 0.3253534 0.3253534 0.3784965 0.3773737 0.3773737 0.3706621 0.3730118 0.3730118 0.1975576 0.3460966 0.3460966 0.3881716 0.3881716 0.3694169 0.3899488 0.3899488 0.5800484 0.4385786 0.4385786 0.4029092 0.0000010 0.1685852 0.0000000 0.1685852 0.3480114 0.2987276 0.2748401 0.2748401 0.3090137 0.2945362 0.8054671 0.8054671 0.3075874 0.7777737 0.8436568 0.8436568 0.9467529 0.9467529 0.8521316 0.8376402 0.8030043 0.9026437 0.9026437 0.9055162 0.8089706 1.1329346 0.7352173 0.9921246 0.9921246 0.7050788 1.1422846 0.9006044 0.8353645 0.8030039 0.7917045 0.8443973 0.8443973 0.8958125 0.8958125 0.4747659 0.8754237 0.9057846 0.8754237 0.9057846 0.6862221 0.6862221 0.6922588 0.7050788 0.8537397 0.2735238 0.7108354 0.7108354 0.7355331 0.7355331 0.7825670 0.8349649 0.8349649 0.7783590 0.8234752 0.7866971 0.7866971 0.7398722 0.7503950 0.8907789 0.8907789 0.2302399 0.7074274 0.6940394 0.8874778 0.2077908 0.7074274 0.8620263 0.9269714 0.7622947 0.7622947 0.8336441 0.8336441 0.8437684 0.8437684 0.2601218 0.8194561 0.4029092 0.2866302 1.1311960 0.2077908 0.4218270 0.2590186 0.3192837 0.3460440 
KbAr_3     0.2506135 0.4907692 0.2465727 0.4503793 0.4503793 0.3230378 0.2999628 0.2999628 0.1930671 0.1930671 0.2874259 0.2816073 0.2816073 0.4166527 0.4166527 0.3267335 0.2829113 0.3267335 0.2829113 0.4083057 0.4083057 0.2730681 0.2636845 0.2998191 0.3006357 0.3006357 0.3932207 0.3872901 0.1998160 0.1998160 0.3464084 0.3464084 0.4293886 0.4280000 0.4280000 0.3986744 0.3534226 0.3534226 0.3069483 0.3417308 0.3417308 0.4165122 0.4165122 0.3972719 0.4133900 0.4133900 0.5523378 0.4295124 0.4295124 0.3935232 0.1685852 0.0000010 0.1685852 0.0000000 0.3414493 0.3021646 0.2654115 0.2654115 0.2465727 0.2506135 0.6925936 0.6925936 0.3760659 0.7666156 0.7518314 0.7518314 0.8596760 0.8596760 0.7263558 0.8127417 0.7395868 0.7987188 0.7987188 0.7904022 0.6998536 1.1524001 0.6211933 0.9411603 0.9411603 0.6329822 1.1576518 0.7959978 0.7207206 0.6894394 0.6845095 0.7668200 0.7668200 0.7703336 0.7703336 0.4907692 0.8372242 0.8653190 0.8372242 0.8653190 0.6115810 0.6115810 0.6054826 0.6329822 0.7060923 0.3131741 0.6812461 0.6812461 0.7229847 0.7229847 0.7571802 0.7319794 0.7319794 0.7447774 0.7825932 0.7450402 0.7450402 0.7149253 0.7260384 0.7851769 0.7851769 0.2607061 0.6194988 0.6072528 0.7811330 0.2254192 0.6194988 0.7620531 0.8102403 0.7488865 0.7488865 0.7188945 0.7188945 0.7849887 0.7849887 0.2993348 0.7268650 0.3935232 0.3515350 1.1983263 0.2254192 0.3673173 0.2551329 0.3236024 0.3139542 
KbPh       0.4822330 0.6038511 0.4338759 0.2811591 0.2811591 0.4042744 0.3538920 0.3538920 0.4298976 0.4298976 0.3460873 0.5225841 0.5225841 0.2736832 0.2736832 0.2484329 0.5165647 0.2484329 0.5165647 0.2869022 0.2869022 0.3945938 0.3974012 0.5124271 0.5021297 0.5021297 0.2817462 0.2747865 0.3744664 0.3744664 0.2349704 0.2349704 0.2845184 0.2838196 0.2838196 0.2959265 0.2825449 0.2825449 0.5288356 0.2891821 0.2891821 0.3156790 0.3156790 0.2804838 0.2736778 0.2736778 0.6243530 0.6566750 0.6566750 0.5514972 0.3480114 0.3414493 0.3480114 0.3414493 0.0000000 0.3458598 0.4598728 0.4598728 0.4338759 0.4822330 0.7837276 0.7837276 0.4392559 0.9635514 0.8389178 0.8389178 0.9353477 0.9353477 0.8883375 0.8695735 0.7898156 0.9767715 0.9767715 0.9796507 0.8151258 1.4039141 0.8481894 0.9966694 0.9966694 0.7261400 1.3239908 0.9548279 0.8102908 0.8346335 0.8094740 0.8711658 0.8711658 0.9478879 0.9478879 0.6038511 0.9199593 0.9293321 0.9199593 0.9293321 0.7886748 0.7886748 0.7455087 0.7261400 0.8401887 0.3856054 0.7995975 0.7995975 0.9239366 0.9239366 0.9555820 0.8399725 0.8399725 0.9399057 0.9394591 0.9071679 0.9071679 0.9306045 0.9560265 0.9455717 0.9455717 0.3571914 0.7540914 0.7472825 0.9598539 0.3956358 0.7540914 0.8790488 0.9617150 0.9235868 0.9235868 0.8728443 0.8728443 0.8762813 0.8762813 0.4067811 0.9071810 0.5514972 0.2656497 1.4292019 0.3956358 0.5503995 0.4126570 0.0479369 0.2364798 
Kus        0.3712080 0.4525187 0.3998011 0.3266411 0.3266411 0.3421624 0.3261221 0.3261221 0.3200033 0.3200033 0.2344322 0.3657689 0.3657689 0.4026988 0.4026988 0.2717521 0.3603970 0.2717521 0.3603970 0.3926257 0.3926257 0.3354852 0.3436272 0.3939647 0.4170518 0.4170518 0.3574757 0.3583231 0.2576507 0.2576507 0.3290993 0.3290993 0.4156593 0.4143028 0.4143028 0.3768494 0.3791903 0.3791903 0.3885212 0.3675530 0.3675530 0.3988249 0.3988249 0.3662584 0.4244864 0.4244864 0.5483247 0.5387119 0.5387119 0.4745832 0.2987276 0.3021646 0.2987276 0.3021646 0.3458598 0.0000000 0.3264526 0.3264526 0.3998011 0.3712080 0.7530084 0.7530084 0.3510969 0.6826747 0.7333507 0.7333507 0.7885230 0.7885230 0.7601109 0.7616254 0.7011781 0.9723670 0.9723670 0.9682629 0.6811449 1.3774850 0.6272446 0.8838079 0.8838079 0.5880997 1.1616688 0.9829146 0.6833643 0.6766241 0.6658828 0.7671378 0.7671378 0.8275440 0.8275440 0.4525187 0.7784939 0.7924759 0.7784939 0.7924759 0.6060883 0.6060883 0.6090515 0.5880997 0.7599260 0.2669003 0.6435083 0.6435083 0.6666347 0.6666347 0.6804584 0.7240401 0.7240401 0.6109259 0.6813454 0.6801207 0.6801207 0.6788050 0.6528015 0.9404962 0.9404962 0.2817026 0.6230553 0.6108149 0.9564061 0.2591056 0.6230553 0.7435758 1.0096084 0.6619482 0.6619482 0.7013630 0.7013630 0.7666725 0.7666725 0.2945825 0.7675922 0.4745832 0.3914288 1.3916546 0.2591056 0.4492474 0.3000847 0.3393187 0.2596145 
NcTr_1     0.3721707 0.4995732 0.3714031 0.5131555 0.5131555 0.4170161 0.3962180 0.3962180 0.3409759 0.3409759 0.3313009 0.4010142 0.4010142 0.5000335 0.5000335 0.4134785 0.3990579 0.4134785 0.3990579 0.4879012 0.4879012 0.4118981 0.4003569 0.4317509 0.4361169 0.4361169 0.4750042 0.4668100 0.3010190 0.3010190 0.4785939 0.4785939 0.5152538 0.5131754 0.5131754 0.4861104 0.4496467 0.4496467 0.4288850 0.4155471 0.4155471 0.5034215 0.5034215 0.4839643 0.5006295 0.5006295 0.5133256 0.4679882 0.4679882 0.4543496 0.2748401 0.2654115 0.2748401 0.2654115 0.4598728 0.3264526 0.0000000 0.0000010 0.3714031 0.3721707 0.7943225 0.7943225 0.3639010 0.8245007 0.8372064 0.8372064 0.9079892 0.9079892 0.8666221 0.8618125 0.8717994 0.9668795 0.9668795 0.9626137 0.7219450 1.3459531 0.7998200 0.9727248 0.9727248 0.7461550 1.4089628 0.9926668 0.8570618 0.7350913 0.7054686 0.8548327 0.8548327 0.8649727 0.8649727 0.4995732 0.9111079 0.9203532 0.9111079 0.9203532 0.7421771 0.7421771 0.7353407 0.7461550 0.9252011 0.3665523 0.8118650 0.8118650 0.7726096 0.7726096 0.8142767 0.8017770 0.8017770 0.8118639 0.7977029 0.8194485 0.8194485 0.7806888 0.7759926 0.9840457 0.9840457 0.3071951 0.7516819 0.7371814 0.9636433 0.2924914 0.7516819 0.8491521 1.0202238 0.8008994 0.8008994 0.8838439 0.8838439 0.8830565 0.8830565 0.3506648 0.7948895 0.4543496 0.4131337 1.3476128 0.2924914 0.4587615 0.3456762 0.4165020 0.3981843 
NcTr_2     0.3721707 0.4995732 0.3714031 0.5131555 0.5131555 0.4170161 0.3962180 0.3962180 0.3409759 0.3409759 0.3313009 0.4010142 0.4010142 0.5000335 0.5000335 0.4134785 0.3990579 0.4134785 0.3990579 0.4879012 0.4879012 0.4118981 0.4003569 0.4317509 0.4361169 0.4361169 0.4750042 0.4668100 0.3010190 0.3010190 0.4785939 0.4785939 0.5152538 0.5131754 0.5131754 0.4861104 0.4496467 0.4496467 0.4288850 0.4155471 0.4155471 0.5034215 0.5034215 0.4839643 0.5006295 0.5006295 0.5133256 0.4679882 0.4679882 0.4543496 0.2748401 0.2654115 0.2748401 0.2654115 0.4598728 0.3264526 0.0000010 0.0000000 0.3714031 0.3721707 0.7943225 0.7943225 0.3639010 0.8245007 0.8372064 0.8372064 0.9079892 0.9079892 0.8666221 0.8618125 0.8717994 0.9668795 0.9668795 0.9626137 0.7219450 1.3459531 0.7998200 0.9727248 0.9727248 0.7461550 1.4089628 0.9926668 0.8570618 0.7350913 0.7054686 0.8548327 0.8548327 0.8649727 0.8649727 0.4995732 0.9111079 0.9203532 0.9111079 0.9203532 0.7421771 0.7421771 0.7353407 0.7461550 0.9252011 0.3665523 0.8118650 0.8118650 0.7726096 0.7726096 0.8142767 0.8017770 0.8017770 0.8118639 0.7977029 0.8194485 0.8194485 0.7806888 0.7759926 0.9840457 0.9840457 0.3071951 0.7516819 0.7371814 0.9636433 0.2924914 0.7516819 0.8491521 1.0202238 0.8008994 0.8008994 0.8838439 0.8838439 0.8830565 0.8830565 0.3506648 0.7948895 0.4543496 0.4131337 1.3476128 0.2924914 0.4587615 0.3456762 0.4165020 0.3981843 
NnCxD5_1   0.1755511 0.4887310 0.0000010 0.4548566 0.4548566 0.3799671 0.3813910 0.3813910 0.3696755 0.3696755 0.3443616 0.4089860 0.4089860 0.5180042 0.5180042 0.4306009 0.3999496 0.4306009 0.3999496 0.5074838 0.5074838 0.4135268 0.4321607 0.4099137 0.4055811 0.4055811 0.4816932 0.4740422 0.3266358 0.3266358 0.4349904 0.4349904 0.5322609 0.5302359 0.5302359 0.4970044 0.4791873 0.4791873 0.4289317 0.4552168 0.4552168 0.5122495 0.5122495 0.4860018 0.5146829 0.5146829 0.5029306 0.4721348 0.4721348 0.4241572 0.3090137 0.2465727 0.3090137 0.2465727 0.4338759 0.3998011 0.3714031 0.3714031 0.0000000 0.1755511 0.7470866 0.7470866 0.3541932 0.7638389 0.6948210 0.6948210 0.7854373 0.7854373 0.7212947 0.6660331 0.6740649 0.8387226 0.8387226 0.8483513 0.6653188 1.2063025 0.7385901 0.8748709 0.8748709 0.5761385 1.1818985 0.8410389 0.7586662 0.6772370 0.6503128 0.6796442 0.6796442 0.8115247 0.8115247 0.4887310 0.7757027 0.8008691 0.7757027 0.8008691 0.6123918 0.6123918 0.5465190 0.5761385 0.7542934 0.4134774 0.7285886 0.7285886 0.7503448 0.7503448 0.7543772 0.6797291 0.6797291 0.7254708 0.7308411 0.7365316 0.7365316 0.7168724 0.7346796 0.8321387 0.8321387 0.3773966 0.5599749 0.5482875 0.8228427 0.3714298 0.5599749 0.6859138 0.8357491 0.7747001 0.7747001 0.7057098 0.7057098 0.6969274 0.6969274 0.4201912 0.7547522 0.4241572 0.4112758 1.2553162 0.3714298 0.4205199 0.3821347 0.4383043 0.4156355 
NnGe       0.0000010 0.5072037 0.1755511 0.4163691 0.4163691 0.3982382 0.3973961 0.3973961 0.3623689 0.3623689 0.3782410 0.4072245 0.4072245 0.4979245 0.4979245 0.4164237 0.3971484 0.4164237 0.3971484 0.4333869 0.4333869 0.4106042 0.4289348 0.3996309 0.4181643 0.4181643 0.4174108 0.4108412 0.3011461 0.3011461 0.4463311 0.4463311 0.5121825 0.5102490 0.5102490 0.4232692 0.4727997 0.4727997 0.4253180 0.4719992 0.4719992 0.4379037 0.4379037 0.4216662 0.5207011 0.5207011 0.5028822 0.4847436 0.4847436 0.4269031 0.2945362 0.2506135 0.2945362 0.2506135 0.4822330 0.3712080 0.3721707 0.3721707 0.1755511 0.0000000 0.7106232 0.7106232 0.3610796 0.6972587 0.7003674 0.7003674 0.8963447 0.8963447 0.7846236 0.7092446 0.7207076 0.8466705 0.8466705 0.8532242 0.6769014 1.1991827 0.6662062 0.8699432 0.8699432 0.6199902 1.0971986 0.8739750 0.8367613 0.6724428 0.6617490 0.7325897 0.7325897 0.8193107 0.8193107 0.5072037 0.8672537 0.8481416 0.8672537 0.8481416 0.5925736 0.5925736 0.5914763 0.6199902 0.7667861 0.3819770 0.6724503 0.6724503 0.7130063 0.7130063 0.7012266 0.6683012 0.6683012 0.7160526 0.7088408 0.7831659 0.7831659 0.6621497 0.6824258 0.8693670 0.8693670 0.3984033 0.6055156 0.5917005 0.8347197 0.3572791 0.6055156 0.7207152 0.9036566 0.7387088 0.7387088 0.7863616 0.7863616 0.7390086 0.7390086 0.3878485 0.7525084 0.4269031 0.4608701 1.2354184 0.3572791 0.4339118 0.4005892 0.4803574 0.4014018 
NnsA5_2    0.7106232 0.8677428 0.7470866 0.6938503 0.6938503 0.7540464 0.7567793 0.7567793 0.7202594 0.7202594 0.7966202 0.8660627 0.8660627 0.8867941 0.8867941 0.7867208 0.8766537 0.7867208 0.8766537 0.8577082 0.8577082 0.7884855 0.7709679 0.9072700 0.9089952 0.9089952 0.8256634 0.8088257 0.6895179 0.6895179 0.8829134 0.8829134 0.9101775 0.8930778 0.8930778 0.8667258 0.7865769 0.7865769 0.9293069 0.8394314 0.8394314 0.9010082 0.9010082 0.8339239 0.8873423 0.8873423 0.7638426 0.8918987 0.8918987 0.7705578 0.8054671 0.6925936 0.8054671 0.6925936 0.7837276 0.7530084 0.7943225 0.7943225 0.7470866 0.7106232 0.0000000 0.0000010 0.6399817 0.9294488 0.6803559 0.6803559 0.8873586 0.8873586 0.8760717 0.7027621 0.7094182 0.8426206 0.8426206 0.9164065 0.7611585 1.2800552 0.8144635 0.8118666 0.8118666 0.7843477 1.3425459 0.8831285 0.8789803 0.7860915 0.7803925 0.6813867 0.6813867 0.8878882 0.8878882 0.8677428 0.8255440 0.8229023 0.8255440 0.8229023 0.6274974 0.6274974 0.7705997 0.7843477 0.9168275 0.7122458 0.7803924 0.7803924 0.8917185 0.8917185 0.9343171 0.7048740 0.7048740 0.8359845 0.9391711 0.8699751 0.8699751 0.8946018 0.9141907 0.8527147 0.8527147 0.7117101 0.7880980 0.7835298 0.8381072 0.6782799 0.7880980 0.7165799 0.9199828 0.9212766 0.9212766 0.8591267 0.8591267 0.7067165 0.7067165 0.7328785 0.8827578 0.7705578 0.8109062 1.2839320 0.6782799 0.8161785 0.7756308 0.8090476 0.7618906 
NnsA5_3    0.7106232 0.8677428 0.7470866 0.6938503 0.6938503 0.7540464 0.7567793 0.7567793 0.7202594 0.7202594 0.7966202 0.8660627 0.8660627 0.8867941 0.8867941 0.7867208 0.8766537 0.7867208 0.8766537 0.8577082 0.8577082 0.7884855 0.7709679 0.9072700 0.9089952 0.9089952 0.8256634 0.8088257 0.6895179 0.6895179 0.8829134 0.8829134 0.9101775 0.8930778 0.8930778 0.8667258 0.7865769 0.7865769 0.9293069 0.8394314 0.8394314 0.9010082 0.9010082 0.8339239 0.8873423 0.8873423 0.7638426 0.8918987 0.8918987 0.7705578 0.8054671 0.6925936 0.8054671 0.6925936 0.7837276 0.7530084 0.7943225 0.7943225 0.7470866 0.7106232 0.0000010 0.0000000 0.6399817 0.9294488 0.6803559 0.6803559 0.8873586 0.8873586 0.8760717 0.7027621 0.7094182 0.8426206 0.8426206 0.9164065 0.7611585 1.2800552 0.8144635 0.8118666 0.8118666 0.7843477 1.3425459 0.8831285 0.8789803 0.7860915 0.7803925 0.6813867 0.6813867 0.8878882 0.8878882 0.8677428 0.8255440 0.8229023 0.8255440 0.8229023 0.6274974 0.6274974 0.7705997 0.7843477 0.9168275 0.7122458 0.7803924 0.7803924 0.8917185 0.8917185 0.9343171 0.7048740 0.7048740 0.8359845 0.9391711 0.8699751 0.8699751 0.8946018 0.9141907 0.8527147 0.8527147 0.7117101 0.7880980 0.7835298 0.8381072 0.6782799 0.7880980 0.7165799 0.9199828 0.9212766 0.9212766 0.8591267 0.8591267 0.7067165 0.7067165 0.7328785 0.8827578 0.7705578 0.8109062 1.2839320 0.6782799 0.8161785 0.7756308 0.8090476 0.7618906 
NnsW4_1    0.3610796 0.4559544 0.3541932 0.4531795 0.4531795 0.4021238 0.4109811 0.4109811 0.3894222 0.3894222 0.3214238 0.3836627 0.3836627 0.4706546 0.4706546 0.3616514 0.3865554 0.3616514 0.3865554 0.4494221 0.4494221 0.4177109 0.4226959 0.4260438 0.4720854 0.4720854 0.4394050 0.4214622 0.3053744 0.3053744 0.3923308 0.3923308 0.4848374 0.4830396 0.4830396 0.4389440 0.4394870 0.4394870 0.4151708 0.3974600 0.3974600 0.4568943 0.4568943 0.4371983 0.4968877 0.4968877 0.4524481 0.4213293 0.4213293 0.4283239 0.3075874 0.3760659 0.3075874 0.3760659 0.4392559 0.3510969 0.3639010 0.3639010 0.3541932 0.3610796 0.6399817 0.6399817 0.0000000 0.6953278 0.5590226 0.5590226 0.7423589 0.7423589 0.6601743 0.5787115 0.5907251 0.6651619 0.6651619 0.6664293 0.5188777 1.1935019 0.5775256 0.7530402 0.7530402 0.4557611 1.1839496 0.6725351 0.6192935 0.5159737 0.5053855 0.5867228 0.5867228 0.6012065 0.6012065 0.4559544 0.6894057 0.7136021 0.6894057 0.7136021 0.4521419 0.4521419 0.4473293 0.4557611 0.7011289 0.3263917 0.5798656 0.5798656 0.6321710 0.6321710 0.6932138 0.5258739 0.5258739 0.6393242 0.6704832 0.6613912 0.6613912 0.6473433 0.6588170 0.6890754 0.6890754 0.2912469 0.4600075 0.4490662 0.6515652 0.2897569 0.4600075 0.5881447 0.7272518 0.6571554 0.6571554 0.6486330 0.6486330 0.5928702 0.5928702 0.3154403 0.5560118 0.4283239 0.4821965 1.1940375 0.2897569 0.4033196 0.3189742 0.4323954 0.3474568 
StAc       0.6972587 0.9112981 0.7638389 0.9148742 0.9148742 0.7359132 0.8809171 0.8809171 0.8139210 0.8139210 0.8021255 0.7044021 0.7044021 0.7465392 0.7465392 0.8475364 0.7154279 0.8475364 0.7154279 0.7631186 0.7631186 0.7912588 0.8125015 0.7664579 0.8187423 0.8187423 0.7530978 0.7547400 0.7609657 0.7609657 0.8628938 0.8628938 0.7659378 0.7514892 0.7514892 0.7516300 0.7946049 0.7946049 0.7578956 0.7979391 0.7979391 0.7598389 0.7598389 0.7695960 0.7847440 0.7847440 0.8241795 0.9621591 0.9621591 0.6635588 0.7777737 0.7666156 0.7777737 0.7666156 0.9635514 0.6826747 0.8245007 0.8245007 0.7638389 0.6972587 0.9294488 0.9294488 0.6953278 0.0000000 0.6545149 0.6545149 0.6564720 0.6564720 0.6777477 0.6381480 0.5848021 0.9010383 0.9010383 0.8993273 0.5654735 1.1570651 0.5939873 0.7907102 0.7907102 0.5143367 0.9518403 0.9246418 0.6512950 0.5880020 0.5808399 0.6577711 0.6577711 0.6582339 0.6582339 0.9112981 0.6192495 0.5913011 0.6192495 0.5913011 0.6008403 0.6008403 0.5255209 0.5143367 0.6637775 0.7119331 0.6171614 0.6171614 0.1531372 0.1531372 0.0135937 0.5851973 0.5851973 0.1548914 0.0645998 0.1367522 0.1367522 0.0488915 0.0348203 0.9132482 0.9132482 0.7227787 0.5388738 0.5386218 0.8987603 0.6470259 0.5388738 0.6384314 0.9592609 0.1207709 0.1207709 0.6193512 0.6193512 0.6569230 0.6569230 0.7038313 0.6055090 0.6635588 0.8778593 1.1601364 0.6470259 0.7616465 0.7168140 0.9329476 0.8220896 
StAfJ3_1   0.7003674 0.7257029 0.6948210 0.7957937 0.7957937 0.7544685 0.8035349 0.8035349 0.7748230 0.7748230 0.7349628 0.8965407 0.8965407 0.8129674 0.8129674 0.7527994 0.8775317 0.7527994 0.8775317 0.8020424 0.8020424 0.8598398 0.8839692 0.8604485 0.8986773 0.8986773 0.7860390 0.7747172 0.6499886 0.6499886 0.8299783 0.8299783 0.8341294 0.8291723 0.8291723 0.8110825 0.7902432 0.7902432 0.9176048 0.7693276 0.7693276 0.8328637 0.8328637 0.7905053 0.8379965 0.8379965 0.7628995 0.8421132 0.8421132 0.7663296 0.8436568 0.7518314 0.8436568 0.7518314 0.8389178 0.7333507 0.8372064 0.8372064 0.6948210 0.7003674 0.6803559 0.6803559 0.5590226 0.6545149 0.0000000 0.0000010 0.5721590 0.5721590 0.5972988 0.0215944 0.4119562 0.4444454 0.4444454 0.4652806 0.1176973 1.1309211 0.5028144 0.6280660 0.6280660 0.3483969 1.0710627 0.4553887 0.5629069 0.0990727 0.1094461 0.0212647 0.0212647 0.4674225 0.4674225 0.7257029 0.5938578 0.6198663 0.5938578 0.6198663 0.3480665 0.3480665 0.3626131 0.3483969 0.6217051 0.6671476 0.5066465 0.5066465 0.6481309 0.6481309 0.6435795 0.1185429 0.1185429 0.5796390 0.6378068 0.6273991 0.6273991 0.6218329 0.6297501 0.4526775 0.4526775 0.6830864 0.3496304 0.3683328 0.4444386 0.6911467 0.3496304 0.0212936 0.5064061 0.6431805 0.6431805 0.5921959 0.5921959 0.0212453 0.0212453 0.6897091 0.4427027 0.7663296 0.8851011 1.1484045 0.6911467 0.7815039 0.7200507 0.8808513 0.7285995 
StAfJ3_2   0.7003674 0.7257029 0.6948210 0.7957937 0.7957937 0.7544685 0.8035349 0.8035349 0.7748230 0.7748230 0.7349628 0.8965407 0.8965407 0.8129674 0.8129674 0.7527994 0.8775317 0.7527994 0.8775317 0.8020424 0.8020424 0.8598398 0.8839692 0.8604485 0.8986773 0.8986773 0.7860390 0.7747172 0.6499886 0.6499886 0.8299783 0.8299783 0.8341294 0.8291723 0.8291723 0.8110825 0.7902432 0.7902432 0.9176048 0.7693276 0.7693276 0.8328637 0.8328637 0.7905053 0.8379965 0.8379965 0.7628995 0.8421132 0.8421132 0.7663296 0.8436568 0.7518314 0.8436568 0.7518314 0.8389178 0.7333507 0.8372064 0.8372064 0.6948210 0.7003674 0.6803559 0.6803559 0.5590226 0.6545149 0.0000010 0.0000000 0.5721590 0.5721590 0.5972988 0.0215944 0.4119562 0.4444454 0.4444454 0.4652806 0.1176973 1.1309211 0.5028144 0.6280660 0.6280660 0.3483969 1.0710627 0.4553887 0.5629069 0.0990727 0.1094461 0.0212647 0.0212647 0.4674225 0.4674225 0.7257029 0.5938578 0.6198663 0.5938578 0.6198663 0.3480665 0.3480665 0.3626131 0.3483969 0.6217051 0.6671476 0.5066465 0.5066465 0.6481309 0.6481309 0.6435795 0.1185429 0.1185429 0.5796390 0.6378068 0.6273991 0.6273991 0.6218329 0.6297501 0.4526775 0.4526775 0.6830864 0.3496304 0.3683328 0.4444386 0.6911467 0.3496304 0.0212936 0.5064061 0.6431805 0.6431805 0.5921959 0.5921959 0.0212453 0.0212453 0.6897091 0.4427027 0.7663296 0.8851011 1.1484045 0.6911467 0.7815039 0.7200507 0.8808513 0.7285995 
StAfa_2    0.8963447 0.7990260 0.7854373 0.9382070 0.9382070 0.8977864 0.9193798 0.9193798 0.9256954 0.9256954 0.8149910 0.9454472 0.9454472 0.8249187 0.8249187 0.8277566 0.9528411 0.8277566 0.9528411 0.7518756 0.7518756 0.8906796 0.8868746 0.8951857 0.9374753 0.9374753 0.7847107 0.7737890 0.8521899 0.8521899 0.7856640 0.7856640 0.8213324 0.8154875 0.8154875 0.7843412 0.7796066 0.7796066 1.0076067 0.7557745 0.7557745 0.8299343 0.8299343 0.7890353 0.8190751 0.8190751 0.8720741 1.0166412 1.0166412 0.7341361 0.9467529 0.8596760 0.9467529 0.8596760 0.9353477 0.7885230 0.9079892 0.9079892 0.7854373 0.8963447 0.8873586 0.8873586 0.7423589 0.6564720 0.5721590 0.5721590 0.0000000 0.0000010 0.1708250 0.5649477 0.5602579 0.8135583 0.8135583 0.8403327 0.5797361 1.1523617 0.6873046 0.3421618 0.3421618 0.5114709 1.0634470 0.8274929 0.1540337 0.5896480 0.5957970 0.5739226 0.5739226 0.6064220 0.6064220 0.7990260 0.3026064 0.3500440 0.3026064 0.3500440 0.4846896 0.4846896 0.5191701 0.5114709 0.2246013 0.7904649 0.6539387 0.6539387 0.6425558 0.6425558 0.6408668 0.6284959 0.6284959 0.6381834 0.6358510 0.6398518 0.6398518 0.6362575 0.6273561 0.8081871 0.8081871 0.7649312 0.5323619 0.5262448 0.8024754 0.7286626 0.5323619 0.5702640 0.8195958 0.6622257 0.6622257 0.1895684 0.1895684 0.5873218 0.5873218 0.8139516 0.5968173 0.7341361 0.9258567 1.2226079 0.7286626 0.7618349 0.7768622 0.9268848 0.8024016 
StAfa_6    0.8963447 0.7990260 0.7854373 0.9382070 0.9382070 0.8977864 0.9193798 0.9193798 0.9256954 0.9256954 0.8149910 0.9454472 0.9454472 0.8249187 0.8249187 0.8277566 0.9528411 0.8277566 0.9528411 0.7518756 0.7518756 0.8906796 0.8868746 0.8951857 0.9374753 0.9374753 0.7847107 0.7737890 0.8521899 0.8521899 0.7856640 0.7856640 0.8213324 0.8154875 0.8154875 0.7843412 0.7796066 0.7796066 1.0076067 0.7557745 0.7557745 0.8299343 0.8299343 0.7890353 0.8190751 0.8190751 0.8720741 1.0166412 1.0166412 0.7341361 0.9467529 0.8596760 0.9467529 0.8596760 0.9353477 0.7885230 0.9079892 0.9079892 0.7854373 0.8963447 0.8873586 0.8873586 0.7423589 0.6564720 0.5721590 0.5721590 0.0000010 0.0000000 0.1708250 0.5649477 0.5602579 0.8135583 0.8135583 0.8403327 0.5797361 1.1523617 0.6873046 0.3421618 0.3421618 0.5114709 1.0634470 0.8274929 0.1540337 0.5896480 0.5957970 0.5739226 0.5739226 0.6064220 0.6064220 0.7990260 0.3026064 0.3500440 0.3026064 0.3500440 0.4846896 0.4846896 0.5191701 0.5114709 0.2246013 0.7904649 0.6539387 0.6539387 0.6425558 0.6425558 0.6408668 0.6284959 0.6284959 0.6381834 0.6358510 0.6398518 0.6398518 0.6362575 0.6273561 0.8081871 0.8081871 0.7649312 0.5323619 0.5262448 0.8024754 0.7286626 0.5323619 0.5702640 0.8195958 0.6622257 0.6622257 0.1895684 0.1895684 0.5873218 0.5873218 0.8139516 0.5968173 0.7341361 0.9258567 1.2226079 0.7286626 0.7618349 0.7768622 0.9268848 0.8024016 
StAn_2     0.7846236 0.7442196 0.7212947 0.8448435 0.8448435 0.8018676 0.9266787 0.9266787 0.8027783 0.8027783 0.7473229 0.8522228 0.8522228 0.7779630 0.7779630 0.8058540 0.8619787 0.8058540 0.8619787 0.7124581 0.7124581 0.8705153 0.8667578 0.8384955 0.8574442 0.8574442 0.7477842 0.7341819 0.7399969 0.7399969 0.7563214 0.7563214 0.7745419 0.7692206 0.7692206 0.7331618 0.7646652 0.7646652 0.9131221 0.7412267 0.7412267 0.7762262 0.7762262 0.7521119 0.7722005 0.7722005 0.7349471 0.8249769 0.8249769 0.6825058 0.8521316 0.7263558 0.8521316 0.7263558 0.8883375 0.7601109 0.8666221 0.8666221 0.7212947 0.7846236 0.8760717 0.8760717 0.6601743 0.6777477 0.5972988 0.5972988 0.1708250 0.1708250 0.0000000 0.6044482 0.5616596 0.8352706 0.8352706 0.8321930 0.5997867 1.1136260 0.6127872 0.2981808 0.2981808 0.5383943 1.0166638 0.8251311 0.1074650 0.5851020 0.5853267 0.6133072 0.6133072 0.5504532 0.5504532 0.7442196 0.2973677 0.3243938 0.2973677 0.3243938 0.4274328 0.4274328 0.5292224 0.5383943 0.1778564 0.7421682 0.5695020 0.5695020 0.6678831 0.6678831 0.6622070 0.6444372 0.6444372 0.6651385 0.6503110 0.6844067 0.6844067 0.6572842 0.6645290 0.8126262 0.8126262 0.6881808 0.5424891 0.5363464 0.8137584 0.6378574 0.5424891 0.6094884 0.8238153 0.7003260 0.7003260 0.0845784 0.0845784 0.6266422 0.6266422 0.7320655 0.5051352 0.6825058 0.8975200 1.1530580 0.6378574 0.6813444 0.6921998 0.8904493 0.7814372 
StAua_2    0.7092446 0.7284136 0.6660331 0.8259076 0.8259076 0.7525213 0.8004132 0.8004132 0.7696500 0.7696500 0.7550023 0.9011452 0.9011452 0.8486093 0.8486093 0.7873315 0.8822719 0.7873315 0.8822719 0.8378654 0.8378654 0.8536296 0.8774420 0.8435212 0.9003487 0.9003487 0.8214836 0.8089990 0.6768194 0.6768194 0.8893954 0.8893954 0.8706577 0.8652704 0.8652704 0.8468181 0.8465518 0.8465518 0.9221013 0.8246034 0.8246034 0.8693195 0.8693195 0.8258384 0.8746056 0.8746056 0.7973196 0.8726580 0.8726580 0.7899888 0.8376402 0.8127417 0.8376402 0.8127417 0.8695735 0.7616254 0.8618125 0.8618125 0.6660331 0.7092446 0.7027621 0.7027621 0.5787115 0.6381480 0.0215944 0.0215944 0.5649477 0.5649477 0.6044482 0.0000000 0.4348800 0.4879832 0.4879832 0.5109773 0.1484969 1.1928369 0.5341521 0.6440186 0.6440186 0.3576756 1.0724057 0.5001247 0.5775820 0.1281663 0.1397256 0.0283892 0.0283892 0.4784522 0.4784522 0.7284136 0.5576482 0.5821148 0.5576482 0.5821148 0.3775018 0.3775018 0.3702498 0.3576756 0.6377044 0.6943965 0.5387258 0.5387258 0.6471059 0.6471059 0.6271966 0.1388228 0.1388228 0.5603830 0.6171816 0.6071025 0.6071025 0.6059901 0.6136961 0.4971834 0.4971834 0.7107347 0.3569781 0.3761233 0.4880219 0.7188142 0.3569781 0.0284284 0.5370252 0.6421080 0.6421080 0.5809652 0.5809652 0.0212402 0.0212402 0.7173216 0.4533030 0.7899888 0.8868441 1.2113772 0.7188142 0.8136052 0.7478565 0.9121222 0.7621833 
StAvMA_2   0.7207076 0.7794444 0.6740649 0.7857863 0.7857863 0.6816933 0.7872922 0.7872922 0.7236234 0.7236234 0.6654942 0.7942583 0.7942583 0.7117087 0.7117087 0.6779989 0.7932667 0.6779989 0.7932667 0.6721749 0.6721749 0.7564300 0.7774877 0.7477331 0.8015892 0.8015892 0.6957277 0.6828538 0.7145721 0.7145721 0.7229955 0.7229955 0.7303511 0.6929136 0.6929136 0.6815073 0.6638441 0.6638441 0.8290401 0.6535076 0.6535076 0.7350931 0.7350931 0.7003224 0.7114169 0.7114169 0.8052964 0.9502732 0.9502732 0.7544096 0.8030043 0.7395868 0.8030043 0.7395868 0.7898156 0.7011781 0.8717994 0.8717994 0.6740649 0.7207076 0.7094182 0.7094182 0.5907251 0.5848021 0.4119562 0.4119562 0.5602579 0.5602579 0.5616596 0.4348800 0.0000000 0.5787672 0.5787672 0.5882143 0.4104576 1.2739955 0.3169802 0.6842023 0.6842023 0.2638648 0.9634719 0.5840296 0.5606105 0.4325869 0.4124837 0.4079514 0.4079514 0.4424306 0.4424306 0.7794444 0.5898249 0.6155772 0.5898249 0.6155772 0.4272006 0.4272006 0.2563361 0.2638648 0.6414670 0.6367408 0.3166035 0.3166035 0.5175687 0.5175687 0.5701844 0.4172304 0.4172304 0.5653462 0.5591014 0.5652244 0.5652244 0.5798085 0.5663320 0.5532456 0.5532456 0.6442605 0.2454422 0.2658547 0.5592594 0.6406220 0.2454422 0.4055353 0.6237292 0.5487170 0.5487170 0.5920969 0.5920969 0.4197062 0.4197062 0.6554386 0.4317931 0.7544096 0.7714304 1.1907506 0.6406220 0.7599686 0.6522538 0.8090592 0.6563531 
StCar_1    0.8466705 0.9992617 0.8387226 0.9810390 0.9810390 0.7887046 0.9968008 0.9968008 0.8179758 0.8179758 0.8948474 0.8866379 0.8866379 0.8732212 0.8732212 1.0033458 0.9305485 1.0033458 0.9305485 0.9506352 0.9506352 0.8744831 0.8994607 0.9039763 1.0712747 1.0712747 0.9490899 0.9298965 0.7737614 0.7737614 0.9795372 0.9795372 0.8962012 0.8904286 0.8904286 0.9592783 0.9862538 0.9862538 0.9211715 0.9266598 0.9266598 0.9946311 0.9946311 0.9528487 0.8790914 0.8790914 0.9522511 0.9389691 0.9389691 0.8846389 0.9026437 0.7987188 0.9026437 0.7987188 0.9767715 0.9723670 0.9668795 0.9668795 0.8387226 0.8466705 0.8426206 0.8426206 0.6651619 0.9010383 0.4444454 0.4444454 0.8135583 0.8135583 0.8352706 0.4879832 0.5787672 0.0000000 0.0000010 0.0214333 0.4942265 1.1761939 0.7137017 0.8307947 0.8307947 0.5812151 1.0709877 0.0207301 0.8193498 0.5335056 0.5091037 0.4521371 0.4521371 0.6915617 0.6915617 0.9992617 0.6962586 0.7470879 0.6962586 0.7470879 0.4862026 0.4862026 0.5717085 0.5812151 0.8545378 0.8779822 0.7027749 0.7027749 0.7282501 0.7282501 0.8828925 0.4945779 0.4945779 0.7652252 0.8740232 0.8050565 0.8050565 0.8530807 0.8659921 0.0566903 0.0566903 0.8457155 0.5543514 0.5629075 0.0205772 0.8413006 0.5543514 0.4675762 0.0639784 0.7564711 0.7564711 0.8141519 0.8141519 0.4683672 0.4683672 0.8437890 0.6977111 0.8846389 1.0454774 1.1752153 0.8413006 0.8533619 0.8064284 1.0232221 0.9725524 
StCar_2    0.8466705 0.9992617 0.8387226 0.9810390 0.9810390 0.7887046 0.9968008 0.9968008 0.8179758 0.8179758 0.8948474 0.8866379 0.8866379 0.8732212 0.8732212 1.0033458 0.9305485 1.0033458 0.9305485 0.9506352 0.9506352 0.8744831 0.8994607 0.9039763 1.0712747 1.0712747 0.9490899 0.9298965 0.7737614 0.7737614 0.9795372 0.9795372 0.8962012 0.8904286 0.8904286 0.9592783 0.9862538 0.9862538 0.9211715 0.9266598 0.9266598 0.9946311 0.9946311 0.9528487 0.8790914 0.8790914 0.9522511 0.9389691 0.9389691 0.8846389 0.9026437 0.7987188 0.9026437 0.7987188 0.9767715 0.9723670 0.9668795 0.9668795 0.8387226 0.8466705 0.8426206 0.8426206 0.6651619 0.9010383 0.4444454 0.4444454 0.8135583 0.8135583 0.8352706 0.4879832 0.5787672 0.0000010 0.0000000 0.0214333 0.4942265 1.1761939 0.7137017 0.8307947 0.8307947 0.5812151 1.0709877 0.0207301 0.8193498 0.5335056 0.5091037 0.4521371 0.4521371 0.6915617 0.6915617 0.9992617 0.6962586 0.7470879 0.6962586 0.7470879 0.4862026 0.4862026 0.5717085 0.5812151 0.8545378 0.8779822 0.7027749 0.7027749 0.7282501 0.7282501 0.8828925 0.4945779 0.4945779 0.7652252 0.8740232 0.8050565 0.8050565 0.8530807 0.8659921 0.0566903 0.0566903 0.8457155 0.5543514 0.5629075 0.0205772 0.8413006 0.5543514 0.4675762 0.0639784 0.7564711 0.7564711 0.8141519 0.8141519 0.4683672 0.4683672 0.8437890 0.6977111 0.8846389 1.0454774 1.1752153 0.8413006 0.8533619 0.8064284 1.0232221 0.9725524 
StCar_3    0.8532242 1.0000561 0.8483513 0.9998019 0.9998019 0.7955680 1.0003506 1.0003506 0.8553226 0.8553226 0.8950838 0.8868306 0.8868306 0.8733443 0.8733443 1.0069872 0.9309692 1.0069872 0.9309692 0.9511624 0.9511624 0.8746132 0.8997198 0.9042641 1.0783532 1.0783532 0.9496051 0.9303082 0.7779138 0.7779138 0.9830009 0.9830009 0.8964424 0.8906386 0.8906386 0.9598447 0.9897463 0.9897463 0.9215443 0.9297506 0.9297506 0.9953803 0.9953803 0.9533791 0.8792447 0.8792447 0.9479248 0.9851620 0.9851620 0.8895440 0.9055162 0.7904022 0.9055162 0.7904022 0.9796507 0.9682629 0.9626137 0.9626137 0.8483513 0.8532242 0.9164065 0.9164065 0.6664293 0.8993273 0.4652806 0.4652806 0.8403327 0.8403327 0.8321930 0.5109773 0.5882143 0.0214333 0.0214333 0.0000000 0.4937302 1.2172748 0.7047401 0.8749401 0.8749401 0.5810979 1.0949328 0.0360596 0.8192041 0.5331733 0.5086689 0.4734850 0.4734850 0.6951899 0.6951899 1.0000561 0.6955375 0.7465956 0.6955375 0.7465956 0.4846599 0.4846599 0.5715464 0.5810979 0.8514288 0.8782400 0.7032563 0.7032563 0.7288685 0.7288685 0.8811222 0.5178634 0.5178634 0.7631745 0.8722575 0.8061008 0.8061008 0.8512485 0.8641842 0.0649457 0.0649457 0.8456997 0.5541094 0.5627040 0.0354623 0.8412629 0.5541094 0.4896029 0.0816018 0.7572371 0.7572371 0.8110422 0.8110422 0.4903907 0.4903907 0.8440984 0.6969814 0.8895440 1.0559025 1.2163342 0.8412629 0.8580453 0.8062185 1.0270098 0.9759567 
StCr       0.6769014 0.7230304 0.6653188 0.7664697 0.7664697 0.7310703 0.7964282 0.7964282 0.7611101 0.7611101 0.6929562 0.8190597 0.8190597 0.7381838 0.7381838 0.7006368 0.8011887 0.7006368 0.8011887 0.7329580 0.7329580 0.8485556 0.8722529 0.8155885 0.8770279 0.8770279 0.7290496 0.7195453 0.6383339 0.6383339 0.7708593 0.7708593 0.7575529 0.7534439 0.7534439 0.7421779 0.7213774 0.7213774 0.8380060 0.7017519 0.7017519 0.7399252 0.7399252 0.7336578 0.7478961 0.7478961 0.7320839 0.8123315 0.8123315 0.6962144 0.8089706 0.6998536 0.8089706 0.6998536 0.8151258 0.6811449 0.7219450 0.7219450 0.6653188 0.6769014 0.7611585 0.7611585 0.5188777 0.5654735 0.1176973 0.1176973 0.5797361 0.5797361 0.5997867 0.1484969 0.4104576 0.4942265 0.4942265 0.4937302 0.0000000 1.1500475 0.4340504 0.6642270 0.6642270 0.3489401 1.0838369 0.5023405 0.5566346 0.0208260 0.0068557 0.1185846 0.1185846 0.4899841 0.4899841 0.7230304 0.5424648 0.5661318 0.5424648 0.5661318 0.3196065 0.3196065 0.3628299 0.3489401 0.5968432 0.6750616 0.4876918 0.4876918 0.5967347 0.5967347 0.5518735 0.0889762 0.0889762 0.5409269 0.5429434 0.5593766 0.5593766 0.5336000 0.5348504 0.4860527 0.4860527 0.6804986 0.3501448 0.3546024 0.4815210 0.6577235 0.3501448 0.1114121 0.5529893 0.5736898 0.5736898 0.5886948 0.5886948 0.1290789 0.1290789 0.6770041 0.4625906 0.6962144 0.8460026 1.1411274 0.6577235 0.6873366 0.6740603 0.8013043 0.6779646 
StDa_1     1.1991827 1.4585969 1.2063025 1.3928029 1.3928029 1.0386792 1.3100098 1.3100098 1.1231323 1.1231323 1.2628091 1.0860833 1.0860833 1.1399218 1.1399218 1.3960008 1.1143103 1.3960008 1.1143103 1.1803000 1.1803000 1.1395927 1.1700638 1.1804091 1.2576642 1.2576642 1.1368138 1.1549168 1.2221964 1.2221964 1.3191009 1.3191009 1.1690833 1.1598711 1.1598711 1.1600338 1.1887095 1.1887095 1.1542458 1.1522712 1.1522712 1.1931413 1.1931413 1.1180717 1.1705263 1.1705263 1.2545350 1.1326178 1.1326178 1.3633580 1.1329346 1.1524001 1.1329346 1.1524001 1.4039141 1.3774850 1.3459531 1.3459531 1.2063025 1.1991827 1.2800552 1.2800552 1.1935019 1.1570651 1.1309211 1.1309211 1.1523617 1.1523617 1.1136260 1.1928369 1.2739955 1.1761939 1.1761939 1.2172748 1.1500475 0.0000000 1.2445534 1.1098971 1.1098971 1.0919087 0.8304640 1.1368225 1.0636916 1.1818407 1.1749597 1.1960169 1.1960169 1.2577845 1.2577845 1.4585969 1.1869363 1.1499033 1.1869363 1.1499033 1.1254684 1.1254684 1.0491219 1.0919087 1.1118792 1.2083063 1.1753048 1.1753048 1.1168869 1.1168869 1.1815678 1.1007439 1.1007439 1.0927275 1.1321559 1.1544241 1.1544241 1.1730853 1.1280287 1.0923584 1.0923584 1.1902131 1.0699185 1.0647468 1.1202968 1.2104186 1.0699185 1.2214282 1.1483375 1.1110730 1.1110730 1.0954046 1.0954046 1.1935824 1.1935824 1.1784409 1.2689955 1.3633580 1.3497136 0.0728710 1.2104186 1.2510449 1.3113756 1.4045346 1.3542593 
StDu       0.6662062 0.7839002 0.7385901 0.8022979 0.8022979 0.6620832 0.8141902 0.8141902 0.6800398 0.6800398 0.7023899 0.7269576 0.7269576 0.7587805 0.7587805 0.6769717 0.7044699 0.6769717 0.7044699 0.7219208 0.7219208 0.7809970 0.8022865 0.6901556 0.7811940 0.7811940 0.7119063 0.7031753 0.7009742 0.7009742 0.7633487 0.7633487 0.7780760 0.7738664 0.7738664 0.7084830 0.6953545 0.6953545 0.7363983 0.6851542 0.6851542 0.7060541 0.7060541 0.7002300 0.7364962 0.7364962 0.7658161 0.8340443 0.8340443 0.6932526 0.7352173 0.6211933 0.7352173 0.6211933 0.8481894 0.6272446 0.7998200 0.7998200 0.7385901 0.6662062 0.8144635 0.8144635 0.5775256 0.5939873 0.5028144 0.5028144 0.6873046 0.6873046 0.6127872 0.5341521 0.3169802 0.7137017 0.7137017 0.7047401 0.4340504 1.2445534 0.0000000 0.6956544 0.6956544 0.3336719 1.1701500 0.7209234 0.6243197 0.4425282 0.4223155 0.5051674 0.5051674 0.4274432 0.4274432 0.7839002 0.6237756 0.6622871 0.6237756 0.6622871 0.4480031 0.4480031 0.3464493 0.3336719 0.6619213 0.6022793 0.0934070 0.0934070 0.6038058 0.6038058 0.5796759 0.4512017 0.4512017 0.5748460 0.5560946 0.6288687 0.6288687 0.5665578 0.5629986 0.7205457 0.7205457 0.6109724 0.3347918 0.3640339 0.6961944 0.5763884 0.3347918 0.5022238 0.7381804 0.6041303 0.6041303 0.6236823 0.6236823 0.5172528 0.5172528 0.5925851 0.4229313 0.6932526 0.7800327 1.1908247 0.5763884 0.7059265 0.5939704 0.7869148 0.6555407 
StFo_1     0.8699432 0.8867185 0.8748709 0.9951735 0.9951735 0.9486535 1.0851187 1.0851187 0.9185721 0.9185721 0.8538116 1.0208273 1.0208273 0.8983446 0.8983446 0.9599105 1.0340119 0.9599105 1.0340119 0.8409089 0.8409089 1.0175003 1.0131005 1.0152759 1.0885601 1.0885601 0.8945789 0.8772363 0.8506965 0.8506965 0.9477636 0.9477636 0.8945295 0.8878931 0.8878931 0.8770226 0.9232583 0.9232583 1.0881598 0.8983884 0.8983884 0.9273002 0.9273002 0.8984895 0.9287165 0.9287165 0.8097351 0.9244108 0.9244108 0.7913893 0.9921246 0.9411603 0.9921246 0.9411603 0.9966694 0.8838079 0.9727248 0.9727248 0.8748709 0.8699432 0.8118666 0.8118666 0.7530402 0.7907102 0.6280660 0.6280660 0.3421618 0.3421618 0.2981808 0.6440186 0.6842023 0.8307947 0.8307947 0.8749401 0.6642270 1.1098971 0.6956544 0.0000000 0.0000010 0.6502391 1.0751408 0.8495673 0.2910801 0.6550299 0.6486824 0.6581819 0.6581819 0.6004081 0.6004081 0.8867185 0.2914257 0.3118600 0.2914257 0.3118600 0.4965753 0.4965753 0.6408401 0.6502391 0.3564195 0.8548154 0.6354810 0.6354810 0.7221375 0.7221375 0.7799707 0.6263303 0.6263303 0.7167360 0.7178122 0.7382549 0.7382549 0.7731271 0.7635779 0.8520033 0.8520033 0.8300672 0.6556111 0.6528011 0.8413498 0.7783258 0.6556111 0.6492409 0.8451437 0.7560247 0.7560247 0.3004949 0.3004949 0.6419051 0.6419051 0.8430251 0.5868696 0.7913893 1.0998094 1.1151162 0.7783258 0.8064761 0.8797847 1.0189093 0.9313566 
StFo_2     0.8699432 0.8867185 0.8748709 0.9951735 0.9951735 0.9486535 1.0851187 1.0851187 0.9185721 0.9185721 0.8538116 1.0208273 1.0208273 0.8983446 0.8983446 0.9599105 1.0340119 0.9599105 1.0340119 0.8409089 0.8409089 1.0175003 1.0131005 1.0152759 1.0885601 1.0885601 0.8945789 0.8772363 0.8506965 0.8506965 0.9477636 0.9477636 0.8945295 0.8878931 0.8878931 0.8770226 0.9232583 0.9232583 1.0881598 0.8983884 0.8983884 0.9273002 0.9273002 0.8984895 0.9287165 0.9287165 0.8097351 0.9244108 0.9244108 0.7913893 0.9921246 0.9411603 0.9921246 0.9411603 0.9966694 0.8838079 0.9727248 0.9727248 0.8748709 0.8699432 0.8118666 0.8118666 0.7530402 0.7907102 0.6280660 0.6280660 0.3421618 0.3421618 0.2981808 0.6440186 0.6842023 0.8307947 0.8307947 0.8749401 0.6642270 1.1098971 0.6956544 0.0000010 0.0000000 0.6502391 1.0751408 0.8495673 0.2910801 0.6550299 0.6486824 0.6581819 0.6581819 0.6004081 0.6004081 0.8867185 0.2914257 0.3118600 0.2914257 0.3118600 0.4965753 0.4965753 0.6408401 0.6502391 0.3564195 0.8548154 0.6354810 0.6354810 0.7221375 0.7221375 0.7799707 0.6263303 0.6263303 0.7167360 0.7178122 0.7382549 0.7382549 0.7731271 0.7635779 0.8520033 0.8520033 0.8300672 0.6556111 0.6528011 0.8413498 0.7783258 0.6556111 0.6492409 0.8451437 0.7560247 0.7560247 0.3004949 0.3004949 0.6419051 0.6419051 0.8430251 0.5868696 0.7913893 1.0998094 1.1151162 0.7783258 0.8064761 0.8797847 1.0189093 0.9313566 
StFr_4     0.6199902 0.6372946 0.5761385 0.7277119 0.7277119 0.6049834 0.7156563 0.7156563 0.6384943 0.6384943 0.6211010 0.6951607 0.6951607 0.6980469 0.6980469 0.6210318 0.6956221 0.6210318 0.6956221 0.6599489 0.6599489 0.7136931 0.7335825 0.6640215 0.7246753 0.7246753 0.6784542 0.6706388 0.5985380 0.5985380 0.6762960 0.6762960 0.7162324 0.6796500 0.6796500 0.6691843 0.6540191 0.6540191 0.7211633 0.6328587 0.6328587 0.7215204 0.7215204 0.6830721 0.7056803 0.7056803 0.7249020 0.8096694 0.8096694 0.6187513 0.7050788 0.6329822 0.7050788 0.6329822 0.7261400 0.5880997 0.7461550 0.7461550 0.5761385 0.6199902 0.7843477 0.7843477 0.4557611 0.5143367 0.3483969 0.3483969 0.5114709 0.5114709 0.5383943 0.3576756 0.2638648 0.5812151 0.5812151 0.5810979 0.3489401 1.0919087 0.3336719 0.6502391 0.6502391 0.0000000 1.0425711 0.5899015 0.5021750 0.3560579 0.3381999 0.3415602 0.3415602 0.3924465 0.3924465 0.6372946 0.5808028 0.6155306 0.5808028 0.6155306 0.3858488 0.3858488 0.0204590 0.0000010 0.5828894 0.5792539 0.3498478 0.3498478 0.5202591 0.5202591 0.5003295 0.3831573 0.3831573 0.4872699 0.4830868 0.4949386 0.4949386 0.4841451 0.4956162 0.5864075 0.5864075 0.5786079 0.0274150 0.0342770 0.5797086 0.5737231 0.0274150 0.3395852 0.6366859 0.5147754 0.5147754 0.5290828 0.5290828 0.3520933 0.3520933 0.5970844 0.4115266 0.6187513 0.7331713 1.0801465 0.5737231 0.6550335 0.5750504 0.7465836 0.6006276 
StFu       1.0971986 1.4386289 1.1818985 1.1923552 1.1923552 0.9480281 1.3912251 1.3912251 1.0453170 1.0453170 1.1687652 1.0224958 1.0224958 1.0970844 1.0970844 1.2519815 1.0157635 1.2519815 1.0157635 1.2478652 1.2478652 1.1488306 1.1808526 1.0897868 1.2229573 1.2229573 1.2048327 1.1788102 1.2402061 1.2402061 1.2110097 1.2110097 1.1264374 1.1174270 1.1174270 1.2132400 1.1287173 1.1287173 1.0780898 1.0946761 1.0946761 1.2372100 1.2372100 1.2069631 1.1427341 1.1427341 1.2169177 1.3165952 1.3165952 1.2240048 1.1422846 1.1576518 1.1422846 1.1576518 1.3239908 1.1616688 1.4089628 1.4089628 1.1818985 1.0971986 1.3425459 1.3425459 1.1839496 0.9518403 1.0710627 1.0710627 1.0634470 1.0634470 1.0166638 1.0724057 0.9634719 1.0709877 1.0709877 1.0949328 1.0838369 0.8304640 1.1701500 1.0751408 1.0751408 1.0425711 0.0000000 1.1068732 1.0107727 1.0780518 1.0838369 1.1216512 1.1216512 1.0706431 1.0706431 1.4386289 1.1062333 1.0445227 1.1062333 1.0445227 0.9995680 0.9995680 1.0286569 1.0425711 1.0335340 1.0441526 0.9965172 0.9965172 0.8197023 0.8197023 0.9830325 1.0824150 1.0824150 0.8831585 1.0156793 0.8686796 0.8686796 0.9713193 0.9618571 1.1005164 1.1005164 1.0555648 1.0494665 1.0333546 1.0825570 1.0378877 1.0494665 1.0782413 1.1512558 0.8495936 0.8495936 0.9781328 0.9781328 1.1062813 1.1062813 1.0146481 1.0369938 1.2240048 1.2369642 0.8819234 1.0378877 1.1248359 1.0024472 1.3503621 1.2137761 
StLaN18    0.8739750 0.9977670 0.8410389 1.0094397 1.0094397 0.7988701 1.0220476 1.0220476 0.8290740 0.8290740 0.9186732 0.8844809 0.8844809 0.8963743 0.8963743 1.0290114 0.9286678 1.0290114 0.9286678 0.9753850 0.9753850 0.8977743 0.9232553 0.9018895 1.0805482 1.0805482 0.9736343 0.9539066 0.7708253 0.7708253 0.9779473 0.9779473 0.9198567 0.9138111 0.9138111 0.9839038 1.0114616 1.0114616 0.9192270 0.9510976 0.9510976 1.0197625 1.0197625 0.9772481 0.9024076 0.9024076 0.9494238 0.9371209 0.9371209 0.9076034 0.9006044 0.7959978 0.9006044 0.7959978 0.9548279 0.9829146 0.9926668 0.9926668 0.8410389 0.8739750 0.8831285 0.8831285 0.6725351 0.9246418 0.4553887 0.4553887 0.8274929 0.8274929 0.8251311 0.5001247 0.5840296 0.0207301 0.0207301 0.0360596 0.5023405 1.1368225 0.7209234 0.8495673 0.8495673 0.5899015 1.1068732 0.0000000 0.8089982 0.5424893 0.5175292 0.4633611 0.4633611 0.6985264 0.6985264 0.9977670 0.6927873 0.7439911 0.6927873 0.7439911 0.4894457 0.4894457 0.5802759 0.5899015 0.8442265 0.8711714 0.7098008 0.7098008 0.7488040 0.7488040 0.9063240 0.5068805 0.5068805 0.7734674 0.8969314 0.8160013 0.8160013 0.8757988 0.8890383 0.0350126 0.0350126 0.8432870 0.5626538 0.5713668 0.0421901 0.8388629 0.5626538 0.4791805 0.0421440 0.7774033 0.7774033 0.8039741 0.8039741 0.4799715 0.4799715 0.8371848 0.7072353 0.9076034 1.0492672 1.1358314 0.8388629 0.8510364 0.8037528 1.0221264 0.9976135 
StLtNB     0.8367613 0.7569038 0.7586662 0.9009304 0.9009304 0.8231484 0.8580395 0.8580395 0.8084565 0.8084565 0.7052978 0.8191251 0.8191251 0.8024452 0.8024452 0.7606734 0.8313334 0.7606734 0.8313334 0.7123823 0.7123823 0.8556103 0.8518784 0.8078864 0.8688391 0.8688391 0.7441310 0.7344159 0.7453206 0.7453206 0.7454428 0.7454428 0.7989049 0.7932600 0.7932600 0.7333826 0.7670294 0.7670294 0.8813540 0.7434733 0.7434733 0.7860386 0.7860386 0.7485819 0.7965886 0.7965886 0.7861356 0.8473625 0.8473625 0.6541682 0.8353645 0.7207206 0.8353645 0.7207206 0.8102908 0.6833643 0.8570618 0.8570618 0.7586662 0.8367613 0.8789803 0.8789803 0.6192935 0.6512950 0.5629069 0.5629069 0.1540337 0.1540337 0.1074650 0.5775820 0.5606105 0.8193498 0.8193498 0.8192041 0.5566346 1.0636916 0.6243197 0.2910801 0.2910801 0.5021750 1.0107727 0.8089982 0.0000000 0.5366678 0.5426533 0.5625366 0.5625366 0.5476724 0.5476724 0.7569038 0.2747289 0.2905272 0.2747289 0.2905272 0.4191401 0.4191401 0.5186013 0.5021750 0.1289548 0.6874315 0.6219693 0.6219693 0.6344916 0.6344916 0.6358666 0.6018551 0.6018551 0.6349677 0.6321574 0.6128580 0.6128580 0.6313905 0.6350893 0.7880940 0.7880940 0.6572320 0.5317177 0.5256343 0.7886480 0.5878562 0.5317177 0.5590213 0.8170744 0.6384412 0.6384412 0.1251136 0.1251136 0.5756053 0.5756053 0.6770969 0.5027083 0.6541682 0.9005746 1.1184831 0.5878562 0.6428263 0.6395537 0.8186733 0.7373714 
StMo_1     0.6724428 0.7360244 0.6772370 0.7862094 0.7862094 0.7219257 0.7975126 0.7975126 0.7742713 0.7742713 0.6882491 0.8129906 0.8129906 0.7667167 0.7667167 0.7133311 0.7953035 0.7133311 0.7953035 0.7441839 0.7441839 0.8526761 0.8762942 0.8093812 0.8354171 0.8354171 0.7402943 0.7305334 0.6342361 0.6342361 0.7820918 0.7820918 0.7865566 0.7821789 0.7821789 0.7532887 0.7501993 0.7501993 0.8316728 0.7301571 0.7301571 0.7511351 0.7511351 0.7448322 0.7955845 0.7955845 0.7525134 0.8264477 0.8264477 0.7085652 0.8030039 0.6894394 0.8030039 0.6894394 0.8346335 0.6766241 0.7350913 0.7350913 0.6772370 0.6724428 0.7860915 0.7860915 0.5159737 0.5880020 0.0990727 0.0990727 0.5896480 0.5896480 0.5851020 0.1281663 0.4325869 0.5335056 0.5335056 0.5331733 0.0208260 1.1818407 0.4425282 0.6550299 0.6550299 0.3560579 1.0780518 0.5424893 0.5366678 0.0000000 0.0138260 0.1038353 0.1038353 0.4711024 0.4711024 0.7360244 0.5826235 0.6130548 0.5826235 0.6130548 0.3031581 0.3031581 0.3701752 0.3560579 0.5868591 0.6372735 0.4809144 0.4809144 0.6090693 0.6090693 0.5850160 0.1035113 0.1035113 0.5664803 0.5754027 0.5810685 0.5810685 0.5656126 0.5673447 0.5250528 0.5250528 0.6425855 0.3572758 0.3618531 0.5198502 0.6206926 0.3572758 0.0927420 0.5944788 0.5859819 0.5859819 0.5686832 0.5686832 0.1096920 0.1096920 0.6390965 0.4440314 0.7085652 0.8661989 1.1729866 0.6206926 0.6994271 0.6529743 0.8330511 0.6903358 
StPo       0.6617490 0.7067582 0.6503128 0.7495364 0.7495364 0.7149703 0.8114661 0.8114661 0.7446204 0.7446204 0.6773266 0.8016694 0.8016694 0.7556846 0.7556846 0.6847146 0.7840277 0.6847146 0.7840277 0.7330217 0.7330217 0.8678093 0.8919317 0.7977410 0.8584022 0.8584022 0.7291236 0.7196416 0.6235245 0.6235245 0.7708204 0.7708204 0.7754054 0.7711184 0.7711184 0.7422168 0.7214689 0.7214689 0.8201734 0.7018918 0.7018918 0.7399704 0.7399704 0.7337193 0.7655594 0.7655594 0.7145876 0.7945931 0.7945931 0.6807205 0.7917045 0.6845095 0.7917045 0.6845095 0.8094740 0.6658828 0.7054686 0.7054686 0.6503128 0.6617490 0.7803925 0.7803925 0.5053855 0.5808399 0.1094461 0.1094461 0.5957970 0.5957970 0.5853267 0.1397256 0.4124837 0.5091037 0.5091037 0.5086689 0.0068557 1.1749597 0.4223155 0.6486824 0.6486824 0.3381999 1.0838369 0.5175292 0.5426533 0.0138260 0.0000000 0.1102747 0.1102747 0.4770063 0.4770063 0.7067582 0.5575783 0.5816281 0.5575783 0.5816281 0.3090294 0.3090294 0.3519292 0.3381999 0.5927877 0.6595333 0.4749223 0.4749223 0.6121819 0.6121819 0.5671067 0.0971451 0.0971451 0.5559085 0.5578773 0.5748581 0.5748581 0.5483399 0.5498110 0.5008394 0.5008394 0.6649334 0.3393994 0.3437364 0.4960647 0.6424720 0.3393994 0.1030899 0.5685851 0.5890165 0.5890165 0.5745707 0.5745707 0.1205772 0.1205772 0.6614315 0.4499450 0.6807205 0.8340398 1.1660557 0.6424720 0.6721459 0.6589213 0.7957882 0.6624156 
StRi1      0.7325897 0.7150490 0.6796442 0.8166258 0.8166258 0.7634285 0.8064777 0.8064777 0.7565384 0.7565384 0.7560982 0.9089942 0.9089942 0.8493690 0.8493690 0.7684681 0.8898018 0.7684681 0.8898018 0.8386116 0.8386116 0.8606650 0.8849256 0.8728403 0.8895450 0.8895450 0.8221968 0.8096704 0.6810522 0.6810522 0.8675747 0.8675747 0.8714737 0.8660675 0.8660675 0.8475767 0.8062087 0.8062087 0.9303994 0.7849083 0.7849083 0.8701313 0.8701313 0.8265557 0.8549704 0.8549704 0.7844295 0.8593553 0.8593553 0.7734200 0.8443973 0.7668200 0.8443973 0.7668200 0.8711658 0.7671378 0.8548327 0.8548327 0.6796442 0.7325897 0.6813867 0.6813867 0.5867228 0.6577711 0.0212647 0.0212647 0.5739226 0.5739226 0.6133072 0.0283892 0.4079514 0.4521371 0.4521371 0.4734850 0.1185846 1.1960169 0.5051674 0.6581819 0.6581819 0.3415602 1.1216512 0.4633611 0.5625366 0.1038353 0.1102747 0.0000000 0.0000010 0.4769454 0.4769454 0.7150490 0.5455462 0.5744881 0.5455462 0.5744881 0.3451923 0.3451923 0.3538376 0.3415602 0.6220274 0.6989058 0.5452467 0.5452467 0.6768262 0.6768262 0.6418543 0.1296325 0.1296325 0.5745499 0.6314456 0.6403859 0.6403859 0.6201728 0.6280646 0.4571291 0.4571291 0.7155063 0.3409143 0.3594995 0.4487484 0.7236872 0.3409143 0.0139133 0.5114458 0.6719541 0.6719541 0.5780479 0.5780479 0.0138830 0.0138830 0.7221680 0.4517799 0.7734200 0.8736027 1.1871033 0.7236872 0.7835564 0.7346532 0.9029759 0.7437324 
StRiR_1    0.7325897 0.7150490 0.6796442 0.8166258 0.8166258 0.7634285 0.8064777 0.8064777 0.7565384 0.7565384 0.7560982 0.9089942 0.9089942 0.8493690 0.8493690 0.7684681 0.8898018 0.7684681 0.8898018 0.8386116 0.8386116 0.8606650 0.8849256 0.8728403 0.8895450 0.8895450 0.8221968 0.8096704 0.6810522 0.6810522 0.8675747 0.8675747 0.8714737 0.8660675 0.8660675 0.8475767 0.8062087 0.8062087 0.9303994 0.7849083 0.7849083 0.8701313 0.8701313 0.8265557 0.8549704 0.8549704 0.7844295 0.8593553 0.8593553 0.7734200 0.8443973 0.7668200 0.8443973 0.7668200 0.8711658 0.7671378 0.8548327 0.8548327 0.6796442 0.7325897 0.6813867 0.6813867 0.5867228 0.6577711 0.0212647 0.0212647 0.5739226 0.5739226 0.6133072 0.0283892 0.4079514 0.4521371 0.4521371 0.4734850 0.1185846 1.1960169 0.5051674 0.6581819 0.6581819 0.3415602 1.1216512 0.4633611 0.5625366 0.1038353 0.1102747 0.0000010 0.0000000 0.4769454 0.4769454 0.7150490 0.5455462 0.5744881 0.5455462 0.5744881 0.3451923 0.3451923 0.3538376 0.3415602 0.6220274 0.6989058 0.5452467 0.5452467 0.6768262 0.6768262 0.6418543 0.1296325 0.1296325 0.5745499 0.6314456 0.6403859 0.6403859 0.6201728 0.6280646 0.4571291 0.4571291 0.7155063 0.3409143 0.3594995 0.4487484 0.7236872 0.3409143 0.0139133 0.5114458 0.6719541 0.6719541 0.5780479 0.5780479 0.0138830 0.0138830 0.7221680 0.4517799 0.7734200 0.8736027 1.1871033 0.7236872 0.7835564 0.7346532 0.9029759 0.7437324 
StSe_1     0.8193107 0.8485935 0.8115247 0.8902739 0.8902739 0.8150455 0.9011729 0.9011729 0.8295103 0.8295103 0.7954053 0.9243429 0.9243429 0.9091394 0.9091394 0.8566736 0.9065301 0.8566736 0.9065301 0.9166719 0.9166719 0.8720823 0.8956712 0.9324684 0.8902286 0.8902286 0.9046857 0.8875088 0.7560159 0.7560159 0.9681833 0.9681833 0.9318669 0.9259428 0.9259428 0.9020524 0.8838500 0.8838500 0.9465529 0.8621973 0.8621973 0.9101077 0.9101077 0.9084623 0.9183984 0.9183984 0.6501283 0.8501411 0.8501411 0.7873520 0.8958125 0.7703336 0.8958125 0.7703336 0.9478879 0.8275440 0.8649727 0.8649727 0.8115247 0.8193107 0.8878882 0.8878882 0.6012065 0.6582339 0.4674225 0.4674225 0.6064220 0.6064220 0.5504532 0.4784522 0.4424306 0.6915617 0.6915617 0.6951899 0.4899841 1.2577845 0.4274432 0.6004081 0.6004081 0.3924465 1.0706431 0.6985264 0.5476724 0.4711024 0.4770063 0.4769454 0.4769454 0.0000000 0.0000010 0.8485935 0.5535640 0.6025934 0.5535640 0.6025934 0.4480621 0.4480621 0.3845979 0.3924465 0.6553754 0.7432686 0.4622591 0.4622591 0.6066432 0.6066432 0.6436635 0.5084340 0.5084340 0.5837687 0.6173266 0.6065968 0.6065968 0.6066118 0.6253161 0.6887456 0.6887456 0.7164608 0.3714491 0.3962941 0.6964785 0.6935130 0.3714491 0.4946200 0.7364482 0.6201458 0.6201458 0.5608386 0.5608386 0.4914688 0.4914688 0.7325172 0.1073591 0.7873520 1.0411778 1.2147475 0.6935130 0.8108582 0.7252491 0.9537036 0.8313177 
StSe_2     0.8193107 0.8485935 0.8115247 0.8902739 0.8902739 0.8150455 0.9011729 0.9011729 0.8295103 0.8295103 0.7954053 0.9243429 0.9243429 0.9091394 0.9091394 0.8566736 0.9065301 0.8566736 0.9065301 0.9166719 0.9166719 0.8720823 0.8956712 0.9324684 0.8902286 0.8902286 0.9046857 0.8875088 0.7560159 0.7560159 0.9681833 0.9681833 0.9318669 0.9259428 0.9259428 0.9020524 0.8838500 0.8838500 0.9465529 0.8621973 0.8621973 0.9101077 0.9101077 0.9084623 0.9183984 0.9183984 0.6501283 0.8501411 0.8501411 0.7873520 0.8958125 0.7703336 0.8958125 0.7703336 0.9478879 0.8275440 0.8649727 0.8649727 0.8115247 0.8193107 0.8878882 0.8878882 0.6012065 0.6582339 0.4674225 0.4674225 0.6064220 0.6064220 0.5504532 0.4784522 0.4424306 0.6915617 0.6915617 0.6951899 0.4899841 1.2577845 0.4274432 0.6004081 0.6004081 0.3924465 1.0706431 0.6985264 0.5476724 0.4711024 0.4770063 0.4769454 0.4769454 0.0000010 0.0000000 0.8485935 0.5535640 0.6025934 0.5535640 0.6025934 0.4480621 0.4480621 0.3845979 0.3924465 0.6553754 0.7432686 0.4622591 0.4622591 0.6066432 0.6066432 0.6436635 0.5084340 0.5084340 0.5837687 0.6173266 0.6065968 0.6065968 0.6066118 0.6253161 0.6887456 0.6887456 0.7164608 0.3714491 0.3962941 0.6964785 0.6935130 0.3714491 0.4946200 0.7364482 0.6201458 0.6201458 0.5608386 0.5608386 0.4914688 0.4914688 0.7325172 0.1073591 0.7873520 1.0411778 1.2147475 0.6935130 0.8108582 0.7252491 0.9537036 0.8313177 
StTo       0.5072037 0.0000010 0.4887310 0.6035458 0.6035458 0.5921469 0.5893040 0.5893040 0.4784845 0.4784845 0.4539456 0.6185284 0.6185284 0.6523962 0.6523962 0.5072244 0.6151541 0.5072244 0.6151541 0.6199186 0.6199186 0.6021572 0.5881593 0.6175778 0.5685549 0.5685549 0.5746531 0.5770104 0.4103915 0.4103915 0.6119581 0.6119581 0.6611898 0.6668062 0.6668062 0.6157951 0.6295821 0.6295821 0.6541340 0.6155050 0.6155050 0.6427151 0.6427151 0.5909928 0.6537130 0.6537130 0.5847802 0.5159538 0.5159538 0.5221865 0.4747659 0.4907692 0.4747659 0.4907692 0.6038511 0.4525187 0.4995732 0.4995732 0.4887310 0.5072037 0.8677428 0.8677428 0.4559544 0.9112981 0.7257029 0.7257029 0.7990260 0.7990260 0.7442196 0.7284136 0.7794444 0.9992617 0.9992617 1.0000561 0.7230304 1.4585969 0.7839002 0.8867185 0.8867185 0.6372946 1.4386289 0.9977670 0.7569038 0.7360244 0.7067582 0.7150490 0.7150490 0.8485935 0.8485935 0.0000000 0.7987261 0.8141076 0.7987261 0.8141076 0.7245683 0.7245683 0.6458519 0.6372946 0.8371666 0.5540485 0.7974264 0.7974264 0.8853868 0.8853868 0.8935044 0.7636787 0.7636787 0.8063448 0.8440228 0.8680777 0.8680777 0.8573356 0.8755814 0.9781871 0.9781871 0.5001563 0.6608390 0.6476838 0.9939255 0.4835653 0.6608390 0.7213358 0.9971778 0.8709872 0.8709872 0.7233945 0.7233945 0.7330245 0.7330245 0.5855354 0.8090782 0.5221865 0.5969147 1.4132616 0.4835653 0.5022495 0.5623275 0.5952684 0.5028825 
StVe_1     0.8672537 0.7987261 0.7757027 0.8518495 0.8518495 0.8760912 0.9288460 0.9288460 0.8603423 0.8603423 0.7432712 0.8061642 0.8061642 0.8195120 0.8195120 0.8625507 0.8137518 0.8625507 0.8137518 0.7656253 0.7656253 0.8899560 0.8860531 0.8482908 0.9770850 0.9770850 0.8159367 0.8002746 0.8178023 0.8178023 0.8116188 0.8116188 0.8158926 0.8100259 0.8100259 0.7885063 0.7845939 0.7845939 0.8626231 0.7615774 0.7615774 0.8351382 0.8351382 0.8202059 0.8248032 0.8248032 0.7801031 0.8858811 0.8858811 0.7112489 0.8754237 0.8372242 0.8754237 0.8372242 0.9199593 0.7784939 0.9111079 0.9111079 0.7757027 0.8672537 0.8255440 0.8255440 0.6894057 0.6192495 0.5938578 0.5938578 0.3026064 0.3026064 0.2973677 0.5576482 0.5898249 0.6962586 0.6962586 0.6955375 0.5424648 1.1869363 0.6237756 0.2914257 0.2914257 0.5808028 1.1062333 0.6927873 0.2747289 0.5826235 0.5575783 0.5455462 0.5455462 0.5535640 0.5535640 0.7987261 0.0000000 0.0276432 0.0000010 0.0276432 0.4240946 0.4240946 0.5693728 0.5808028 0.3143304 0.7795605 0.5868346 0.5868346 0.6474454 0.6474454 0.6038007 0.5968677 0.5968677 0.6043226 0.5622788 0.6284839 0.6284839 0.5998404 0.5909013 0.6574508 0.6574508 0.7203892 0.5832088 0.5768275 0.6830139 0.6775109 0.5832088 0.5624589 0.6952223 0.6518756 0.6518756 0.2968687 0.2968687 0.5631434 0.5631434 0.7727955 0.5420032 0.7112489 0.8649544 1.1976396 0.6775109 0.6763130 0.7250434 0.8432001 0.8365817 
StVe_3     0.8481416 0.8141076 0.8008691 0.7688736 0.7688736 0.8810874 0.9316206 0.9316206 0.8956579 0.8956579 0.7695131 0.8346507 0.8346507 0.8423340 0.8423340 0.8979377 0.8423084 0.8979377 0.8423084 0.7866617 0.7866617 0.9211269 0.9170696 0.8788540 1.0001797 1.0001797 0.8388000 0.8224830 0.8465915 0.8465915 0.8344035 0.8344035 0.8386277 0.8324898 0.8324898 0.8103641 0.8116693 0.8116693 0.8930221 0.7881864 0.7881864 0.8582881 0.8582881 0.8430144 0.8531519 0.8531519 0.7490061 0.8835168 0.8835168 0.7215072 0.9057846 0.8653190 0.9057846 0.8653190 0.9293321 0.7924759 0.9203532 0.9203532 0.8008691 0.8481416 0.8229023 0.8229023 0.7136021 0.5913011 0.6198663 0.6198663 0.3500440 0.3500440 0.3243938 0.5821148 0.6155772 0.7470879 0.7470879 0.7465956 0.5661318 1.1499033 0.6622871 0.3118600 0.3118600 0.6155306 1.0445227 0.7439911 0.2905272 0.6130548 0.5816281 0.5744881 0.5744881 0.6025934 0.6025934 0.8141076 0.0276432 0.0000000 0.0276432 0.0000010 0.4449821 0.4449821 0.6097440 0.6155306 0.3311377 0.8071261 0.6201979 0.6201979 0.6147762 0.6147762 0.5774566 0.6347881 0.6347881 0.5947615 0.5380304 0.6191108 0.6191108 0.5740361 0.5652321 0.7064579 0.7064579 0.7457599 0.6242477 0.6175591 0.7326493 0.7012810 0.6242477 0.5872679 0.7459202 0.6192634 0.6192634 0.3229546 0.3229546 0.5879282 0.5879282 0.8000312 0.5602170 0.7215072 0.9010706 1.1599346 0.7012810 0.7051232 0.7555868 0.8369842 0.8709432 
StVe_4     0.8672537 0.7987261 0.7757027 0.8518495 0.8518495 0.8760912 0.9288460 0.9288460 0.8603423 0.8603423 0.7432712 0.8061642 0.8061642 0.8195120 0.8195120 0.8625507 0.8137518 0.8625507 0.8137518 0.7656253 0.7656253 0.8899560 0.8860531 0.8482908 0.9770850 0.9770850 0.8159367 0.8002746 0.8178023 0.8178023 0.8116188 0.8116188 0.8158926 0.8100259 0.8100259 0.7885063 0.7845939 0.7845939 0.8626231 0.7615774 0.7615774 0.8351382 0.8351382 0.8202059 0.8248032 0.8248032 0.7801031 0.8858811 0.8858811 0.7112489 0.8754237 0.8372242 0.8754237 0.8372242 0.9199593 0.7784939 0.9111079 0.9111079 0.7757027 0.8672537 0.8255440 0.8255440 0.6894057 0.6192495 0.5938578 0.5938578 0.3026064 0.3026064 0.2973677 0.5576482 0.5898249 0.6962586 0.6962586 0.6955375 0.5424648 1.1869363 0.6237756 0.2914257 0.2914257 0.5808028 1.1062333 0.6927873 0.2747289 0.5826235 0.5575783 0.5455462 0.5455462 0.5535640 0.5535640 0.7987261 0.0000010 0.0276432 0.0000000 0.0276432 0.4240946 0.4240946 0.5693728 0.5808028 0.3143304 0.7795605 0.5868346 0.5868346 0.6474454 0.6474454 0.6038007 0.5968677 0.5968677 0.6043226 0.5622788 0.6284839 0.6284839 0.5998404 0.5909013 0.6574508 0.6574508 0.7203892 0.5832088 0.5768275 0.6830139 0.6775109 0.5832088 0.5624589 0.6952223 0.6518756 0.6518756 0.2968687 0.2968687 0.5631434 0.5631434 0.7727955 0.5420032 0.7112489 0.8649544 1.1976396 0.6775109 0.6763130 0.7250434 0.8432001 0.8365817 
StVe_5     0.8481416 0.8141076 0.8008691 0.7688736 0.7688736 0.8810874 0.9316206 0.9316206 0.8956579 0.8956579 0.7695131 0.8346507 0.8346507 0.8423340 0.8423340 0.8979377 0.8423084 0.8979377 0.8423084 0.7866617 0.7866617 0.9211269 0.9170696 0.8788540 1.0001797 1.0001797 0.8388000 0.8224830 0.8465915 0.8465915 0.8344035 0.8344035 0.8386277 0.8324898 0.8324898 0.8103641 0.8116693 0.8116693 0.8930221 0.7881864 0.7881864 0.8582881 0.8582881 0.8430144 0.8531519 0.8531519 0.7490061 0.8835168 0.8835168 0.7215072 0.9057846 0.8653190 0.9057846 0.8653190 0.9293321 0.7924759 0.9203532 0.9203532 0.8008691 0.8481416 0.8229023 0.8229023 0.7136021 0.5913011 0.6198663 0.6198663 0.3500440 0.3500440 0.3243938 0.5821148 0.6155772 0.7470879 0.7470879 0.7465956 0.5661318 1.1499033 0.6622871 0.3118600 0.3118600 0.6155306 1.0445227 0.7439911 0.2905272 0.6130548 0.5816281 0.5744881 0.5744881 0.6025934 0.6025934 0.8141076 0.0276432 0.0000010 0.0276432 0.0000000 0.4449821 0.4449821 0.6097440 0.6155306 0.3311377 0.8071261 0.6201979 0.6201979 0.6147762 0.6147762 0.5774566 0.6347881 0.6347881 0.5947615 0.5380304 0.6191108 0.6191108 0.5740361 0.5652321 0.7064579 0.7064579 0.7457599 0.6242477 0.6175591 0.7326493 0.7012810 0.6242477 0.5872679 0.7459202 0.6192634 0.6192634 0.3229546 0.3229546 0.5879282 0.5879282 0.8000312 0.5602170 0.7215072 0.9010706 1.1599346 0.7012810 0.7051232 0.7555868 0.8369842 0.8709432 
StVrN_B    0.5925736 0.7245683 0.6123918 0.6799165 0.6799165 0.6162397 0.8068966 0.8068966 0.6236251 0.6236251 0.6252578 0.6927527 0.6927527 0.6504164 0.6504164 0.7019974 0.6992340 0.7019974 0.6992340 0.6449292 0.6449292 0.7616835 0.7804279 0.7283448 0.7388823 0.7388823 0.6564634 0.6444571 0.5886432 0.5886432 0.7038807 0.7038807 0.6677980 0.6326375 0.6326375 0.6098439 0.6396882 0.6396882 0.7425676 0.6215182 0.6215182 0.6388770 0.6388770 0.6611269 0.6540591 0.6540591 0.6142804 0.7104167 0.7104167 0.6134584 0.6862221 0.6115810 0.6862221 0.6115810 0.7886748 0.6060883 0.7421771 0.7421771 0.6123918 0.5925736 0.6274974 0.6274974 0.4521419 0.6008403 0.3480665 0.3480665 0.4846896 0.4846896 0.4274328 0.3775018 0.4272006 0.4862026 0.4862026 0.4846599 0.3196065 1.1254684 0.4480031 0.4965753 0.4965753 0.3858488 0.9995680 0.4894457 0.4191401 0.3031581 0.3090294 0.3451923 0.3451923 0.4480621 0.4480621 0.7245683 0.4240946 0.4449821 0.4240946 0.4449821 0.0000000 0.0000010 0.3777925 0.3858488 0.4647590 0.5419798 0.4150062 0.4150062 0.5289465 0.5289465 0.5853341 0.3598107 0.3598107 0.5065705 0.5621264 0.5288850 0.5288850 0.5720780 0.5726242 0.4742976 0.4742976 0.5535632 0.3895659 0.3976334 0.4774803 0.5205123 0.3895659 0.3582106 0.5366179 0.5322029 0.5322029 0.4006036 0.4006036 0.3558294 0.3558294 0.5319454 0.4116480 0.6134584 0.8175986 1.1691105 0.5205123 0.5589767 0.5744298 0.7575310 0.6799062 
StVr_1_A   0.5925736 0.7245683 0.6123918 0.6799165 0.6799165 0.6162397 0.8068966 0.8068966 0.6236251 0.6236251 0.6252578 0.6927527 0.6927527 0.6504164 0.6504164 0.7019974 0.6992340 0.7019974 0.6992340 0.6449292 0.6449292 0.7616835 0.7804279 0.7283448 0.7388823 0.7388823 0.6564634 0.6444571 0.5886432 0.5886432 0.7038807 0.7038807 0.6677980 0.6326375 0.6326375 0.6098439 0.6396882 0.6396882 0.7425676 0.6215182 0.6215182 0.6388770 0.6388770 0.6611269 0.6540591 0.6540591 0.6142804 0.7104167 0.7104167 0.6134584 0.6862221 0.6115810 0.6862221 0.6115810 0.7886748 0.6060883 0.7421771 0.7421771 0.6123918 0.5925736 0.6274974 0.6274974 0.4521419 0.6008403 0.3480665 0.3480665 0.4846896 0.4846896 0.4274328 0.3775018 0.4272006 0.4862026 0.4862026 0.4846599 0.3196065 1.1254684 0.4480031 0.4965753 0.4965753 0.3858488 0.9995680 0.4894457 0.4191401 0.3031581 0.3090294 0.3451923 0.3451923 0.4480621 0.4480621 0.7245683 0.4240946 0.4449821 0.4240946 0.4449821 0.0000010 0.0000000 0.3777925 0.3858488 0.4647590 0.5419798 0.4150062 0.4150062 0.5289465 0.5289465 0.5853341 0.3598107 0.3598107 0.5065705 0.5621264 0.5288850 0.5288850 0.5720780 0.5726242 0.4742976 0.4742976 0.5535632 0.3895659 0.3976334 0.4774803 0.5205123 0.3895659 0.3582106 0.5366179 0.5322029 0.5322029 0.4006036 0.4006036 0.3558294 0.3558294 0.5319454 0.4116480 0.6134584 0.8175986 1.1691105 0.5205123 0.5589767 0.5744298 0.7575310 0.6799062 
StX        0.5914763 0.6458519 0.5465190 0.7240689 0.7240689 0.6122982 0.7093905 0.7093905 0.6261779 0.6261779 0.6112024 0.7035894 0.7035894 0.6686897 0.6686897 0.6393194 0.7040804 0.6393194 0.7040804 0.6310625 0.6310625 0.7007945 0.7204564 0.6722744 0.7051290 0.7051290 0.6538457 0.6420920 0.5893683 0.5893683 0.6749411 0.6749411 0.6862479 0.6508011 0.6508011 0.6403444 0.6257560 0.6257560 0.7299873 0.6049397 0.6049397 0.6913073 0.6913073 0.6584366 0.6760367 0.6760367 0.7136277 0.7984424 0.7984424 0.6363241 0.6922588 0.6054826 0.6922588 0.6054826 0.7455087 0.6090515 0.7353407 0.7353407 0.5465190 0.5914763 0.7705997 0.7705997 0.4473293 0.5255209 0.3626131 0.3626131 0.5191701 0.5191701 0.5292224 0.3702498 0.2563361 0.5717085 0.5717085 0.5715464 0.3628299 1.0491219 0.3464493 0.6408401 0.6408401 0.0204590 1.0286569 0.5802759 0.5186013 0.3701752 0.3519292 0.3538376 0.3538376 0.3845979 0.3845979 0.6458519 0.5693728 0.6097440 0.5693728 0.6097440 0.3777925 0.3777925 0.0000000 0.0204590 0.6003190 0.5703886 0.3424577 0.3424577 0.5144501 0.5144501 0.5113728 0.3975492 0.3975492 0.5046539 0.5005014 0.5124958 0.5124958 0.4947752 0.5065101 0.5769078 0.5769078 0.5696905 0.0067880 0.0135828 0.5703046 0.5648611 0.0067880 0.3517890 0.6269275 0.5345879 0.5345879 0.5186639 0.5186639 0.3644931 0.3644931 0.5881108 0.4036349 0.6363241 0.7140292 1.0374337 0.5648611 0.6456639 0.5663356 0.7658968 0.6185956 
StX_1      0.6199902 0.6372946 0.5761385 0.7277119 0.7277119 0.6049834 0.7156563 0.7156563 0.6384943 0.6384943 0.6211010 0.6951607 0.6951607 0.6980469 0.6980469 0.6210318 0.6956221 0.6210318 0.6956221 0.6599489 0.6599489 0.7136931 0.7335825 0.6640215 0.7246753 0.7246753 0.6784542 0.6706388 0.5985380 0.5985380 0.6762960 0.6762960 0.7162324 0.6796500 0.6796500 0.6691843 0.6540191 0.6540191 0.7211633 0.6328587 0.6328587 0.7215204 0.7215204 0.6830721 0.7056803 0.7056803 0.7249020 0.8096694 0.8096694 0.6187513 0.7050788 0.6329822 0.7050788 0.6329822 0.7261400 0.5880997 0.7461550 0.7461550 0.5761385 0.6199902 0.7843477 0.7843477 0.4557611 0.5143367 0.3483969 0.3483969 0.5114709 0.5114709 0.5383943 0.3576756 0.2638648 0.5812151 0.5812151 0.5810979 0.3489401 1.0919087 0.3336719 0.6502391 0.6502391 0.0000010 1.0425711 0.5899015 0.5021750 0.3560579 0.3381999 0.3415602 0.3415602 0.3924465 0.3924465 0.6372946 0.5808028 0.6155306 0.5808028 0.6155306 0.3858488 0.3858488 0.0204590 0.0000000 0.5828894 0.5792539 0.3498478 0.3498478 0.5202591 0.5202591 0.5003295 0.3831573 0.3831573 0.4872699 0.4830868 0.4949386 0.4949386 0.4841451 0.4956162 0.5864075 0.5864075 0.5786079 0.0274150 0.0342770 0.5797086 0.5737231 0.0274150 0.3395852 0.6366859 0.5147754 0.5147754 0.5290828 0.5290828 0.3520933 0.3520933 0.5970844 0.4115266 0.6187513 0.7331713 1.0801465 0.5737231 0.6550335 0.5750504 0.7465836 0.6006276 
Sts1       0.7667861 0.8371666 0.7542934 0.9445378 0.9445378 0.8646486 0.9185047 0.9185047 0.8337013 0.8337013 0.7423691 0.8358075 0.8358075 0.8656278 0.8656278 0.8031846 0.8478443 0.8031846 0.8478443 0.7548626 0.7548626 0.8878095 0.8839986 0.8201665 0.9122993 0.9122993 0.8113773 0.7999366 0.7582493 0.7582493 0.7839538 0.7839538 0.8620110 0.8558918 0.8558918 0.7993204 0.8054210 0.8054210 0.8978173 0.7820180 0.7820180 0.8444498 0.8444498 0.8155045 0.8598746 0.8598746 0.8222518 0.8501743 0.8501743 0.7128144 0.8537397 0.7060923 0.8537397 0.7060923 0.8401887 0.7599260 0.9252011 0.9252011 0.7542934 0.7667861 0.9168275 0.9168275 0.7011289 0.6637775 0.6217051 0.6217051 0.2246013 0.2246013 0.1778564 0.6377044 0.6414670 0.8545378 0.8545378 0.8514288 0.5968432 1.1118792 0.6619213 0.3564195 0.3564195 0.5828894 1.0335340 0.8442265 0.1289548 0.5868591 0.5927877 0.6220274 0.6220274 0.6553754 0.6553754 0.8371666 0.3143304 0.3311377 0.3143304 0.3311377 0.4647590 0.4647590 0.6003190 0.5828894 0.0000000 0.7724683 0.6893375 0.6893375 0.7264025 0.7264025 0.6483149 0.6317764 0.6317764 0.6975168 0.6042609 0.7228632 0.7228632 0.6324242 0.6296996 0.8240776 0.8240776 0.7352249 0.6143276 0.6078688 0.8272988 0.6665604 0.6143276 0.6286214 0.8520435 0.7305454 0.7305454 0.1553732 0.1553732 0.6355811 0.6355811 0.7625889 0.6168418 0.7128144 0.8981930 1.1690475 0.6665604 0.7107962 0.7240086 0.8168296 0.7788550 
StsAN      0.3819770 0.5540485 0.4134774 0.3862588 0.3862588 0.2802367 0.3482683 0.3482683 0.2789002 0.2789002 0.2987318 0.3491728 0.3491728 0.3749583 0.3749583 0.3017859 0.3344639 0.3017859 0.3344639 0.3389851 0.3389851 0.3258665 0.3421435 0.3404447 0.3105590 0.3105590 0.3264279 0.3117938 0.3217622 0.3217622 0.3311480 0.3311480 0.3872945 0.3861134 0.3861134 0.3296569 0.3176663 0.3176663 0.3613153 0.3001550 0.3001550 0.3465877 0.3465877 0.3202128 0.3940827 0.3940827 0.5202265 0.5437822 0.5437822 0.4834473 0.2735238 0.3131741 0.2735238 0.3131741 0.3856054 0.2669003 0.3665523 0.3665523 0.4134774 0.3819770 0.7122458 0.7122458 0.3263917 0.7119331 0.6671476 0.6671476 0.7904649 0.7904649 0.7421682 0.6943965 0.6367408 0.8779822 0.8779822 0.8782400 0.6750616 1.2083063 0.6022793 0.8548154 0.8548154 0.5792539 1.0441526 0.8711714 0.6874315 0.6372735 0.6595333 0.6989058 0.6989058 0.7432686 0.7432686 0.5540485 0.7795605 0.8071261 0.7795605 0.8071261 0.5419798 0.5419798 0.5703886 0.5792539 0.7724683 0.0000000 0.5998386 0.5998386 0.6987841 0.6987841 0.7099433 0.6909763 0.6909763 0.6871437 0.7354141 0.7182321 0.7182321 0.6874331 0.6789694 0.8618083 0.8618083 0.0812236 0.5841628 0.5721718 0.8632277 0.0659678 0.5841628 0.6766368 0.8973162 0.7223440 0.7223440 0.7265705 0.7265705 0.6985739 0.6985739 0.0279823 0.6565076 0.4834473 0.3545728 1.1741856 0.0659678 0.4383300 0.1363793 0.4015906 0.2893002 
StsBA_1    0.6724503 0.7974264 0.7285886 0.7389093 0.7389093 0.6401447 0.8459870 0.8459870 0.7075884 0.7075884 0.6838649 0.6695497 0.6695497 0.7238363 0.7238363 0.7063182 0.6810957 0.7063182 0.6810957 0.6874797 0.6874797 0.7318469 0.7520796 0.7004306 0.7568950 0.7568950 0.6819828 0.6695990 0.7287548 0.7287548 0.7308556 0.7308556 0.7425345 0.7386513 0.7386513 0.6743877 0.7004218 0.7004218 0.7233295 0.6900072 0.6900072 0.6717011 0.6717011 0.6707964 0.7192666 0.7192666 0.7790652 0.9152850 0.9152850 0.7252390 0.7108354 0.6812461 0.7108354 0.6812461 0.7995975 0.6435083 0.8118650 0.8118650 0.7285886 0.6724503 0.7803924 0.7803924 0.5798656 0.6171614 0.5066465 0.5066465 0.6539387 0.6539387 0.5695020 0.5387258 0.3166035 0.7027749 0.7027749 0.7032563 0.4876918 1.1753048 0.0934070 0.6354810 0.6354810 0.3498478 0.9965172 0.7098008 0.6219693 0.4809144 0.4749223 0.5452467 0.5452467 0.4622591 0.4622591 0.7974264 0.5868346 0.6201979 0.5868346 0.6201979 0.4150062 0.4150062 0.3424577 0.3498478 0.6893375 0.5998386 0.0000000 0.0000010 0.5761108 0.5761108 0.6067100 0.4764885 0.4764885 0.5906775 0.5866818 0.6118931 0.6118931 0.5924032 0.5942467 0.7120292 0.7120292 0.6016256 0.3530636 0.3606310 0.7093451 0.5695304 0.3530636 0.5156822 0.7501992 0.6025458 0.6025458 0.5866419 0.5866419 0.5312283 0.5312283 0.5899758 0.4580394 0.7252390 0.7537210 1.1348609 0.5695304 0.7188816 0.6086256 0.7452370 0.6838689 
StsBA_2    0.6724503 0.7974264 0.7285886 0.7389093 0.7389093 0.6401447 0.8459870 0.8459870 0.7075884 0.7075884 0.6838649 0.6695497 0.6695497 0.7238363 0.7238363 0.7063182 0.6810957 0.7063182 0.6810957 0.6874797 0.6874797 0.7318469 0.7520796 0.7004306 0.7568950 0.7568950 0.6819828 0.6695990 0.7287548 0.7287548 0.7308556 0.7308556 0.7425345 0.7386513 0.7386513 0.6743877 0.7004218 0.7004218 0.7233295 0.6900072 0.6900072 0.6717011 0.6717011 0.6707964 0.7192666 0.7192666 0.7790652 0.9152850 0.9152850 0.7252390 0.7108354 0.6812461 0.7108354 0.6812461 0.7995975 0.6435083 0.8118650 0.8118650 0.7285886 0.6724503 0.7803924 0.7803924 0.5798656 0.6171614 0.5066465 0.5066465 0.6539387 0.6539387 0.5695020 0.5387258 0.3166035 0.7027749 0.7027749 0.7032563 0.4876918 1.1753048 0.0934070 0.6354810 0.6354810 0.3498478 0.9965172 0.7098008 0.6219693 0.4809144 0.4749223 0.5452467 0.5452467 0.4622591 0.4622591 0.7974264 0.5868346 0.6201979 0.5868346 0.6201979 0.4150062 0.4150062 0.3424577 0.3498478 0.6893375 0.5998386 0.0000010 0.0000000 0.5761108 0.5761108 0.6067100 0.4764885 0.4764885 0.5906775 0.5866818 0.6118931 0.6118931 0.5924032 0.5942467 0.7120292 0.7120292 0.6016256 0.3530636 0.3606310 0.7093451 0.5695304 0.3530636 0.5156822 0.7501992 0.6025458 0.6025458 0.5866419 0.5866419 0.5312283 0.5312283 0.5899758 0.4580394 0.7252390 0.7537210 1.1348609 0.5695304 0.7188816 0.6086256 0.7452370 0.6838689 
StsC09_1   0.7130063 0.8853868 0.7503448 0.8587927 0.8587927 0.6896849 0.8115632 0.8115632 0.7703434 0.7703434 0.7182825 0.6989553 0.6989553 0.7268126 0.7268126 0.8175489 0.7059679 0.8175489 0.7059679 0.7598779 0.7598779 0.7477617 0.7681428 0.7294070 0.8101047 0.8101047 0.7437995 0.7414939 0.7414036 0.7414036 0.8209781 0.8209781 0.7457287 0.7315931 0.7315931 0.7484365 0.7956819 0.7956819 0.7487063 0.7437668 0.7437668 0.7879968 0.7879968 0.7598187 0.7577903 0.7577903 0.7839740 0.8729396 0.8729396 0.6236047 0.7355331 0.7229847 0.7355331 0.7229847 0.9239366 0.6666347 0.7726096 0.7726096 0.7503448 0.7130063 0.8917185 0.8917185 0.6321710 0.1531372 0.6481309 0.6481309 0.6425558 0.6425558 0.6678831 0.6471059 0.5175687 0.7282501 0.7282501 0.7288685 0.5967347 1.1168869 0.6038058 0.7221375 0.7221375 0.5202591 0.8197023 0.7488040 0.6344916 0.6090693 0.6121819 0.6768262 0.6768262 0.6066432 0.6066432 0.8853868 0.6474454 0.6147762 0.6474454 0.6147762 0.5289465 0.5289465 0.5144501 0.5202591 0.7264025 0.6987841 0.5761108 0.5761108 0.0000000 0.0000010 0.1467279 0.6136599 0.6136599 0.1754689 0.1728600 0.1280852 0.1280852 0.1630861 0.1392806 0.7377979 0.7377979 0.6747995 0.5277270 0.5356167 0.7364439 0.6375576 0.5277270 0.6473855 0.7538569 0.0274907 0.0274907 0.6305594 0.6305594 0.6656264 0.6656264 0.6608195 0.5471034 0.6236047 0.8674340 1.1198523 0.6375576 0.6670257 0.6652345 0.9071225 0.7931784 
StsC09_2   0.7130063 0.8853868 0.7503448 0.8587927 0.8587927 0.6896849 0.8115632 0.8115632 0.7703434 0.7703434 0.7182825 0.6989553 0.6989553 0.7268126 0.7268126 0.8175489 0.7059679 0.8175489 0.7059679 0.7598779 0.7598779 0.7477617 0.7681428 0.7294070 0.8101047 0.8101047 0.7437995 0.7414939 0.7414036 0.7414036 0.8209781 0.8209781 0.7457287 0.7315931 0.7315931 0.7484365 0.7956819 0.7956819 0.7487063 0.7437668 0.7437668 0.7879968 0.7879968 0.7598187 0.7577903 0.7577903 0.7839740 0.8729396 0.8729396 0.6236047 0.7355331 0.7229847 0.7355331 0.7229847 0.9239366 0.6666347 0.7726096 0.7726096 0.7503448 0.7130063 0.8917185 0.8917185 0.6321710 0.1531372 0.6481309 0.6481309 0.6425558 0.6425558 0.6678831 0.6471059 0.5175687 0.7282501 0.7282501 0.7288685 0.5967347 1.1168869 0.6038058 0.7221375 0.7221375 0.5202591 0.8197023 0.7488040 0.6344916 0.6090693 0.6121819 0.6768262 0.6768262 0.6066432 0.6066432 0.8853868 0.6474454 0.6147762 0.6474454 0.6147762 0.5289465 0.5289465 0.5144501 0.5202591 0.7264025 0.6987841 0.5761108 0.5761108 0.0000010 0.0000000 0.1467279 0.6136599 0.6136599 0.1754689 0.1728600 0.1280852 0.1280852 0.1630861 0.1392806 0.7377979 0.7377979 0.6747995 0.5277270 0.5356167 0.7364439 0.6375576 0.5277270 0.6473855 0.7538569 0.0274907 0.0274907 0.6305594 0.6305594 0.6656264 0.6656264 0.6608195 0.5471034 0.6236047 0.8674340 1.1198523 0.6375576 0.6670257 0.6652345 0.9071225 0.7931784 
StsC25     0.7012266 0.8935044 0.7543772 0.9051668 0.9051668 0.7510102 0.8867726 0.8867726 0.8040286 0.8040286 0.8008071 0.7085335 0.7085335 0.7706744 0.7706744 0.8305315 0.7196370 0.8305315 0.7196370 0.7679658 0.7679658 0.7962188 0.8177086 0.7713346 0.8233368 0.8233368 0.7578396 0.7594364 0.7656922 0.7656922 0.8619978 0.8619978 0.7906413 0.7758257 0.7758257 0.7563481 0.8043365 0.8043365 0.7625824 0.7814906 0.7814906 0.7646575 0.7646575 0.7745232 0.7944962 0.7944962 0.8205863 0.9511797 0.9511797 0.6546185 0.7825670 0.7571802 0.7825670 0.7571802 0.9555820 0.6804584 0.8142767 0.8142767 0.7543772 0.7012266 0.9343171 0.9343171 0.6932138 0.0135937 0.6435795 0.6435795 0.6408668 0.6408668 0.6622070 0.6271966 0.5701844 0.8828925 0.8828925 0.8811222 0.5518735 1.1815678 0.5796759 0.7799707 0.7799707 0.5003295 0.9830325 0.9063240 0.6358666 0.5850160 0.5671067 0.6418543 0.6418543 0.6436635 0.6436635 0.8935044 0.6038007 0.5774566 0.6038007 0.5774566 0.5853341 0.5853341 0.5113728 0.5003295 0.6483149 0.7099433 0.6067100 0.6067100 0.1467279 0.1467279 0.0000000 0.5743805 0.5743805 0.1485470 0.0496557 0.1277857 0.1277857 0.0345232 0.0206507 0.8950483 0.8950483 0.7208984 0.5246320 0.5244290 0.8806719 0.6445504 0.5246320 0.6274803 0.9408503 0.1141449 0.1141449 0.6045154 0.6045154 0.6459658 0.6459658 0.7017836 0.5912371 0.6546185 0.8822269 1.1847063 0.6445504 0.7460277 0.7016184 0.9383922 0.8053767 
StsC2_1    0.6683012 0.7636787 0.6797291 0.8020686 0.8020686 0.7373021 0.8271618 0.8271618 0.7688869 0.7688869 0.7233451 0.8324498 0.8324498 0.7609465 0.7609465 0.7396126 0.8288509 0.7396126 0.8288509 0.7562006 0.7562006 0.8591169 0.8826379 0.8408374 0.9007423 0.9007423 0.7523457 0.7423466 0.6791582 0.6791582 0.7939976 0.7939976 0.7803834 0.7761293 0.7761293 0.7651548 0.7569959 0.7569959 0.8658985 0.7371613 0.7371613 0.7631116 0.7631116 0.7567927 0.7839919 0.7839919 0.8318443 0.8192187 0.8192187 0.6911963 0.8349649 0.7319794 0.8349649 0.7319794 0.8399725 0.7240401 0.8017770 0.8017770 0.6797291 0.6683012 0.7048740 0.7048740 0.5258739 0.5851973 0.1185429 0.1185429 0.6284959 0.6284959 0.6444372 0.1388228 0.4172304 0.4945779 0.4945779 0.5178634 0.0889762 1.1007439 0.4512017 0.6263303 0.6263303 0.3831573 1.0824150 0.5068805 0.6018551 0.1035113 0.0971451 0.1296325 0.1296325 0.5084340 0.5084340 0.7636787 0.5968677 0.6347881 0.5968677 0.6347881 0.3598107 0.3598107 0.3975492 0.3831573 0.6317764 0.6909763 0.4764885 0.4764885 0.6136599 0.6136599 0.5743805 0.0000000 0.0000010 0.5402609 0.5649549 0.5510483 0.5510483 0.5552722 0.5568552 0.4999943 0.4999943 0.7067682 0.3843670 0.4092170 0.4921323 0.6861562 0.3843670 0.1125494 0.5565759 0.5905533 0.5905533 0.6324209 0.6324209 0.1240838 0.1240838 0.6803609 0.4828877 0.6911963 0.8643438 1.1093562 0.6861562 0.7105089 0.7119364 0.8755169 0.7162665 
StsC2_2    0.6683012 0.7636787 0.6797291 0.8020686 0.8020686 0.7373021 0.8271618 0.8271618 0.7688869 0.7688869 0.7233451 0.8324498 0.8324498 0.7609465 0.7609465 0.7396126 0.8288509 0.7396126 0.8288509 0.7562006 0.7562006 0.8591169 0.8826379 0.8408374 0.9007423 0.9007423 0.7523457 0.7423466 0.6791582 0.6791582 0.7939976 0.7939976 0.7803834 0.7761293 0.7761293 0.7651548 0.7569959 0.7569959 0.8658985 0.7371613 0.7371613 0.7631116 0.7631116 0.7567927 0.7839919 0.7839919 0.8318443 0.8192187 0.8192187 0.6911963 0.8349649 0.7319794 0.8349649 0.7319794 0.8399725 0.7240401 0.8017770 0.8017770 0.6797291 0.6683012 0.7048740 0.7048740 0.5258739 0.5851973 0.1185429 0.1185429 0.6284959 0.6284959 0.6444372 0.1388228 0.4172304 0.4945779 0.4945779 0.5178634 0.0889762 1.1007439 0.4512017 0.6263303 0.6263303 0.3831573 1.0824150 0.5068805 0.6018551 0.1035113 0.0971451 0.1296325 0.1296325 0.5084340 0.5084340 0.7636787 0.5968677 0.6347881 0.5968677 0.6347881 0.3598107 0.3598107 0.3975492 0.3831573 0.6317764 0.6909763 0.4764885 0.4764885 0.6136599 0.6136599 0.5743805 0.0000010 0.0000000 0.5402609 0.5649549 0.5510483 0.5510483 0.5552722 0.5568552 0.4999943 0.4999943 0.7067682 0.3843670 0.4092170 0.4921323 0.6861562 0.3843670 0.1125494 0.5565759 0.5905533 0.5905533 0.6324209 0.6324209 0.1240838 0.1240838 0.6803609 0.4828877 0.6911963 0.8643438 1.1093562 0.6861562 0.7105089 0.7119364 0.8755169 0.7162665 
StsC3      0.7160526 0.8063448 0.7254708 0.8302256 0.8302256 0.6663090 0.8284989 0.8284989 0.7486813 0.7486813 0.7387113 0.7058213 0.7058213 0.7273624 0.7273624 0.8040500 0.7126753 0.8040500 0.7126753 0.7636079 0.7636079 0.7526494 0.7727958 0.7498995 0.7859399 0.7859399 0.7507083 0.7523590 0.6880461 0.6880461 0.8207562 0.8207562 0.7461038 0.7421924 0.7421924 0.7523018 0.8305006 0.8305006 0.7548020 0.8076496 0.8076496 0.7590467 0.7590467 0.7669718 0.7665975 0.7665975 0.7778775 0.8616434 0.8616434 0.6238690 0.7783590 0.7447774 0.7783590 0.7447774 0.9399057 0.6109259 0.8118639 0.8118639 0.7254708 0.7160526 0.8359845 0.8359845 0.6393242 0.1548914 0.5796390 0.5796390 0.6381834 0.6381834 0.6651385 0.5603830 0.5653462 0.7652252 0.7652252 0.7631745 0.5409269 1.0927275 0.5748460 0.7167360 0.7167360 0.4872699 0.8831585 0.7734674 0.6349677 0.5664803 0.5559085 0.5745499 0.5745499 0.5837687 0.5837687 0.8063448 0.6043226 0.5947615 0.6043226 0.5947615 0.5065705 0.5065705 0.5046539 0.4872699 0.6975168 0.6871437 0.5906775 0.5906775 0.1754689 0.1754689 0.1485470 0.5402609 0.5402609 0.0000000 0.1638511 0.1110771 0.1110771 0.1573282 0.1387080 0.7429800 0.7429800 0.6637033 0.5175706 0.5253215 0.7586942 0.6423071 0.5175706 0.5554348 0.7858874 0.1468821 0.1468821 0.5808324 0.5808324 0.5720252 0.5720252 0.6852106 0.5357205 0.6238690 0.8966721 1.0835110 0.6423071 0.6727046 0.7073145 0.9363754 0.7800168 
StsC8      0.7088408 0.8440228 0.7308411 0.8825916 0.8825916 0.7882170 0.8615528 0.8615528 0.8460285 0.8460285 0.7718318 0.7442816 0.7442816 0.7279225 0.7279225 0.7953297 0.7554438 0.7953297 0.7554438 0.7250439 0.7250439 0.8378370 0.8602686 0.8099725 0.8698096 0.8698096 0.7154013 0.7174685 0.7921341 0.7921341 0.8140101 0.8140101 0.7467589 0.7326855 0.7326855 0.7140317 0.7604502 0.7604502 0.8001479 0.7384169 0.7384169 0.7218293 0.7218293 0.7311960 0.7506566 0.7506566 0.8208030 0.9128945 0.9128945 0.6141597 0.8234752 0.7825932 0.8234752 0.7825932 0.9394591 0.6813454 0.7977029 0.7977029 0.7308411 0.7088408 0.9391711 0.9391711 0.6704832 0.0645998 0.6378068 0.6378068 0.6358510 0.6358510 0.6503110 0.6171816 0.5591014 0.8740232 0.8740232 0.8722575 0.5429434 1.1321559 0.5560946 0.7178122 0.7178122 0.4830868 1.0156793 0.8969314 0.6321574 0.5754027 0.5578773 0.6314456 0.6314456 0.6173266 0.6173266 0.8440228 0.5622788 0.5380304 0.5622788 0.5380304 0.5621264 0.5621264 0.5005014 0.4830868 0.6042609 0.7354141 0.5866818 0.5866818 0.1728600 0.1728600 0.0496557 0.5649549 0.5649549 0.1638511 0.0000000 0.1478705 0.1478705 0.0713188 0.0421717 0.8846286 0.8846286 0.7462359 0.5134394 0.5132778 0.8718703 0.6684648 0.5134394 0.6174581 0.9307563 0.1394085 0.1394085 0.5816119 0.5816119 0.6354189 0.6354189 0.7270421 0.5948660 0.6141597 0.8534946 1.1351573 0.6684648 0.7003182 0.7262301 0.8885036 0.7711941 
StsCM_1    0.7831659 0.8680777 0.7365316 0.9221465 0.9221465 0.6944855 0.8553729 0.8553729 0.7678087 0.7678087 0.7736093 0.7199364 0.7199364 0.7685763 0.7685763 0.8312068 0.7269028 0.8312068 0.7269028 0.8131111 0.8131111 0.7551780 0.7756838 0.7795169 0.8374674 0.8374674 0.8027819 0.8038235 0.7636087 0.7636087 0.8428264 0.8428264 0.7885152 0.7737164 0.7737164 0.8011544 0.8283608 0.8283608 0.7704843 0.7750582 0.7750582 0.8189240 0.8189240 0.8199191 0.7957201 0.7957201 0.8803792 0.9147101 0.9147101 0.6251211 0.7866971 0.7450402 0.7866971 0.7450402 0.9071679 0.6801207 0.8194485 0.8194485 0.7365316 0.7831659 0.8699751 0.8699751 0.6613912 0.1367522 0.6273991 0.6273991 0.6398518 0.6398518 0.6844067 0.6071025 0.5652244 0.8050565 0.8050565 0.8061008 0.5593766 1.1544241 0.6288687 0.7382549 0.7382549 0.4949386 0.8686796 0.8160013 0.6128580 0.5810685 0.5748581 0.6403859 0.6403859 0.6065968 0.6065968 0.8680777 0.6284839 0.6191108 0.6284839 0.6191108 0.5288850 0.5288850 0.5124958 0.4949386 0.7228632 0.7182321 0.6118931 0.6118931 0.1280852 0.1280852 0.1277857 0.5510483 0.5510483 0.1110771 0.1478705 0.0000000 0.0000010 0.1461279 0.1230919 0.8027522 0.8027522 0.7062971 0.5255575 0.5333392 0.8134935 0.6797597 0.5255575 0.6073757 0.8490978 0.0964935 0.0964935 0.6084006 0.6084006 0.6250352 0.6250352 0.6824332 0.5457847 0.6251211 0.9041314 1.1592609 0.6797597 0.6845067 0.7018844 0.9359959 0.8062430 
StsCM_2    0.7831659 0.8680777 0.7365316 0.9221465 0.9221465 0.6944855 0.8553729 0.8553729 0.7678087 0.7678087 0.7736093 0.7199364 0.7199364 0.7685763 0.7685763 0.8312068 0.7269028 0.8312068 0.7269028 0.8131111 0.8131111 0.7551780 0.7756838 0.7795169 0.8374674 0.8374674 0.8027819 0.8038235 0.7636087 0.7636087 0.8428264 0.8428264 0.7885152 0.7737164 0.7737164 0.8011544 0.8283608 0.8283608 0.7704843 0.7750582 0.7750582 0.8189240 0.8189240 0.8199191 0.7957201 0.7957201 0.8803792 0.9147101 0.9147101 0.6251211 0.7866971 0.7450402 0.7866971 0.7450402 0.9071679 0.6801207 0.8194485 0.8194485 0.7365316 0.7831659 0.8699751 0.8699751 0.6613912 0.1367522 0.6273991 0.6273991 0.6398518 0.6398518 0.6844067 0.6071025 0.5652244 0.8050565 0.8050565 0.8061008 0.5593766 1.1544241 0.6288687 0.7382549 0.7382549 0.4949386 0.8686796 0.8160013 0.6128580 0.5810685 0.5748581 0.6403859 0.6403859 0.6065968 0.6065968 0.8680777 0.6284839 0.6191108 0.6284839 0.6191108 0.5288850 0.5288850 0.5124958 0.4949386 0.7228632 0.7182321 0.6118931 0.6118931 0.1280852 0.1280852 0.1277857 0.5510483 0.5510483 0.1110771 0.1478705 0.0000010 0.0000000 0.1461279 0.1230919 0.8027522 0.8027522 0.7062971 0.5255575 0.5333392 0.8134935 0.6797597 0.5255575 0.6073757 0.8490978 0.0964935 0.0964935 0.6084006 0.6084006 0.6250352 0.6250352 0.6824332 0.5457847 0.6251211 0.9041314 1.1592609 0.6797597 0.6845067 0.7018844 0.9359959 0.8062430 
StsCT      0.6621497 0.8573356 0.7168724 0.8826382 0.8826382 0.7333193 0.8642551 0.8642551 0.7849549 0.7849549 0.7813735 0.6682252 0.6682252 0.7523865 0.7523865 0.8100982 0.6706345 0.8100982 0.6706345 0.7493697 0.7493697 0.7526945 0.7729888 0.7526528 0.7777453 0.7777453 0.7395551 0.7413389 0.7227929 0.7227929 0.8402988 0.8402988 0.7716403 0.7573127 0.7573127 0.7381377 0.7849605 0.7849605 0.7111796 0.7626908 0.7626908 0.7461390 0.7461390 0.7556834 0.7754760 0.7754760 0.7903231 0.9271287 0.9271287 0.6309700 0.7398722 0.7149253 0.7398722 0.7149253 0.9306045 0.6788050 0.7806888 0.7806888 0.7168724 0.6621497 0.8946018 0.8946018 0.6473433 0.0488915 0.6218329 0.6218329 0.6362575 0.6362575 0.6572842 0.6059901 0.5798085 0.8530807 0.8530807 0.8512485 0.5336000 1.1730853 0.5665578 0.7731271 0.7731271 0.4841451 0.9713193 0.8757988 0.6313905 0.5656126 0.5483399 0.6201728 0.6201728 0.6066118 0.6066118 0.8573356 0.5998404 0.5740361 0.5998404 0.5740361 0.5720780 0.5720780 0.4947752 0.4841451 0.6324242 0.6874331 0.5924032 0.5924032 0.1630861 0.1630861 0.0345232 0.5552722 0.5552722 0.1573282 0.0713188 0.1461279 0.1461279 0.0000000 0.0415317 0.8649160 0.8649160 0.6983019 0.5076301 0.5074883 0.8509884 0.6245070 0.5076301 0.6062660 0.9095530 0.1301537 0.1301537 0.5981770 0.5981770 0.6240923 0.6240923 0.6795991 0.5634623 0.6309700 0.8595581 1.1679901 0.6245070 0.7287858 0.6797334 0.9140617 0.7857890 
StsCY      0.6824258 0.8755814 0.7346796 0.8696521 0.8696521 0.7152497 0.8476143 0.8476143 0.7709694 0.7709694 0.7626088 0.6740401 0.6740401 0.7402536 0.7402536 0.7957576 0.6851131 0.7957576 0.6851131 0.7374050 0.7374050 0.7596602 0.7802870 0.7342000 0.7892983 0.7892983 0.7275504 0.7294996 0.7358021 0.7358021 0.8203235 0.8203235 0.7595474 0.7451623 0.7451623 0.7261405 0.7707620 0.7707620 0.7264797 0.7483375 0.7483375 0.7322709 0.7322709 0.7437176 0.7634635 0.7634635 0.8142764 0.9083611 0.9083611 0.6257473 0.7503950 0.7260384 0.7503950 0.7260384 0.9560265 0.6528015 0.7759926 0.7759926 0.7346796 0.6824258 0.9141907 0.9141907 0.6588170 0.0348203 0.6297501 0.6297501 0.6273561 0.6273561 0.6645290 0.6136961 0.5663320 0.8659921 0.8659921 0.8641842 0.5348504 1.1280287 0.5629986 0.7635779 0.7635779 0.4956162 0.9618571 0.8890383 0.6350893 0.5673447 0.5498110 0.6280646 0.6280646 0.6253161 0.6253161 0.8755814 0.5909013 0.5652321 0.5909013 0.5652321 0.5726242 0.5726242 0.5065101 0.4956162 0.6296996 0.6789694 0.5942467 0.5942467 0.1392806 0.1392806 0.0206507 0.5568552 0.5568552 0.1387080 0.0421717 0.1230919 0.1230919 0.0415317 0.0000000 0.8766809 0.8766809 0.6863966 0.5196143 0.5194303 0.8638432 0.6156757 0.5196143 0.6139749 0.9231403 0.1067943 0.1067943 0.6066303 0.6066303 0.6320577 0.6320577 0.6710992 0.5730887 0.6257473 0.8468266 1.1310486 0.6156757 0.7156741 0.6717285 0.9039284 0.7714561 
StsK_1     0.8693670 0.9781871 0.8321387 0.9628407 0.9628407 0.7602817 0.9759079 0.9759079 0.8478413 0.8478413 0.8847889 0.8426278 0.8426278 0.8867076 0.8867076 1.0173768 0.8851198 1.0173768 0.8851198 0.9644971 0.9644971 0.8880420 0.9131321 0.8917754 1.0682136 1.0682136 0.9628472 0.9434811 0.7480104 0.7480104 0.9669198 0.9669198 0.9098129 0.9039251 0.9039251 0.9730154 1.0001404 1.0001404 0.8759050 0.9405061 0.9405061 1.0084256 1.0084256 0.9665017 0.8926309 0.8926309 0.9125031 0.9230209 0.9230209 0.8663065 0.8907789 0.7851769 0.8907789 0.7851769 0.9455717 0.9404962 0.9840457 0.9840457 0.8321387 0.8693670 0.8527147 0.8527147 0.6890754 0.9132482 0.4526775 0.4526775 0.8081871 0.8081871 0.8126262 0.4971834 0.5532456 0.0566903 0.0566903 0.0649457 0.4860527 1.0923584 0.7205457 0.8520033 0.8520033 0.5864075 1.1005164 0.0350126 0.7880940 0.5250528 0.5008394 0.4571291 0.4571291 0.6887456 0.6887456 0.9781871 0.6574508 0.7064579 0.6574508 0.7064579 0.4742976 0.4742976 0.5769078 0.5864075 0.8240776 0.8618083 0.7120292 0.7120292 0.7377979 0.7377979 0.8950483 0.4999943 0.4999943 0.7429800 0.8846286 0.8027522 0.8027522 0.8649160 0.8766809 0.0000000 0.0000010 0.8342425 0.5595331 0.5681144 0.0488725 0.8299602 0.5595331 0.4728013 0.0638616 0.7661473 0.7661473 0.8023558 0.8023558 0.4735956 0.4735956 0.8282695 0.6974216 0.8663065 1.0373306 1.0793275 0.8299602 0.7958609 0.7953855 1.0105050 0.9864444 
StsK_3     0.8693670 0.9781871 0.8321387 0.9628407 0.9628407 0.7602817 0.9759079 0.9759079 0.8478413 0.8478413 0.8847889 0.8426278 0.8426278 0.8867076 0.8867076 1.0173768 0.8851198 1.0173768 0.8851198 0.9644971 0.9644971 0.8880420 0.9131321 0.8917754 1.0682136 1.0682136 0.9628472 0.9434811 0.7480104 0.7480104 0.9669198 0.9669198 0.9098129 0.9039251 0.9039251 0.9730154 1.0001404 1.0001404 0.8759050 0.9405061 0.9405061 1.0084256 1.0084256 0.9665017 0.8926309 0.8926309 0.9125031 0.9230209 0.9230209 0.8663065 0.8907789 0.7851769 0.8907789 0.7851769 0.9455717 0.9404962 0.9840457 0.9840457 0.8321387 0.8693670 0.8527147 0.8527147 0.6890754 0.9132482 0.4526775 0.4526775 0.8081871 0.8081871 0.8126262 0.4971834 0.5532456 0.0566903 0.0566903 0.0649457 0.4860527 1.0923584 0.7205457 0.8520033 0.8520033 0.5864075 1.1005164 0.0350126 0.7880940 0.5250528 0.5008394 0.4571291 0.4571291 0.6887456 0.6887456 0.9781871 0.6574508 0.7064579 0.6574508 0.7064579 0.4742976 0.4742976 0.5769078 0.5864075 0.8240776 0.8618083 0.7120292 0.7120292 0.7377979 0.7377979 0.8950483 0.4999943 0.4999943 0.7429800 0.8846286 0.8027522 0.8027522 0.8649160 0.8766809 0.0000010 0.0000000 0.8342425 0.5595331 0.5681144 0.0488725 0.8299602 0.5595331 0.4728013 0.0638616 0.7661473 0.7661473 0.8023558 0.8023558 0.4735956 0.4735956 0.8282695 0.6974216 0.8663065 1.0373306 1.0793275 0.8299602 0.7958609 0.7953855 1.0105050 0.9864444 
StsMC      0.3984033 0.5001563 0.3773966 0.3886642 0.3886642 0.2521057 0.3258511 0.3258511 0.2627888 0.2627888 0.2091549 0.2907877 0.2907877 0.3110813 0.3110813 0.2976653 0.2788078 0.2976653 0.2788078 0.3412599 0.3412599 0.2907374 0.2945414 0.2831482 0.2880792 0.2880792 0.3286875 0.3140208 0.2885439 0.2885439 0.2802496 0.2802496 0.3224385 0.3215781 0.3215781 0.3319331 0.2950474 0.2950474 0.3029617 0.2583090 0.2583090 0.3457804 0.3457804 0.3224829 0.3284211 0.3284211 0.4957247 0.4632723 0.4632723 0.4529263 0.2302399 0.2607061 0.2302399 0.2607061 0.3571914 0.2817026 0.3071951 0.3071951 0.3773966 0.3984033 0.7117101 0.7117101 0.2912469 0.7227787 0.6830864 0.6830864 0.7649312 0.7649312 0.6881808 0.7107347 0.6442605 0.8457155 0.8457155 0.8456997 0.6804986 1.1902131 0.6109724 0.8300672 0.8300672 0.5786079 1.0555648 0.8432870 0.6572320 0.6425855 0.6649334 0.7155063 0.7155063 0.7164608 0.7164608 0.5001563 0.7203892 0.7457599 0.7203892 0.7457599 0.5535632 0.5535632 0.5696905 0.5786079 0.7352249 0.0812236 0.6016256 0.6016256 0.6747995 0.6747995 0.7208984 0.7067682 0.7067682 0.6637033 0.7462359 0.7062971 0.7062971 0.6983019 0.6863966 0.8342425 0.8342425 0.0000000 0.5835430 0.5714850 0.8316272 0.0486971 0.5835430 0.6928086 0.8695625 0.6977581 0.6977581 0.6735040 0.6735040 0.7151409 0.7151409 0.0791720 0.6676376 0.4529263 0.3318177 1.1563448 0.0486971 0.3902319 0.1251471 0.3411028 0.2851434 
StsMU      0.6055156 0.6608390 0.5599749 0.7320357 0.7320357 0.5953997 0.6911759 0.6911759 0.6405548 0.6405548 0.6185142 0.7190806 0.7190806 0.6511783 0.6511783 0.6274433 0.7196224 0.6274433 0.7196224 0.6137710 0.6137710 0.7160826 0.7360748 0.6539018 0.7208032 0.7208032 0.6363914 0.6250191 0.5911148 0.5911148 0.6761736 0.6761736 0.6683965 0.6335648 0.6335648 0.6230918 0.6272553 0.6272553 0.7352418 0.6065692 0.6065692 0.6733197 0.6733197 0.6410024 0.6583598 0.6583598 0.7192322 0.7779693 0.7779693 0.6510176 0.7074274 0.6194988 0.7074274 0.6194988 0.7540914 0.6230553 0.7516819 0.7516819 0.5599749 0.6055156 0.7880980 0.7880980 0.4600075 0.5388738 0.3496304 0.3496304 0.5323619 0.5323619 0.5424891 0.3569781 0.2454422 0.5543514 0.5543514 0.5541094 0.3501448 1.0699185 0.3347918 0.6556111 0.6556111 0.0274150 1.0494665 0.5626538 0.5317177 0.3572758 0.3393994 0.3409143 0.3409143 0.3714491 0.3714491 0.6608390 0.5832088 0.6242477 0.5832088 0.6242477 0.3895659 0.3895659 0.0067880 0.0274150 0.6143276 0.5841628 0.3530636 0.3530636 0.5277270 0.5277270 0.5246320 0.3843670 0.3843670 0.5175706 0.5134394 0.5255575 0.5255575 0.5076301 0.5196143 0.5595331 0.5595331 0.5835430 0.0000000 0.0204747 0.5531397 0.5786145 0.0000010 0.3389475 0.6088424 0.5481257 0.5481257 0.5313947 0.5313947 0.3514174 0.3514174 0.6020988 0.3902591 0.6510176 0.7294097 1.0582777 0.5786145 0.6603961 0.5798645 0.7745179 0.6071001 
StsS0      0.5917005 0.6476838 0.5482875 0.7258814 0.7258814 0.6260472 0.7111598 0.7111598 0.6279648 0.6279648 0.6130241 0.7053886 0.7053886 0.6704615 0.6704615 0.6411345 0.7058847 0.6411345 0.7058847 0.6328746 0.6328746 0.7025746 0.7222413 0.6741254 0.7069468 0.7069468 0.6556368 0.6438630 0.5911952 0.5911952 0.6767419 0.6767419 0.6880235 0.6525751 0.6525751 0.6421371 0.6275381 0.6275381 0.7317934 0.6067363 0.6067363 0.6930873 0.6930873 0.6602177 0.6778123 0.6778123 0.7155805 0.8002492 0.8002492 0.6469940 0.6940394 0.6072528 0.6940394 0.6072528 0.7472825 0.6108149 0.7371814 0.7371814 0.5482875 0.5917005 0.7835298 0.7835298 0.4490662 0.5386218 0.3683328 0.3683328 0.5262448 0.5262448 0.5363464 0.3761233 0.2658547 0.5629075 0.5629075 0.5627040 0.3546024 1.0647468 0.3640339 0.6528011 0.6528011 0.0342770 1.0333546 0.5713668 0.5256343 0.3618531 0.3437364 0.3594995 0.3594995 0.3962941 0.3962941 0.6476838 0.5768275 0.6175591 0.5768275 0.6175591 0.3976334 0.3976334 0.0135828 0.0342770 0.6078688 0.5721718 0.3606310 0.3606310 0.5356167 0.5356167 0.5244290 0.4092170 0.4092170 0.5253215 0.5132778 0.5333392 0.5333392 0.5074883 0.5194303 0.5681144 0.5681144 0.5714850 0.0204747 0.0000000 0.5615975 0.5666483 0.0204747 0.3574072 0.6179277 0.5560138 0.5560138 0.5254895 0.5254895 0.3702602 0.3702602 0.6016172 0.4154421 0.6469940 0.7140526 1.0531348 0.5666483 0.6527200 0.5680913 0.7676361 0.6204041 
StsTu      0.8347197 0.9939255 0.8228427 0.9639923 0.9639923 0.7772415 0.9797710 0.9797710 0.8294252 0.8294252 0.8866133 0.8688905 0.8688905 0.8586594 0.8586594 0.9839291 0.9162166 0.9839291 0.9162166 0.9343347 0.9343347 0.8570216 0.8814264 0.8899238 1.0497767 1.0497767 0.9329390 0.9142648 0.7443657 0.7443657 0.9626627 0.9626627 0.8811111 0.8755619 0.8755619 0.9429810 0.9693407 0.9693407 0.9069898 0.9107843 0.9107843 0.9776917 0.9776917 0.9367561 0.8643683 0.8643683 0.9322820 0.9504995 0.9504995 0.8832301 0.8874778 0.7811330 0.8874778 0.7811330 0.9598539 0.9564061 0.9636433 0.9636433 0.8228427 0.8347197 0.8381072 0.8381072 0.6515652 0.8987603 0.4444386 0.4444386 0.8024754 0.8024754 0.8137584 0.4880219 0.5592594 0.0205772 0.0205772 0.0354623 0.4815210 1.1202968 0.6961944 0.8413498 0.8413498 0.5797086 1.0825570 0.0421901 0.7886480 0.5198502 0.4960647 0.4487484 0.4487484 0.6964785 0.6964785 0.9939255 0.6830139 0.7326493 0.6830139 0.7326493 0.4774803 0.4774803 0.5703046 0.5797086 0.8272988 0.8632277 0.7093451 0.7093451 0.7364439 0.7364439 0.8806719 0.4921323 0.4921323 0.7586942 0.8718703 0.8134935 0.8134935 0.8509884 0.8638432 0.0488725 0.0488725 0.8316272 0.5531397 0.5615975 0.0000000 0.8253580 0.5531397 0.4641265 0.0712669 0.7646983 0.7646983 0.8035583 0.8035583 0.4649199 0.4649199 0.8296585 0.7026053 0.8832301 1.0273440 1.1069782 0.8253580 0.8367141 0.7979277 1.0054595 0.9538157 
StsW00     0.3572791 0.4835653 0.3714298 0.4111692 0.4111692 0.2955772 0.3580074 0.3580074 0.2386210 0.2386210 0.2377942 0.2799066 0.2799066 0.3568329 0.3568329 0.2813072 0.2812003 0.2813072 0.2812003 0.3328003 0.3328003 0.3087954 0.2993861 0.2927630 0.2862477 0.2862477 0.3287108 0.3140012 0.2732819 0.2732819 0.3038757 0.3038757 0.3689407 0.3678510 0.3678510 0.3234748 0.2940411 0.2940411 0.3050499 0.2768748 0.2768748 0.3403579 0.3403579 0.3224876 0.3755420 0.3755420 0.4869057 0.4652496 0.4652496 0.3970185 0.2077908 0.2254192 0.2077908 0.2254192 0.3956358 0.2591056 0.2924914 0.2924914 0.3714298 0.3572791 0.6782799 0.6782799 0.2897569 0.6470259 0.6911467 0.6911467 0.7286626 0.7286626 0.6378574 0.7188142 0.6406220 0.8413006 0.8413006 0.8412629 0.6577235 1.2104186 0.5763884 0.7783258 0.7783258 0.5737231 1.0378877 0.8388629 0.5878562 0.6206926 0.6424720 0.7236872 0.7236872 0.6935130 0.6935130 0.4835653 0.6775109 0.7012810 0.6775109 0.7012810 0.5205123 0.5205123 0.5648611 0.5737231 0.6665604 0.0659678 0.5695304 0.5695304 0.6375576 0.6375576 0.6445504 0.6861562 0.6861562 0.6423071 0.6684648 0.6797597 0.6797597 0.6245070 0.6156757 0.8299602 0.8299602 0.0486971 0.5786145 0.5666483 0.8253580 0.0000000 0.5786145 0.7009209 0.8648958 0.6620714 0.6620714 0.6242159 0.6242159 0.7233073 0.7233073 0.0641173 0.6162328 0.3970185 0.3441006 1.1762808 0.0000010 0.3465810 0.1021681 0.3811208 0.2692907 
StsW0_1    0.6055156 0.6608390 0.5599749 0.7320357 0.7320357 0.5953997 0.6911759 0.6911759 0.6405548 0.6405548 0.6185142 0.7190806 0.7190806 0.6511783 0.6511783 0.6274433 0.7196224 0.6274433 0.7196224 0.6137710 0.6137710 0.7160826 0.7360748 0.6539018 0.7208032 0.7208032 0.6363914 0.6250191 0.5911148 0.5911148 0.6761736 0.6761736 0.6683965 0.6335648 0.6335648 0.6230918 0.6272553 0.6272553 0.7352418 0.6065692 0.6065692 0.6733197 0.6733197 0.6410024 0.6583598 0.6583598 0.7192322 0.7779693 0.7779693 0.6510176 0.7074274 0.6194988 0.7074274 0.6194988 0.7540914 0.6230553 0.7516819 0.7516819 0.5599749 0.6055156 0.7880980 0.7880980 0.4600075 0.5388738 0.3496304 0.3496304 0.5323619 0.5323619 0.5424891 0.3569781 0.2454422 0.5543514 0.5543514 0.5541094 0.3501448 1.0699185 0.3347918 0.6556111 0.6556111 0.0274150 1.0494665 0.5626538 0.5317177 0.3572758 0.3393994 0.3409143 0.3409143 0.3714491 0.3714491 0.6608390 0.5832088 0.6242477 0.5832088 0.6242477 0.3895659 0.3895659 0.0067880 0.0274150 0.6143276 0.5841628 0.3530636 0.3530636 0.5277270 0.5277270 0.5246320 0.3843670 0.3843670 0.5175706 0.5134394 0.5255575 0.5255575 0.5076301 0.5196143 0.5595331 0.5595331 0.5835430 0.0000010 0.0204747 0.5531397 0.5786145 0.0000000 0.3389475 0.6088424 0.5481257 0.5481257 0.5313947 0.5313947 0.3514174 0.3514174 0.6020988 0.3902591 0.6510176 0.7294097 1.0582777 0.5786145 0.6603961 0.5798645 0.7745179 0.6071001 
StsW25_2   0.7207152 0.7213358 0.6859138 0.8346101 0.8346101 0.7418029 0.8234404 0.8234404 0.7917590 0.7917590 0.7325916 0.8823395 0.8823395 0.8241161 0.8241161 0.7634821 0.8635312 0.7634821 0.8635312 0.8132272 0.8132272 0.8785166 0.9031677 0.8462961 0.8810917 0.8810917 0.7970716 0.7853662 0.6967797 0.6967797 0.8415185 0.8415185 0.8455960 0.8404957 0.8404957 0.8222590 0.8010981 0.8010981 0.9030191 0.7799372 0.7799372 0.8443085 0.8443085 0.8015144 0.8494991 0.8494991 0.7978988 0.8915824 0.8915824 0.7685119 0.8620263 0.7620531 0.8620263 0.7620531 0.8790488 0.7435758 0.8491521 0.8491521 0.6859138 0.7207152 0.7165799 0.7165799 0.5881447 0.6384314 0.0212936 0.0212936 0.5702640 0.5702640 0.6094884 0.0284284 0.4055353 0.4675762 0.4675762 0.4896029 0.1114121 1.2214282 0.5022238 0.6492409 0.6492409 0.3395852 1.0782413 0.4791805 0.5590213 0.0927420 0.1030899 0.0139133 0.0139133 0.4946200 0.4946200 0.7213358 0.5624589 0.5872679 0.5624589 0.5872679 0.3582106 0.3582106 0.3517890 0.3395852 0.6286214 0.6766368 0.5156822 0.5156822 0.6473855 0.6473855 0.6274803 0.1125494 0.1125494 0.5554348 0.6174581 0.6073757 0.6073757 0.6062660 0.6139749 0.4728013 0.4728013 0.6928086 0.3389475 0.3574072 0.4641265 0.7009209 0.3389475 0.0000000 0.5277921 0.6423887 0.6423887 0.5745269 0.5745269 0.0139013 0.0139013 0.6994543 0.4670651 0.7685119 0.8679657 1.2125339 0.7009209 0.7786400 0.7300332 0.9224030 0.7389361 
StsW2_2    0.9036566 0.9971778 0.8357491 1.0585467 1.0585467 0.8249324 0.9976308 0.9976308 0.8550256 0.8550256 0.9547993 0.9109617 0.9109617 0.9005541 0.9005541 1.0107932 0.9553778 1.0107932 0.9553778 0.9823798 0.9823798 0.9239958 0.9496554 0.9265680 1.1077892 1.1077892 0.9805949 0.9609691 0.7667230 0.7667230 1.0243345 1.0243345 0.9238397 0.9178207 0.9178207 0.9907545 1.0578942 1.0578942 0.9459684 0.9966262 0.9966262 1.0262964 1.0262964 0.9841210 0.9065424 0.9065424 0.9721671 0.9301186 0.9301186 0.8943327 0.9269714 0.8102403 0.9269714 0.8102403 0.9617150 1.0096084 1.0202238 1.0202238 0.8357491 0.9036566 0.9199828 0.9199828 0.7272518 0.9592609 0.5064061 0.5064061 0.8195958 0.8195958 0.8238153 0.5370252 0.6237292 0.0639784 0.0639784 0.0816018 0.5529893 1.1483375 0.7381804 0.8451437 0.8451437 0.6366859 1.1512558 0.0421440 0.8170744 0.5944788 0.5685851 0.5114458 0.5114458 0.7364482 0.7364482 0.9971778 0.6952223 0.7459202 0.6952223 0.7459202 0.5366179 0.5366179 0.6269275 0.6366859 0.8520435 0.8973162 0.7501992 0.7501992 0.7538569 0.7538569 0.9408503 0.5565759 0.5565759 0.7858874 0.9307563 0.8490978 0.8490978 0.9095530 0.9231403 0.0638616 0.0638616 0.8695625 0.6088424 0.6179277 0.0712669 0.8648958 0.6088424 0.5277921 0.0000000 0.8093745 0.8093745 0.8271747 0.8271747 0.5285205 0.5285205 0.8633272 0.7493742 0.8943327 1.0727535 1.1351139 0.8648958 0.8184559 0.8295921 1.0285026 0.9801320 
StsW38_1   0.7387088 0.8709872 0.7747001 0.8942681 0.8942681 0.7134707 0.8465105 0.8465105 0.7978713 0.7978713 0.7428026 0.6969095 0.6969095 0.7547844 0.7547844 0.8210546 0.7039000 0.8210546 0.7039000 0.7747992 0.7747992 0.7724530 0.7934377 0.7547227 0.8364154 0.8364154 0.7647630 0.7662561 0.7657441 0.7657441 0.8200595 0.8200595 0.7742441 0.7597696 0.7597696 0.7632718 0.8247945 0.8247945 0.7463838 0.7720706 0.7720706 0.7805032 0.7805032 0.7813142 0.7865740 0.7865740 0.8176038 0.9095582 0.9095582 0.6018154 0.7622947 0.7488865 0.7622947 0.7488865 0.9235868 0.6619482 0.8008994 0.8008994 0.7747001 0.7387088 0.9212766 0.9212766 0.6571554 0.1207709 0.6431805 0.6431805 0.6622257 0.6622257 0.7003260 0.6421080 0.5487170 0.7564711 0.7564711 0.7572371 0.5736898 1.1110730 0.6041303 0.7560247 0.7560247 0.5147754 0.8495936 0.7774033 0.6384412 0.5859819 0.5890165 0.6719541 0.6719541 0.6201458 0.6201458 0.8709872 0.6518756 0.6192634 0.6518756 0.6192634 0.5322029 0.5322029 0.5345879 0.5147754 0.7305454 0.7223440 0.6025458 0.6025458 0.0274907 0.0274907 0.1141449 0.5905533 0.5905533 0.1468821 0.1394085 0.0964935 0.0964935 0.1301537 0.1067943 0.7661473 0.7661473 0.6977581 0.5481257 0.5560138 0.7646983 0.6620714 0.5481257 0.6423887 0.8093745 0.0000000 0.0000010 0.6620368 0.6620368 0.6607009 0.6607009 0.6862869 0.5657006 0.6018154 0.8984774 1.1140482 0.6620714 0.6750334 0.6901755 0.9066826 0.7964969 
StsW38_2   0.7387088 0.8709872 0.7747001 0.8942681 0.8942681 0.7134707 0.8465105 0.8465105 0.7978713 0.7978713 0.7428026 0.6969095 0.6969095 0.7547844 0.7547844 0.8210546 0.7039000 0.8210546 0.7039000 0.7747992 0.7747992 0.7724530 0.7934377 0.7547227 0.8364154 0.8364154 0.7647630 0.7662561 0.7657441 0.7657441 0.8200595 0.8200595 0.7742441 0.7597696 0.7597696 0.7632718 0.8247945 0.8247945 0.7463838 0.7720706 0.7720706 0.7805032 0.7805032 0.7813142 0.7865740 0.7865740 0.8176038 0.9095582 0.9095582 0.6018154 0.7622947 0.7488865 0.7622947 0.7488865 0.9235868 0.6619482 0.8008994 0.8008994 0.7747001 0.7387088 0.9212766 0.9212766 0.6571554 0.1207709 0.6431805 0.6431805 0.6622257 0.6622257 0.7003260 0.6421080 0.5487170 0.7564711 0.7564711 0.7572371 0.5736898 1.1110730 0.6041303 0.7560247 0.7560247 0.5147754 0.8495936 0.7774033 0.6384412 0.5859819 0.5890165 0.6719541 0.6719541 0.6201458 0.6201458 0.8709872 0.6518756 0.6192634 0.6518756 0.6192634 0.5322029 0.5322029 0.5345879 0.5147754 0.7305454 0.7223440 0.6025458 0.6025458 0.0274907 0.0274907 0.1141449 0.5905533 0.5905533 0.1468821 0.1394085 0.0964935 0.0964935 0.1301537 0.1067943 0.7661473 0.7661473 0.6977581 0.5481257 0.5560138 0.7646983 0.6620714 0.5481257 0.6423887 0.8093745 0.0000010 0.0000000 0.6620368 0.6620368 0.6607009 0.6607009 0.6862869 0.5657006 0.6018154 0.8984774 1.1140482 0.6620714 0.6750334 0.6901755 0.9066826 0.7964969 
StsW52_1   0.7863616 0.7233945 0.7057098 0.8354883 0.8354883 0.7781248 0.8847777 0.8847777 0.7813112 0.7813112 0.7431037 0.8225297 0.8225297 0.7372989 0.7372989 0.8209144 0.8322149 0.8209144 0.8322149 0.7074941 0.7074941 0.8492322 0.8456073 0.8046625 0.8239154 0.8239154 0.7422379 0.7288869 0.7468403 0.7468403 0.7505511 0.7505511 0.7340044 0.7291004 0.7291004 0.7225084 0.7588649 0.7588649 0.8814941 0.7356690 0.7356690 0.7649423 0.7649423 0.7465385 0.7315583 0.7315583 0.7387860 0.8160485 0.8160485 0.6797247 0.8336441 0.7188945 0.8336441 0.7188945 0.8728443 0.7013630 0.8838439 0.8838439 0.7057098 0.7863616 0.8591267 0.8591267 0.6486330 0.6193512 0.5921959 0.5921959 0.1895684 0.1895684 0.0845784 0.5809652 0.5920969 0.8141519 0.8141519 0.8110422 0.5886948 1.0954046 0.6236823 0.3004949 0.3004949 0.5290828 0.9781328 0.8039741 0.1251136 0.5686832 0.5745707 0.5780479 0.5780479 0.5608386 0.5608386 0.7233945 0.2968687 0.3229546 0.2968687 0.3229546 0.4006036 0.4006036 0.5186639 0.5290828 0.1553732 0.7265705 0.5866419 0.5866419 0.6305594 0.6305594 0.6045154 0.6324209 0.6324209 0.5808324 0.5816119 0.6084006 0.6084006 0.5981770 0.6066303 0.8023558 0.8023558 0.6735040 0.5313947 0.5254895 0.8035583 0.6242159 0.5313947 0.5745269 0.8271747 0.6620368 0.6620368 0.0000000 0.0000010 0.5908829 0.5908829 0.7164574 0.5275405 0.6797247 0.8621194 1.1283131 0.6242159 0.7018233 0.6816083 0.8748646 0.7964573 
StsW52_2   0.7863616 0.7233945 0.7057098 0.8354883 0.8354883 0.7781248 0.8847777 0.8847777 0.7813112 0.7813112 0.7431037 0.8225297 0.8225297 0.7372989 0.7372989 0.8209144 0.8322149 0.8209144 0.8322149 0.7074941 0.7074941 0.8492322 0.8456073 0.8046625 0.8239154 0.8239154 0.7422379 0.7288869 0.7468403 0.7468403 0.7505511 0.7505511 0.7340044 0.7291004 0.7291004 0.7225084 0.7588649 0.7588649 0.8814941 0.7356690 0.7356690 0.7649423 0.7649423 0.7465385 0.7315583 0.7315583 0.7387860 0.8160485 0.8160485 0.6797247 0.8336441 0.7188945 0.8336441 0.7188945 0.8728443 0.7013630 0.8838439 0.8838439 0.7057098 0.7863616 0.8591267 0.8591267 0.6486330 0.6193512 0.5921959 0.5921959 0.1895684 0.1895684 0.0845784 0.5809652 0.5920969 0.8141519 0.8141519 0.8110422 0.5886948 1.0954046 0.6236823 0.3004949 0.3004949 0.5290828 0.9781328 0.8039741 0.1251136 0.5686832 0.5745707 0.5780479 0.5780479 0.5608386 0.5608386 0.7233945 0.2968687 0.3229546 0.2968687 0.3229546 0.4006036 0.4006036 0.5186639 0.5290828 0.1553732 0.7265705 0.5866419 0.5866419 0.6305594 0.6305594 0.6045154 0.6324209 0.6324209 0.5808324 0.5816119 0.6084006 0.6084006 0.5981770 0.6066303 0.8023558 0.8023558 0.6735040 0.5313947 0.5254895 0.8035583 0.6242159 0.5313947 0.5745269 0.8271747 0.6620368 0.6620368 0.0000010 0.0000000 0.5908829 0.5908829 0.7164574 0.5275405 0.6797247 0.8621194 1.1283131 0.6242159 0.7018233 0.6816083 0.8748646 0.7964573 
StsW83_1   0.7390086 0.7330245 0.6969274 0.8320083 0.8320083 0.7622305 0.8059369 0.8059369 0.7747356 0.7747356 0.7556523 0.9082212 0.9082212 0.8459567 0.8459567 0.7846770 0.8890713 0.7846770 0.8890713 0.8351834 0.8351834 0.8599995 0.8842024 0.8692520 0.9075843 0.9075843 0.8188055 0.8063922 0.6807555 0.6807555 0.8640516 0.8640516 0.8679736 0.8626099 0.8626099 0.8441565 0.8224573 0.8224573 0.9295695 0.8009091 0.8009091 0.8666397 0.8666397 0.8231757 0.8719230 0.8719230 0.8135809 0.8793702 0.8793702 0.7880664 0.8437684 0.7849887 0.8437684 0.7849887 0.8762813 0.7666725 0.8830565 0.8830565 0.6969274 0.7390086 0.7067165 0.7067165 0.5928702 0.6569230 0.0212453 0.0212453 0.5873218 0.5873218 0.6266422 0.0212402 0.4197062 0.4683672 0.4683672 0.4903907 0.1290789 1.1935824 0.5172528 0.6419051 0.6419051 0.3520933 1.1062813 0.4799715 0.5756053 0.1096920 0.1205772 0.0138830 0.0138830 0.4914688 0.4914688 0.7330245 0.5631434 0.5879282 0.5631434 0.5879282 0.3558294 0.3558294 0.3644931 0.3520933 0.6355811 0.6985739 0.5312283 0.5312283 0.6656264 0.6656264 0.6459658 0.1240838 0.1240838 0.5720252 0.6354189 0.6250352 0.6250352 0.6240923 0.6320577 0.4735956 0.4735956 0.7151409 0.3514174 0.3702602 0.4649199 0.7233073 0.3514174 0.0139013 0.5285205 0.6607009 0.6607009 0.5908829 0.5908829 0.0000000 0.0000010 0.7217914 0.4659800 0.7880664 0.8937570 1.1846729 0.7233073 0.7981032 0.7526757 0.9194631 0.7595709 
StsW83_2   0.7390086 0.7330245 0.6969274 0.8320083 0.8320083 0.7622305 0.8059369 0.8059369 0.7747356 0.7747356 0.7556523 0.9082212 0.9082212 0.8459567 0.8459567 0.7846770 0.8890713 0.7846770 0.8890713 0.8351834 0.8351834 0.8599995 0.8842024 0.8692520 0.9075843 0.9075843 0.8188055 0.8063922 0.6807555 0.6807555 0.8640516 0.8640516 0.8679736 0.8626099 0.8626099 0.8441565 0.8224573 0.8224573 0.9295695 0.8009091 0.8009091 0.8666397 0.8666397 0.8231757 0.8719230 0.8719230 0.8135809 0.8793702 0.8793702 0.7880664 0.8437684 0.7849887 0.8437684 0.7849887 0.8762813 0.7666725 0.8830565 0.8830565 0.6969274 0.7390086 0.7067165 0.7067165 0.5928702 0.6569230 0.0212453 0.0212453 0.5873218 0.5873218 0.6266422 0.0212402 0.4197062 0.4683672 0.4683672 0.4903907 0.1290789 1.1935824 0.5172528 0.6419051 0.6419051 0.3520933 1.1062813 0.4799715 0.5756053 0.1096920 0.1205772 0.0138830 0.0138830 0.4914688 0.4914688 0.7330245 0.5631434 0.5879282 0.5631434 0.5879282 0.3558294 0.3558294 0.3644931 0.3520933 0.6355811 0.6985739 0.5312283 0.5312283 0.6656264 0.6656264 0.6459658 0.1240838 0.1240838 0.5720252 0.6354189 0.6250352 0.6250352 0.6240923 0.6320577 0.4735956 0.4735956 0.7151409 0.3514174 0.3702602 0.4649199 0.7233073 0.3514174 0.0139013 0.5285205 0.6607009 0.6607009 0.5908829 0.5908829 0.0000010 0.0000000 0.7217914 0.4659800 0.7880664 0.8937570 1.1846729 0.7233073 0.7981032 0.7526757 0.9194631 0.7595709 
StsY_A     0.3878485 0.5855354 0.4201912 0.4222943 0.4222943 0.2683334 0.3632899 0.3632899 0.2652180 0.2652180 0.2932329 0.3380311 0.3380311 0.3964971 0.3964971 0.3404270 0.3238142 0.3404270 0.3238142 0.3726918 0.3726918 0.3325018 0.3488402 0.3472784 0.3392675 0.3392675 0.3680151 0.3521268 0.3495018 0.3495018 0.3509135 0.3509135 0.4093576 0.4080368 0.4080368 0.3629264 0.3502200 0.3502200 0.3498249 0.3116284 0.3116284 0.3808554 0.3808554 0.3616894 0.4164926 0.4164926 0.5555674 0.5295320 0.5295320 0.4571164 0.2601218 0.2993348 0.2601218 0.2993348 0.4067811 0.2945825 0.3506648 0.3506648 0.4201912 0.3878485 0.7328785 0.7328785 0.3154403 0.7038313 0.6897091 0.6897091 0.8139516 0.8139516 0.7320655 0.7173216 0.6554386 0.8437890 0.8437890 0.8440984 0.6770041 1.1784409 0.5925851 0.8430251 0.8430251 0.5970844 1.0146481 0.8371848 0.6770969 0.6390965 0.6614315 0.7221680 0.7221680 0.7325172 0.7325172 0.5855354 0.7727955 0.8000312 0.7727955 0.8000312 0.5319454 0.5319454 0.5881108 0.5970844 0.7625889 0.0279823 0.5899758 0.5899758 0.6608195 0.6608195 0.7017836 0.6803609 0.6803609 0.6852106 0.7270421 0.6824332 0.6824332 0.6795991 0.6710992 0.8282695 0.8282695 0.0791720 0.6020988 0.6016172 0.8296585 0.0641173 0.6020988 0.6994543 0.8633272 0.6862869 0.6862869 0.7164574 0.7164574 0.7217914 0.7217914 0.0000000 0.6460412 0.4571164 0.3748064 1.1445304 0.0641173 0.4357653 0.1276510 0.4235048 0.3270194 
StsY_B     0.7525084 0.8090782 0.7547522 0.8253018 0.8253018 0.7692397 0.8638438 0.8638438 0.7772871 0.7772871 0.7608965 0.8572898 0.8572898 0.8362996 0.8362996 0.7658869 0.8399556 0.7658869 0.8399556 0.8377936 0.8377936 0.8310054 0.8538275 0.8611468 0.8157062 0.8157062 0.8241578 0.8085765 0.7118525 0.7118525 0.8706543 0.8706543 0.8577582 0.8525905 0.8525905 0.8215909 0.7855753 0.7855753 0.8780733 0.7715347 0.7715347 0.8274847 0.8274847 0.8283256 0.8451980 0.8451980 0.6163544 0.8058075 0.8058075 0.7319960 0.8194561 0.7268650 0.8194561 0.7268650 0.9071810 0.7675922 0.7948895 0.7948895 0.7547522 0.7525084 0.8827578 0.8827578 0.5560118 0.6055090 0.4427027 0.4427027 0.5968173 0.5968173 0.5051352 0.4533030 0.4317931 0.6977111 0.6977111 0.6969814 0.4625906 1.2689955 0.4229313 0.5868696 0.5868696 0.4115266 1.0369938 0.7072353 0.5027083 0.4440314 0.4499450 0.4517799 0.4517799 0.1073591 0.1073591 0.8090782 0.5420032 0.5602170 0.5420032 0.5602170 0.4116480 0.4116480 0.4036349 0.4115266 0.6168418 0.6565076 0.4580394 0.4580394 0.5471034 0.5471034 0.5912371 0.4828877 0.4828877 0.5357205 0.5948660 0.5457847 0.5457847 0.5634623 0.5730887 0.6974216 0.6974216 0.6676376 0.3902591 0.4154421 0.7026053 0.6162328 0.3902591 0.4670651 0.7493742 0.5657006 0.5657006 0.5275405 0.5275405 0.4659800 0.4659800 0.6460412 0.0000000 0.7319960 0.9608792 1.2252580 0.6162328 0.7616419 0.6390943 0.9104449 0.7423274 
UK6        0.4269031 0.5221865 0.4241572 0.5963543 0.5963543 0.4816394 0.4691764 0.4691764 0.4282193 0.4282193 0.4420947 0.4212572 0.4212572 0.5711497 0.5711497 0.4693157 0.4194092 0.4693157 0.4194092 0.5419928 0.5419928 0.5109747 0.4983492 0.4728486 0.5052616 0.5052616 0.5203341 0.5169396 0.4269494 0.4269494 0.5210124 0.5210124 0.5871547 0.5846006 0.5846006 0.5305746 0.5093490 0.5093490 0.4488963 0.4765362 0.4765362 0.5519941 0.5519941 0.5291743 0.5717523 0.5717523 0.5714822 0.4887625 0.4887625 0.0000010 0.4029092 0.3935232 0.4029092 0.3935232 0.5514972 0.4745832 0.4543496 0.4543496 0.4241572 0.4269031 0.7705578 0.7705578 0.4283239 0.6635588 0.7663296 0.7663296 0.7341361 0.7341361 0.6825058 0.7899888 0.7544096 0.8846389 0.8846389 0.8895440 0.6962144 1.3633580 0.6932526 0.7913893 0.7913893 0.6187513 1.2240048 0.9076034 0.6541682 0.7085652 0.6807205 0.7734200 0.7734200 0.7873520 0.7873520 0.5221865 0.7112489 0.7215072 0.7112489 0.7215072 0.6134584 0.6134584 0.6363241 0.6187513 0.7128144 0.4834473 0.7252390 0.7252390 0.6236047 0.6236047 0.6546185 0.6911963 0.6911963 0.6238690 0.6141597 0.6251211 0.6251211 0.6309700 0.6257473 0.8663065 0.8663065 0.4529263 0.6510176 0.6469940 0.8832301 0.3970185 0.6510176 0.7685119 0.8943327 0.6018154 0.6018154 0.6797247 0.6797247 0.7880664 0.7880664 0.4571164 0.7319960 0.0000000 0.4948092 1.3728344 0.3970185 0.1788453 0.4369995 0.5058358 0.4524171 
UME        0.4608701 0.5969147 0.4112758 0.3353951 0.3353951 0.3901759 0.3597008 0.3597008 0.4058298 0.4058298 0.3941022 0.4223142 0.4223142 0.2862708 0.2862708 0.3189872 0.4381499 0.3189872 0.4381499 0.3372551 0.3372551 0.4085436 0.4158697 0.4234513 0.4161626 0.4161626 0.3205142 0.3063177 0.4290762 0.4290762 0.2624668 0.2624668 0.2971158 0.2963762 0.2963762 0.3282210 0.2576616 0.2576616 0.4392536 0.2639352 0.2639352 0.3446043 0.3446043 0.3190747 0.2866661 0.2866661 0.7053230 0.6634271 0.6634271 0.4948092 0.2866302 0.3515350 0.2866302 0.3515350 0.2656497 0.3914288 0.4131337 0.4131337 0.4112758 0.4608701 0.8109062 0.8109062 0.4821965 0.8778593 0.8851011 0.8851011 0.9258567 0.9258567 0.8975200 0.8868441 0.7714304 1.0454774 1.0454774 1.0559025 0.8460026 1.3497136 0.7800327 1.0998094 1.0998094 0.7331713 1.2369642 1.0492672 0.9005746 0.8661989 0.8340398 0.8736027 0.8736027 1.0411778 1.0411778 0.5969147 0.8649544 0.9010706 0.8649544 0.9010706 0.8175986 0.8175986 0.7140292 0.7331713 0.8981930 0.3545728 0.7537210 0.7537210 0.8674340 0.8674340 0.8822269 0.8643438 0.8643438 0.8966721 0.8534946 0.9041314 0.9041314 0.8595581 0.8468266 1.0373306 1.0373306 0.3318177 0.7294097 0.7140526 1.0273440 0.3441006 0.7294097 0.8679657 1.0727535 0.8984774 0.8984774 0.8621194 0.8621194 0.8937570 0.8937570 0.3748064 0.9608792 0.4948092 0.0000000 1.3045926 0.3441006 0.4904648 0.3557566 0.2259473 0.3060625 
US5        1.2354184 1.4132616 1.2553162 1.3861836 1.3861836 1.0437765 1.2931706 1.2931706 1.1441710 1.1441710 1.2776409 1.0882169 1.0882169 1.1085722 1.1085722 1.4216958 1.1516875 1.4216958 1.1516875 1.1835174 1.1835174 1.0781413 1.1075068 1.2069667 1.2143190 1.2143190 1.1399112 1.1580337 1.2212685 1.2212685 1.3229905 1.3229905 1.1369173 1.1281549 1.1281549 1.1631684 1.1919886 1.1919886 1.1567593 1.1554313 1.1554313 1.1964004 1.1964004 1.1210877 1.1385202 1.1385202 1.2971225 1.2013614 1.2013614 1.3728344 1.1311960 1.1983263 1.1311960 1.1983263 1.4292019 1.3916546 1.3476128 1.3476128 1.2553162 1.2354184 1.2839320 1.2839320 1.1940375 1.1601364 1.1484045 1.1484045 1.2226079 1.2226079 1.1530580 1.2113772 1.1907506 1.1752153 1.1752153 1.2163342 1.1411274 0.0728710 1.1908247 1.1151162 1.1151162 1.0801465 0.8819234 1.1358314 1.1184831 1.1729866 1.1660557 1.1871033 1.1871033 1.2147475 1.2147475 1.4132616 1.1976396 1.1599346 1.1976396 1.1599346 1.1691105 1.1691105 1.0374337 1.0801465 1.1690475 1.1741856 1.1348609 1.1348609 1.1198523 1.1198523 1.1847063 1.1093562 1.1093562 1.0835110 1.1351573 1.1592609 1.1592609 1.1679901 1.1310486 1.0793275 1.0793275 1.1563448 1.0582777 1.0531348 1.1069782 1.1762808 1.0582777 1.2125339 1.1351139 1.1140482 1.1140482 1.1283131 1.1283131 1.1846729 1.1846729 1.1445304 1.2252580 1.3728344 1.3045926 0.0000000 1.1762808 1.2989232 1.3205730 1.4300979 1.3787241 
US8        0.3572791 0.4835653 0.3714298 0.4111692 0.4111692 0.2955772 0.3580074 0.3580074 0.2386210 0.2386210 0.2377942 0.2799066 0.2799066 0.3568329 0.3568329 0.2813072 0.2812003 0.2813072 0.2812003 0.3328003 0.3328003 0.3087954 0.2993861 0.2927630 0.2862477 0.2862477 0.3287108 0.3140012 0.2732819 0.2732819 0.3038757 0.3038757 0.3689407 0.3678510 0.3678510 0.3234748 0.2940411 0.2940411 0.3050499 0.2768748 0.2768748 0.3403579 0.3403579 0.3224876 0.3755420 0.3755420 0.4869057 0.4652496 0.4652496 0.3970185 0.2077908 0.2254192 0.2077908 0.2254192 0.3956358 0.2591056 0.2924914 0.2924914 0.3714298 0.3572791 0.6782799 0.6782799 0.2897569 0.6470259 0.6911467 0.6911467 0.7286626 0.7286626 0.6378574 0.7188142 0.6406220 0.8413006 0.8413006 0.8412629 0.6577235 1.2104186 0.5763884 0.7783258 0.7783258 0.5737231 1.0378877 0.8388629 0.5878562 0.6206926 0.6424720 0.7236872 0.7236872 0.6935130 0.6935130 0.4835653 0.6775109 0.7012810 0.6775109 0.7012810 0.5205123 0.5205123 0.5648611 0.5737231 0.6665604 0.0659678 0.5695304 0.5695304 0.6375576 0.6375576 0.6445504 0.6861562 0.6861562 0.6423071 0.6684648 0.6797597 0.6797597 0.6245070 0.6156757 0.8299602 0.8299602 0.0486971 0.5786145 0.5666483 0.8253580 0.0000010 0.5786145 0.7009209 0.8648958 0.6620714 0.6620714 0.6242159 0.6242159 0.7233073 0.7233073 0.0641173 0.6162328 0.3970185 0.3441006 1.1762808 0.0000000 0.3465810 0.1021681 0.3811208 0.2692907 
Uc37       0.4339118 0.5022495 0.4205199 0.5721369 0.5721369 0.4941086 0.4620985 0.4620985 0.4329267 0.4329267 0.4274589 0.4088829 0.4088829 0.5420138 0.5420138 0.4698888 0.4070100 0.4698888 0.4070100 0.5286555 0.5286555 0.5348708 0.5217978 0.4610145 0.5421030 0.5421030 0.5167186 0.5077342 0.4175035 0.4175035 0.4950743 0.4950743 0.5575593 0.5552253 0.5552253 0.5172427 0.5035273 0.5035273 0.4370137 0.4648503 0.4648503 0.5306211 0.5306211 0.5214164 0.5385626 0.5385626 0.4781969 0.4260706 0.4260706 0.1788453 0.4218270 0.3673173 0.4218270 0.3673173 0.5503995 0.4492474 0.4587615 0.4587615 0.4205199 0.4339118 0.8161785 0.8161785 0.4033196 0.7616465 0.7815039 0.7815039 0.7618349 0.7618349 0.6813444 0.8136052 0.7599686 0.8533619 0.8533619 0.8580453 0.6873366 1.2510449 0.7059265 0.8064761 0.8064761 0.6550335 1.1248359 0.8510364 0.6428263 0.6994271 0.6721459 0.7835564 0.7835564 0.8108582 0.8108582 0.5022495 0.6763130 0.7051232 0.6763130 0.7051232 0.5589767 0.5589767 0.6456639 0.6550335 0.7107962 0.4383300 0.7188816 0.7188816 0.6670257 0.6670257 0.7460277 0.7105089 0.7105089 0.6727046 0.7003182 0.6845067 0.6845067 0.7287858 0.7156741 0.7958609 0.7958609 0.3902319 0.6603961 0.6527200 0.8367141 0.3465810 0.6603961 0.7786400 0.8184559 0.6750334 0.6750334 0.7018233 0.7018233 0.7981032 0.7981032 0.4357653 0.7616419 0.1788453 0.4904648 1.2989232 0.3465810 0.0000000 0.4016575 0.5323055 0.4529148 
Ue26       0.4005892 0.5623275 0.3821347 0.4531670 0.4531670 0.3181238 0.3672904 0.3672904 0.2776408 0.2776408 0.2914806 0.3174587 0.3174587 0.3792674 0.3792674 0.3275310 0.3061578 0.3275310 0.3061578 0.3859405 0.3859405 0.3379239 0.3545388 0.3334908 0.3216449 0.3216449 0.3811570 0.3651751 0.3568613 0.3568613 0.3252791 0.3252791 0.3918454 0.3906232 0.3906232 0.3669865 0.3303324 0.3303324 0.3311209 0.3128829 0.3128829 0.3848068 0.3848068 0.3749126 0.3752142 0.3752142 0.5661437 0.5165770 0.5165770 0.4369995 0.2590186 0.2551329 0.2590186 0.2551329 0.4126570 0.3000847 0.3456762 0.3456762 0.3821347 0.4005892 0.7756308 0.7756308 0.3189742 0.7168140 0.7200507 0.7200507 0.7768622 0.7768622 0.6921998 0.7478565 0.6522538 0.8064284 0.8064284 0.8062185 0.6740603 1.3113756 0.5939704 0.8797847 0.8797847 0.5750504 1.0024472 0.8037528 0.6395537 0.6529743 0.6589213 0.7346532 0.7346532 0.7252491 0.7252491 0.5623275 0.7250434 0.7555868 0.7250434 0.7555868 0.5744298 0.5744298 0.5663356 0.5750504 0.7240086 0.1363793 0.6086256 0.6086256 0.6652345 0.6652345 0.7016184 0.7119364 0.7119364 0.7073145 0.7262301 0.7018844 0.7018844 0.6797334 0.6717285 0.7953855 0.7953855 0.1251471 0.5798645 0.5680913 0.7979277 0.1021681 0.5798645 0.7300332 0.8295921 0.6901755 0.6901755 0.6816083 0.6816083 0.7526757 0.7526757 0.1276510 0.6390943 0.4369995 0.3557566 1.3205730 0.1021681 0.4016575 0.0000000 0.3903120 0.3144192 
UsB        0.4803574 0.5952684 0.4383043 0.2780989 0.2780989 0.4046896 0.3472147 0.3472147 0.4191944 0.4191944 0.3394599 0.4996773 0.4996773 0.2526742 0.2526742 0.2525873 0.4940683 0.2525873 0.4940683 0.2835007 0.2835007 0.3878874 0.3906551 0.4899956 0.4958613 0.4958613 0.2606606 0.2542874 0.3866161 0.3866161 0.2287844 0.2287844 0.2632059 0.2625913 0.2625913 0.2748146 0.2599234 0.2599234 0.5061633 0.2662356 0.2662356 0.2942031 0.2942031 0.2595064 0.2503826 0.2503826 0.6437693 0.6427219 0.6427219 0.5058358 0.3192837 0.3236024 0.3192837 0.3236024 0.0479369 0.3393187 0.4165020 0.4165020 0.4383043 0.4803574 0.8090476 0.8090476 0.4323954 0.9329476 0.8808513 0.8808513 0.9268848 0.9268848 0.8904493 0.9121222 0.8090592 1.0232221 1.0232221 1.0270098 0.8013043 1.4045346 0.7869148 1.0189093 1.0189093 0.7465836 1.3503621 1.0221264 0.8186733 0.8330511 0.7957882 0.9029759 0.9029759 0.9537036 0.9537036 0.5952684 0.8432001 0.8369842 0.8432001 0.8369842 0.7575310 0.7575310 0.7658968 0.7465836 0.8168296 0.4015906 0.7452370 0.7452370 0.9071225 0.9071225 0.9383922 0.8755169 0.8755169 0.9363754 0.8885036 0.9359959 0.9359959 0.9140617 0.9039284 1.0105050 1.0105050 0.3411028 0.7745179 0.7676361 1.0054595 0.3811208 0.7745179 0.9224030 1.0285026 0.9066826 0.9066826 0.8748646 0.8748646 0.9194631 0.9194631 0.4235048 0.9104449 0.5058358 0.2259473 1.4300979 0.3811208 0.5323055 0.3903120 0.0000000 0.2407703 
ker        0.4014018 0.5028825 0.4156355 0.2887943 0.2887943 0.3709077 0.3245856 0.3245856 0.3674281 0.3674281 0.2912438 0.4569496 0.4569496 0.2434587 0.2434587 0.0067159 0.4510878 0.0067159 0.4510878 0.2193599 0.2193599 0.4147745 0.4176158 0.3997973 0.4245824 0.4245824 0.2140964 0.2090458 0.3086145 0.3086145 0.1798509 0.1798509 0.2536329 0.2530666 0.2530666 0.2280338 0.1734126 0.1734126 0.4631492 0.1833186 0.1833186 0.2421347 0.2421347 0.2131831 0.2438045 0.2438045 0.5404959 0.5630600 0.5630600 0.4524171 0.3460440 0.3139542 0.3460440 0.3139542 0.2364798 0.2596145 0.3981843 0.3981843 0.4156355 0.4014018 0.7618906 0.7618906 0.3474568 0.8220896 0.7285995 0.7285995 0.8024016 0.8024016 0.7814372 0.7621833 0.6563531 0.9725524 0.9725524 0.9759567 0.6779646 1.3542593 0.6555407 0.9313566 0.9313566 0.6006276 1.2137761 0.9976135 0.7373714 0.6903358 0.6624156 0.7437324 0.7437324 0.8313177 0.8313177 0.5028825 0.8365817 0.8709432 0.8365817 0.8709432 0.6799062 0.6799062 0.6185956 0.6006276 0.7788550 0.2893002 0.6838689 0.6838689 0.7931784 0.7931784 0.8053767 0.7162665 0.7162665 0.7800168 0.7711941 0.8062430 0.8062430 0.7857890 0.7714561 0.9864444 0.9864444 0.2851434 0.6071001 0.6204041 0.9538157 0.2692907 0.6071001 0.7389361 0.9801320 0.7964969 0.7964969 0.7964573 0.7964573 0.7595709 0.7595709 0.3270194 0.7423274 0.4524171 0.3060625 1.3787241 0.2692907 0.4529148 0.3144192 0.2407703 0.0000000 
```
