## Supplementary Data 7 for "Structural and evolutionary analyses support reclassification of glycopeptide antibiotics as xyclopeptides": TIGR01720_domains_2_trimal_iqtree.treefile

```
(A40:0.0000000000,(((((((A47:0.0000000000,StToN1:0.0000000000):0.0000009999,StTo:0.0000009999)100:0.3142471032,(ApRc:0.2093550864,((((ApTi:0.0000000000,ApTi_5:0.0000000000):0.0000000000,tei_1:0.0000000000):0.0000000000,tei_2:0.0000000000):0.0000009999,ApTi_4:0.0000009999)100:0.0982734779)100:0.1743887100)59:0.0502645960,(((ApsA3_2:0.0000009999,UK6:0.0000009999)100:0.0885826664,Uc37:0.0912477444)100:0.1253837651,((((NnsA5_2:0.0000000000,kis:0.0000000000):0.0000009999,NnsA5_3:0.0000009999)100:0.4520214783,(((((((StAc:0.0135739984,StsC25:0.0000009999)100:0.0067752386,StsCT:0.0271460516)100:0.0066877958,StsCY:0.0068185103)98:0.0063332119,StsC8:0.0284707110)96:0.0378333999,((((StsC09_1:0.0000009999,StsC09_2:0.0000009999)99:0.0275526162,(StsW38_1:0.0000009999,StsW38_2:0.0000009999)61:0.0000009999)99:0.0577046315,(StsCM_1:0.0000009999,StsCM_2:0.0000009999)100:0.0485463299)59:0.0156199117,StsC3:0.0824094485)59:0.0223590204)100:0.2600132215,((StDa_1:0.0283382789,US5:0.0457098540)100:0.4540476599,StFu:0.3629177722)100:0.3540480631)92:0.0365365971,(((((((((((StAfJ3_1:0.0000009999,StAfJ3_2:0.0000009999)90:0.0071449877,StAua_2:0.0142945544)75:0.0069202724,((StsW83_1:0.0000000000,rim:0.0000000000):0.0000009999,StsW83_2:0.0000009999)99:0.0069867936)44:0.0000009999,(((((((StRi1:0.0000000000,StRi_5:0.0000000000):0.0000000000,StRi_1:0.0000000000):0.0000000000,StRir_20:0.0000000000):0.0000000000,StRi_3:0.0000000000):0.0000000000,StRir_1:0.0000000000):0.0000000000,StRi_6:0.0000000000):0.0000009999,StRiR_1:0.0000009999)97:0.0069609198)71:0.0069566016,StsW25_2:0.0000009999)96:0.0601843057,(StsC2_1:0.0000009999,StsC2_2:0.0000009999)100:0.0538871082)81:0.0205667164,((StCr:0.0068485521,StPo:0.0000009999)95:0.0076434311,StMo_1:0.0063190124)96:0.0270952325)99:0.1417070853,((((((StCar_1:0.0000000000,StCar_4:0.0000000000):0.0000009999,StCar_2:0.0000009999)62:0.0000009999,(StCar_3:0.0213654381,StsTu:0.0168931957)78:0.0041150406)91:0.0209268498,StLaN18:0.0000009999)92:0.0069604000,StsW2_2:0.0352942943)96:0.0184007727,((StsK_1:0.0000000000,StsPA_1:0.0000000000):0.0000009999,StsK_3:0.0000009999)100:0.0099737681)100:0.3509859501)97:0.0346044822,(StVrN_B:0.0000009999,StVr_1_A:0.0000009999)100:0.1017076889)95:0.0556164485,(((StAvMA_2:0.1379365930,(StDu:0.0431006518,(StsBA_1:0.0000009999,StsBA_2:0.0000009999)100:0.0498717885)100:0.1552368485)89:0.0499496323,((((((StFr_4:0.0000000000,StX_2:0.0000000000):0.0000000000,StX_4:0.0000000000):0.0000000000,StX_3:0.0000000000):0.0000009999,StX_1:0.0000009999)100:0.0206569702,(StX:0.0000009999,StsS0:0.0137632470)51:0.0000009999)98:0.0068448000,((StsMU:0.0000000000,StsW0_2:0.0000000000):0.0000009999,StsW0_1:0.0000009999)64:0.0000009999)100:0.1186070119)98:0.0296004912,((StSe_1:0.0000009999,StSe_2:0.0000009999)100:0.0605571877,StsY_B:0.0475637030)100:0.2197043714)96:0.0715253791)53:0.0217679221,((((((StAfa_2:0.0000000000,StFr_3:0.0000000000):0.0000009999,StAfa_6:0.0000009999)100:0.1153244541,(StAn_2:0.0307272895,(StsW52_1:0.0000009999,StsW52_2:0.0000009999)100:0.0556670625)71:0.0224091374)56:0.0159110109,(StLtNB:0.0163524888,Sts1:0.1153579758)67:0.0272042304)100:0.0647433344,(StFo_1:0.0000009999,StFo_2:0.0000009999)100:0.1698864072)90:0.0325935182,((StVe_1:0.0000009999,StVe_4:0.0000009999)100:0.0068546436,(StVe_3:0.0000009999,StVe_5:0.0000009999)100:0.0208462125)100:0.1156114151)100:0.1859949266)86:0.0270895482)99:0.1006388114)99:0.0991585078,NnsW4_1:0.1290537395)98:0.0723391340)54:0.0147960307)98:0.0225263773,(((((((((AkAan_1:0.0000009999,AkAan_2:0.0000009999)100:0.1909088072,((((((((((AmJaD4:0.0000000000,risA:0.0000000000):0.0000000000,AmJa_2:0.0000000000):0.0000009999,AmJa_1:0.0000009999)80:0.0000009999,AmsC0_2:0.0066339663)80:0.0000009999,((AmsMJ_2:0.0000000000,AmsMJ_4:0.0000000000):0.0000009999,AmsMJ_3:0.0000009999)99:0.0066284893)98:0.0062534186,(AmsW9_1:0.0000009999,AmsW9_2:0.0000009999)99:0.0138417175)100:0.0487785224,((((((AmLrN2_1:0.0000000000,AmLr_2:0.0000000000):0.0000000000,AmLr_1:0.0000000000):0.0000000000,ris:0.0000000000):0.0000009999,AmLrN2_2:0.0000009999)100:0.0127867594,(AmsTN:0.0000009999,(AmsW8_1:0.0000009999,AmsW8_2:0.0000009999)100:0.0261275909)97:0.0064647581)100:0.0198278618,((AmRo_1:0.0065137176,AmsW97:0.0065099241)98:0.0064756528,AmRo_2:0.0064936788)98:0.0066394740)100:0.0253411455)100:0.0552530133,(AmsBJ_3:0.0000009999,AmsBJ_4:0.0000009999)100:0.0366134188)97:0.0219196890,(((AmsW1_1:0.0000000000,AmsW5_2:0.0000000000):0.0000009999,AmsW1_2:0.0000009999)100:0.0193254495,(AmsW6_1:0.0000009999,AmsW6_2:0.0000009999)100:0.0136996950)100:0.0218927843)100:0.0535416240,(((AmKeF:0.0000000000,AmKen_2:0.0000000000):0.0000009999,AmKe_3:0.0000009999)100:0.0067106771,ker:0.0000009999)100:0.0997137051)88:0.0448335828)23:0.0000023222,UME:0.1460101320)35:0.0166182953,(KbPh:0.0266611390,UsB:0.0213077084)100:0.1083753719)100:0.0739234792,(AmAzD3_3:0.0000009999,AmAzD3_5:0.0000009999)100:0.1860295495)60:0.0351784268,(AmBr_2:0.0998337070,Kus:0.1452452209)86:0.0231171766)40:0.0358611575,((((StsAN:0.0209586352,StsY_A:0.0067678243)100:0.0362122903,Ue26:0.0879375248)62:0.0000025816,StsMC:0.0343032853)57:0.0133469987,(StsW00:0.0000009999,US8:0.0000009999)100:0.0069051608)100:0.1086311109)70:0.0137971596,(NcTr_1:0.0000009999,NcTr_2:0.0000009999)100:0.1674059258)58:0.0139112943,(((((((AmAaD2_3:0.0921578270,(((((AmDeD9_1:0.0000000000,dec_2:0.0000000000):0.0000000000,AmDeD9_3:0.0000000000):0.0000009999,AmDeD9_2:0.0000009999)100:0.0217162130,((((AmKe_2:0.0000000000,AmOrH:0.0000000000):0.0000000000,van:0.0000000000):0.0000009999,AmKe_4:0.0000009999)100:0.0069199774,AmsW69_1:0.0069110313)100:0.0134507802)100:0.0334513138,AmOv:0.0483728721)99:0.0561964060)95:0.0293373487,((((AmRgN0:0.0000000000,dec_1:0.0000000000):0.0000000000,AmRg_6:0.0000000000):0.0000000000,AmRg_5:0.0000000000):0.0000009999,AmRg_4:0.0000009999)100:0.1397884504)86:0.0462512325,((((AmBlD4:0.0000000000,AmBlD59_2:0.0000000000):0.0000000000,AmBlFH:0.0000000000):0.0000000000,bal:0.0000000000):0.0000009999,AmBlD59_1:0.0000009999)100:0.0760670033)84:0.0161150703,(AmOrD0:0.0123414110,AmOr_2:0.0014110567)100:0.1248183429)100:0.0181607625,(KbArN5:0.0000009999,KbAr_2:0.0000009999)100:0.0376482980)100:0.0331823331,(AmVs_1:0.0000009999,AmVs_2:0.0000009999)100:0.1017203118)89:0.0208256500,(KbAr_1:0.0000009999,KbAr_3:0.0000009999)100:0.0879849094)56:0.0148497206)98:0.0333614561)100:0.1077170974,(A50:0.0000009999,NnCxD5_1:0.0000009999)100:0.0812746209)100:0.0975442506,NnGe:0.0000009999):0.0000009999,NnGeA9:0.0000000000);
```
