## Supplementary Data 7 for "Structural and evolutionary analyses support reclassification of glycopeptide antibiotics as xyclopeptides": TIGR01720_domains_3_trimal_iqtree.bionj

```
(((((A47:5e-07,StTo:5e-07):0.29285619,Uc37:0.347927):0.019092701,NnsW4_1:0.14688858):0.18780226,((((((StAfJ3_1:5e-07,StAfJ3_2:5e-07):0.020814721,StAua_2:-0.00094668381):0.0099259783,StRiR_1:-5.4737087e-05):2.918678e-05,StRi1:-2.8686194e-05):0.0014761565,(StsW83_2:5e-07,StsW83_1:5e-07):0.0050628483):0.026137719,((StCr:0.0015286731,(StMo_1:-0.0027578312,StPo:0.0093324184):0.0051172385):0.03463912,(StsC2_1:5e-07,StsC2_2:5e-07):0.05449377):0.014800547):0.26975387):0.016156524,((NnsA5_2:5e-07,NnsA5_3:5e-07):0.40980077,StFu:0.70024514):0.072558224,((((US5:0.091884218,StDa_1:0.044095941):0.30485213,(((((StsMU:0.0044564148,(StsW0_2:5e-07,StsW0_1:5e-07):0.0085796891):0.012445559,StsS0:0.013821783):0.0042270278,(StFr_4:5e-07,StX_1:5e-07):0.015949395):0.0091245063,StX:0.017794469):0.087473787,(((StsTu:0.010199436,(((StCar_1:5e-07,StCar_2:5e-07):0.00082157832,StCar_3:0.012030303):0.0096741645,StsW2_2:0.0098657804):0.0095815295):0.0092614628,StLaN18:0.033614185):0.0048133908,((StsPA_1:0.0085010109,StsK_1:-0.0021422766):0.0010316398,StsK_3:-0.0010311399):0.026937466):0.27241945):0.0054312348):-0.038674626,((((((StAc:0.024195429,StsC25:0.0023274273):0.017493427,(StsCY:0.0057422635,StsC8:0.00075680064):0.0094705727):0.0076116682,StsCT:0.019508565):0.03985621,((((StsC09_2:5e-07,StsC09_1:5e-07):0.027825231,(StsW38_1:5e-07,StsW38_2:5e-07):0.018043241):0.0047702435,(StsCM_1:5e-07,StsCM_2:5e-07):0.0081693772):0.050377995,StsC3:0.03946083):0.014288176):0.15414754,(StsY_B:0.066502273,(StSe_1:5e-07,StSe_2:5e-07):0.049509056):0.16996196):0.012391895,((StDu:0.042365026,(StsBA_1:5e-07,StsBA_2:5e-07):0.034440916):0.11802158,StAvMA_2:0.21391401):0.041826397):0.067074642):0.10085645,((StVrN_B:5e-07,StVr_1_A:5e-07):0.32408586,((((((StAfa_2:5e-07,StAfa_6:5e-07):0.085174978,Sts1:0.053101599):0.0013578776,((StsW52_2:5e-07,StsW52_1:5e-07):0.04586662,StAn_2:0.021440338):0.032656267):0.044946246,StLtNB:0.14893323):0.047756728,((StVe_1:5e-07,StVe_4:5e-07):0.061808359,(StVe_3:5e-07,StVe_5:5e-07):0.050142821):0.13808298):0.044064485,(StFo_1:5e-07,StFo_2:5e-07):0.19866261):0.081353255):-0.063141242):-0.0092680529);
```
