## Supplementary Data 7 for "Structural and evolutionary analyses support reclassification of glycopeptide antibiotics as xyclopeptides": TIGR01720_domains_3_trimal_iqtree.ckp

```
--- # IQ-TREE Checkpoint ver >= 1.6
CandidateSet:
 00: -4277.78977289 (0:0.0000009998,((((1:0.0000009998,2:0.0000009998):0.5367569506,(((((((4:0.0197041663,44:0.0058329977):0.01383267018,((48:0.0000009998,52:0.0063266310):0.005718178912,51:0.0262766631):0.006014732436):0.05661304488,(((42:0.0000009998,43:0.0000009998):0.021246456,(49:0.0000009998,50:0.0000009998):0.01034951129):0.01288469204,(62:0.0000009998,63:0.0000009998):0.01733616474):0.03147695821):0.008555155655,47:0.0538672144):0.2009326977,21:0.7163528622):0.03646885444,((((((((7:0.0000009998,8:0.0000009998):0.0985322084,39:0.0403190146):0.02870994025,(9:0.0262891217,(64:0.0000009998,65:0.0000009998):0.04270428107):0.02868757915):0.06361879671,23:0.1499423816):0.06988107079,((31:0.0000009998,33:0.0000009998):0.04357920026,(32:0.0000009998,34:0.0000009998):0.06594284893):0.1434172375):0.0712413553,(18:0.0000009998,19:0.0000009998):0.1821908017):0.08689293984,(16:0.0534669344,69:0.0871153945):0.3618710985):0.001252675305,(35:0.0000009998,36:0.0000009998):0.3083358337):0.05148618714):0.01906804594,(((((((5:0.0000009998,6:0.0000009998):0.01340847556,10:0.0059966132):0.006643104193,((15:0.0065657968,(24:0.0000009998,25:0.0065151337):9.998332747e-07):0.05218436311,(45:0.0000009998,46:0.0000009998):0.03807822554):0.03505877504):0.005842474003,((26:0.0000009998,27:0.0000009998):9.998332747e-07,(66:0.0000009998,67:0.0000009998):0.00633436742):2.080946359e-06):0.3107086401,((((((12:0.0000009998,13:0.0000009998):0.00608950564,14:0.0060619662):9.998332747e-07,58:0.0182988669):0.006165461304,61:0.0122222215):0.005610071327,22:0.0312878512):0.01922163964,((53:0.0000009998,56:0.0060991765):9.998332747e-07,54:0.0000009998):0.01253755425):0.2857321662):0.03465877405,((((20:0.0000009998,38:0.0000009998):0.01957558956,57:0.0127860281):9.998332747e-07,37:0.0262543523):0.006522856008,(55:0.0063287630,(59:0.0000009998,60:0.0000009998):0.006414526082):0.006297148546):0.106704785):0.04621619617,((11:0.2016788604,(17:0.0614654706,(40:0.0000009998,41:0.0000009998):0.01915500553):0.1845327472):0.06221406794,((28:0.0000009998,29:0.0000009998):0.05116191755,68:0.0634392184):0.1964643564):0.02063995677):0.01923099163):0.1042348351):0.142880064,3:0.1642378430):0.03362398632,70:0.3259316616):0.2522081819,30:0.0000009998);
 01: -4277.79013149 (0:0.0000010000,((((1:0.0000010000,2:0.0000010000):0.5372843815,(((((((4:0.0197149674,44:0.0058358819):0.01383990704,((48:0.0000010000,52:0.0063300226):0.005720533421,51:0.0262918494):0.00601823458):0.05664997236,(((42:0.0000010000,43:0.0000010000):0.02125484881,(49:0.0000010000,50:0.0000010000):0.01035585214):0.01289224065,(62:0.0000010000,63:0.0000010000):0.01734530032):0.03148466677):0.008559324291,47:0.0539077846):0.2014487794,21:0.7174061724):0.03598642277,((((((((7:0.0000010000,8:0.0000010000):0.09858295132,39:0.0403304631):0.02872475021,(9:0.0262948041,(64:0.0000010000,65:0.0000010000):0.04272989561):0.02870366165):0.06364968104,23:0.1500111482):0.06990949628,((31:0.0000010000,33:0.0000010000):0.04359832741,(32:0.0000010000,34:0.0000010000):0.06597409765):0.1435030174):0.07125905548,(18:0.0000010000,19:0.0000010000):0.1823111351):0.08697833396,(16:0.0534486723,69:0.0871895475):0.3621815639):0.001143520829,(35:0.0000010000,36:0.0000010000):0.3085687514):0.05159647218):0.01908027806,(((((((5:0.0000010000,6:0.0000010000):0.01342017882,10:0.0060002175):0.006648959554,((15:0.0065718438,(24:0.0000010000,25:0.0065211774):2.381106322e-06):0.05222848555,(45:0.0000010000,46:0.0000010000):0.03810971892):0.03508492344):0.005845439428,((26:0.0000010000,(66:0.0000010000,67:0.0000010000):0.006340101491):1e-06,27:0.0000010000):2.004498268e-06):0.3110138897,((((((12:0.0000010000,13:0.0000010000):0.006094698979,14:0.0060670948):1e-06,58:0.0183142212):0.006170780028,61:0.0122325721):0.005613551562,22:0.0313144143):0.01924285021,((53:0.0000010000,56:0.0061045266):1e-06,54:0.0000010000):0.01254539589):0.2860104313):0.03468180527,(((20:0.0000010000,38:0.0000010000):0.01959170152,(37:0.0262760445,57:0.0127963542):1e-06):0.006528644392,(55:0.0063337758,(59:0.0000010000,60:0.0000010000):0.006419642413):0.00630231027):0.1067750878):0.04626583158,((11:0.2018860549,(17:0.0614977505,(40:0.0000010000,41:0.0000010000):0.01917249018):0.1846861116):0.06221827864,((28:0.0000010000,29:0.0000010000):0.05121647946,68:0.0634661388):0.1966317149):0.02064889135):0.0192238304):0.1042640499):0.1430308277,3:0.1643274564):0.0336119323,70:0.3262331580):0.2524204802,30:0.0000010000);
 02: -4277.79020177 (0:0.0000010000,((((1:0.0000010000,2:0.0000010000):0.5371915821,(((((((4:0.0197135251,44:0.0058355077):0.01383794361,((48:0.0000010000,52:0.0063295844):0.005721305974,51:0.0262886886):0.006017576494):0.05664529547,(((42:0.0000010000,43:0.0000010000):0.0212630751,(49:0.0000010000,50:0.0000010000):0.01034520802):0.01289194506,(62:0.0000010000,63:0.0000010000):0.01734165632):0.03147459914):0.008405458956,47:0.0541745960):0.2013123975,21:0.7171066063):0.03621491541,((((((((7:0.0000010000,8:0.0000010000):0.09857742104,39:0.0403308621):0.02872234208,(9:0.0262945774,(64:0.0000010000,65:0.0000010000):0.04272775545):0.02870245417):0.06365112699,23:0.1500023883):0.06990734817,((31:0.0000010000,33:0.0000010000):0.04359489408,(32:0.0000010000,34:0.0000010000):0.0659726887):0.1434900937):0.07125679914,(18:0.0000010000,19:0.0000010000):0.182293974):0.0869579847,(16:0.0534637020,69:0.0871731521):0.3620964283):0.001201907775,(35:0.0000010000,36:0.0000010000):0.3085332659):0.05158832):0.01898000684,(((((((5:0.0000010000,6:0.0000010000):0.01341786799,10:0.0059996412):0.006647779469,((15:0.0065705593,(24:0.0000010000,25:0.0065199364):1e-06):0.05222013922,(45:0.0000010000,46:0.0000010000):0.03810379932):0.03508031886):0.005845356082,((26:0.0000010000,27:0.0000010000):2.081293363e-06,(66:0.0000010000,67:0.0000010000):0.006338492154):1e-06):0.3109508273,((((((12:0.0000010000,13:0.0000010000):0.006093750958,14:0.0060661615):2.399348066e-06,58:0.0183114082):0.006169828365,61:0.0122305892):0.005612272303,22:0.0313100542):0.01922546541,((53:0.0000010000,54:0.0000010000):1e-06,56:0.0061033055):0.01254883705):0.2859548235):0.0346839894,(((20:0.0000010000,38:0.0000010000):0.01958875001,(37:0.0262720437,57:0.0127944337):1e-06):0.006527420822,(55:0.0063328666,(59:0.0000010000,60:0.0000010000):0.006418686965):0.006301366689):0.1067609101):0.04627563332,((11:0.2018630003,(17:0.0615208814,(40:0.0000010000,41:0.0000010000):0.01915136214):0.1846625243):0.06224637609,((28:0.0000010000,29:0.0000010000):0.05120948962,68:0.0634593526):0.1965941876):0.02063315117):0.01924886784):0.1042776691):0.1430175789,3:0.1643144000):0.0336185384,70:0.3261904725):0.2523851643,30:0.0000010000);
 03: -4277.79039508 (0:0.0000010000,((((1:0.0000010000,2:0.0000010000):0.5370778163,(((((((4:0.0197091219,44:0.0058342257):0.01383726344,((48:0.0000010000,52:0.0063281627):0.005718213578,51:0.0262851983):0.006016451946):0.05662742779,(((42:0.0000010000,43:0.0000010000):0.02123637632,(49:0.0000010000,50:0.0000010000):0.01036225472):0.01288734838,(62:0.0000010000,63:0.0000010000):0.01734378879):0.03149687134):0.00879993445,47:0.0534560198):0.2010533639,21:0.7168751647):0.03629959651,((((((((7:0.0000010000,8:0.0000010000):0.09856086828,39:0.0403207837):0.02871707956,(9:0.0262905648,(64:0.0000010000,65:0.0000010000):0.0427180433):0.02869640231):0.06362256597,23:0.1499863468):0.0698942906,((31:0.0000010000,33:0.0000010000):0.04359153911,(32:0.0000010000,34:0.0000010000):0.06595459442):0.1434691676):0.07124661853,(18:0.0000010000,19:0.0000010000):0.1822693246):0.08695318977,(16:0.0534385194,69:0.0871638635):0.3620971466):0.001121368757,(35:0.0000010000,36:0.0000010000):0.3084743509):0.05154898452):0.01921466038,(((((((5:0.0000010000,6:0.0000010000):0.0134143579,10:0.0059979504):0.006646076946,((15:0.0065688584,(24:0.0000010000,25:0.0065181767):1e-06):0.05220546166,(45:0.0000010000,46:0.0000010000):0.03809303008):0.03507050238):0.005843210242,((26:0.0000010000,27:0.0000010000):2.081293363e-06,(66:0.0000010000,67:0.0000010000):0.006337263254):2.389708211e-06):0.3108913157,((((((12:0.0000010000,13:0.0000010000):0.006092086426,14:0.0060645314):2.399348066e-06,58:0.0183065386):0.006168131844,61:0.0122271786):0.005612047899,22:0.0313000121):0.01922517725,((53:0.0000010000,56:0.0061018053):1e-06,54:0.0000010000):0.01254702826):0.2858856041):0.03465016082,(((20:0.0000010000,38:0.0000010000):0.01958303289,(37:0.0262645082,57:0.0127908158):1e-06):0.006525725154,(55:0.0063310588,(59:0.0000010000,60:0.0000010000):0.00641693759):0.006299579946):0.1067675632):0.0461831022,((11:0.2017508496,(17:0.0614396934,(40:0.0000010000,41:0.0000010000):0.01918767194):0.1846208837):0.06217105339,((28:0.0000010000,29:0.0000010000):0.05118862469,68:0.0634487465):0.1965847736):0.02066145938):0.01918390917):0.1042338649):0.1429308216,3:0.1643034749):0.03360064487,70:0.3260892869):0.252323955,30:0.0000010000);
 04: -4277.79048966 (0:0.0000010000,((((1:0.0000010000,2:0.0000010000):0.5373118129,(((((((4:0.0197159007,44:0.0058361574):0.01384007694,((48:0.0000010000,52:0.0063303283):0.00572129711,51:0.0262925738):0.006018426862):0.05665208436,(((42:0.0000010000,43:0.0000010000):0.02125919219,(49:0.0000010000,50:0.0000010000):0.01035388203):0.01289314963,(62:0.0000010000,63:0.0000010000):0.017344786):0.03148435222):0.00850498857,47:0.0540051494):0.2013416406,21:0.7172826842):0.03616449901,((((((((7:0.0000027710,8:0.0000010000):0.09859179007,39:0.0403277192):0.0287241074,(9:0.0262955852,(64:0.0000010000,65:0.0000010000):0.04273166339):0.0287068893):0.06365128842,23:0.1500158043):0.06991248068,((31:0.0000010000,33:0.0000010000):0.04360706211,(32:0.0000010000,34:0.0000010000):0.0659689879):0.1435100382):0.07125993756,(18:0.0000010000,19:0.0000010000):0.1823213496):0.08698277696,(16:0.0534521607,69:0.0871926262):0.3621861507):0.001147016378,(35:0.0000010000,36:0.0000010000):0.308583122):0.05161085756):0.01903974028,(((((((5:0.0000010000,6:0.0000010000):0.01342098954,10:0.0060005235):0.006649372793,(((15:0.0065722304,24:0.0000010000):1e-06,25:0.0065215495):0.05223163539,(45:0.0000010000,46:0.0000010000):0.03811208978):0.03508706024):0.005846012933,((26:0.0000010000,27:0.0000010000):2.081293363e-06,(66:0.0000010000,67:0.0000010000):0.006339838619):1e-06):0.3110306083,((((((12:0.0000010000,13:0.0000010000):0.006095103352,14:0.0060674996):2.399348066e-06,58:0.0183154391):0.006171196901,61:0.0122333971):0.005613785688,22:0.0313166678):0.0192458412,((53:0.0000010000,54:0.0000010000):1e-06,56:0.0061049544):0.01254554322):0.2860273979):0.03468650025,(((20:0.0000010000,38:0.0000010000):0.01959285413,(37:0.0262775500,57:0.0127970745):1e-06):0.006528953392,(55:0.0063341379,(59:0.0000010000,60:0.0000010000):0.006419999044):0.006302666842):0.1067769017):0.04627329537,((11:0.2018982845,(17:0.0615092436,(40:0.0000010000,41:0.0000010000):0.0191675686):0.1846996256):0.0622272178,((28:0.0000010000,29:0.0000010000):0.05122151293,68:0.0634659956):0.1966481787):0.02064268163):0.01923280365):0.1042758323):0.1430424997,3:0.1643452779):0.03360867644,70:0.3262536775):0.2524333094,30:0.0000010000);
 05: -4277.7904913 (0:0.0000010000,((((1:0.0000010000,2:0.0000010000):0.5373172501,(((((((4:0.0197195509,44:0.0058371936):0.01384131196,((48:0.0000010000,52:0.0063314985):0.005723606101,51:0.0262961226):0.006019427763):0.05666961457,(((42:0.0000010000,43:0.0000010000):0.02127353813,(49:0.0000010000,50:0.0000010000):0.01034415436):0.01289678993,(62:0.0000010000,63:0.0000010000):0.01734691244):0.03146811309):0.008299029034,47:0.0543840587):0.2014904406,21:0.7174329323):0.03616759148,((((((((7:0.0000010000,8:0.0000010000):0.098642622,39:0.0403588184):0.02873832286,(9:0.0263095919,(64:0.0000010000,65:0.0000010000):0.04276129268):0.02872067547):0.06368802085,23:0.1501062754):0.06993556444,((31:0.0000010000,33:0.0000010000):0.04361407027,(32:0.0000010000,34:0.0000010000):0.06601654022):0.1435736347):0.07127478928,(18:0.0000010000,19:0.0000010000):0.1824234211):0.08699018819,(16:0.0534776600,69:0.0872267742):0.362214131):0.001173171997,(35:0.0000010000,36:0.0000010000):0.3087172489):0.0517115266):0.01900647728,(((((((5:0.0000010000,6:0.0000010000):0.0134164014,10:0.0059991833):0.006647060848,((15:0.0065694263,(24:0.0000010000,25:0.0065187560):1e-06):0.05221457528,(45:0.0000010000,46:0.0000010000):0.03809890784):0.03507603423):0.00584459262,((26:0.0000010000,27:0.0000010000):2.081293363e-06,(66:0.0000010000,67:0.0000010000):0.006337852674):2.242979481e-06):0.3109416666,((((((12:0.0000010000,13:0.0000010000):0.006092495654,14:0.0060649259):2.399348066e-06,58:0.0183077484):0.006168565335,61:0.0122283847):0.005612547622,22:0.0313031149):0.01923450043,(53:0.0000010000,(54:0.0000010000,56:0.0061022655):1e-06):0.01253242173):0.2859393363):0.03463831914,((((20:0.0000010000,38:0.0000010000):0.01958739764,57:0.0127935836):1e-06,37:0.0262702933):0.006526590959,(55:0.0063324873,(59:0.0000010000,60:0.0000010000):0.006418311092):0.006300844404):0.1067874965):0.04625341331,((11:0.2018543439,(17:0.0615462491,(40:0.0000010000,41:0.0000010000):0.01914121094):0.1846901546):0.06225146141,((28:0.0000010000,29:0.0000010000):0.05121810913,68:0.0634509256):0.1966057063):0.02063995584):0.01922650884):0.1042947034):0.1430402915,3:0.1643368332):0.03361691873,70:0.3262612129):0.2524369754,30:0.0000010000);
 06: -4277.7905264 (0:0.0000010000,((((1:0.0000010000,2:0.0000010000):0.5372161423,(((((((4:0.0197131743,44:0.0058353837):0.01383906948,((48:0.0000010000,52:0.0063294582):0.005719729955,51:0.0262897628):0.006017651939):0.05664196313,(((42:0.0000010000,43:0.0000010000):0.0212488913,(49:0.0000010000,50:0.0000010000):0.01035800183):0.0128907369,(62:0.0000023914,63:0.0000023247):0.01734464399):0.03149064674):0.008639166588,47:0.0537538564):0.2012307038,21:0.7171291240):0.03620393127,((((((((7:0.0000010000,8:0.0000010000):0.09857543095,39:0.0403279119):0.02872275779,(9:0.0262931973,(64:0.0000010000,65:0.0000010000):0.04272642362):0.02870163147):0.06364142074,23:0.1500030480):0.06990451006,((31:0.0000010000,33:0.0000010000):0.04360236167,(32:0.0000010000,34:0.0000010000):0.06596050821):0.1434930643):0.07125493421,(18:0.0000010000,19:0.0000010000):0.1823005003):0.08696611715,(16:0.0534955638,69:0.0871326521):0.3621298797):0.001146142782,(35:0.0000010000,36:0.0000010000):0.3085322207):0.05158053346):0.01912080409,(((((((5:0.0000010000,6:0.0000010000):0.0134184207,10:0.0059995913):0.00664812443,((15:0.0065702485,(24:0.0000010000,25:0.0065195878):2.381106322e-06):0.05222158577,(45:0.0000010000,46:0.0000010000):0.03810325995):0.0350790272):0.005844849364,((26:0.0000010000,(66:0.0000010000,67:0.0000010000):0.00633923154):1e-06,27:0.0000010000):2.004498268e-06):0.3109816399,((((((12:0.0000010000,13:0.0000010000):0.006093949402,14:0.0060663537):1e-06,58:0.0183119937):0.006170009729,61:0.0122310706):0.005613189788,22:0.0313103888):0.01923447493,((53:0.0000010000,54:0.0000010000):1e-06,56:0.0061037402):0.01254887374):0.2859776322):0.03466785207,(((20:0.0000010000,38:0.0000010000):0.01958897621,(37:0.0262723999,57:0.0127946009):1e-06):0.006527769657,(55:0.0063329109,(59:0.0000010000,60:0.0000010000):0.006418784549):0.00630142822):0.1067811653):0.0462330594,((11:0.2018375379,(17:0.0614766178,(40:0.0000010000,41:0.0000010000):0.01917822034):0.1846678594):0.06220207347,((28:0.0000010000,29:0.0000010000):0.05120765712,68:0.0634599800):0.1966221096):0.020652168):0.01921217106):0.1042545509):0.1429942438,3:0.1643275073):0.03360480485,70:0.3261878021):0.252389415,30:0.0000010000);
 07: -4277.7905378 (0:0.0000010000,((((1:0.0000010000,2:0.0000010000):0.5371750483,(((((((4:0.0197152746,44:0.0058357511):0.0138388751,((48:0.0000010000,52:0.0063300869):0.005721996815,51:0.0262905129):0.006017998213):0.0566520644,(((42:0.0000010000,43:0.0000010000):0.02126437607,(49:0.0000010000,50:0.0000010000):0.010349966):0.01289326118,(62:0.0000010000,63:0.0000010000):0.01734348546):0.03147500143):0.008411041262,47:0.0541764820):0.2012173137,21:0.7170271009):0.03638721598,((((((((7:0.0000010000,8:0.0000010000):0.09861290098,39:0.0403465866):0.02872963751,(9:0.0263004567,(64:0.0000010000,65:0.0000010000):0.0427469539):0.02871416427):0.06366313353,23:0.1500635600):0.0699238488,((31:0.0000010000,33:0.0000010000):0.0436082325,(32:0.0000010000,34:0.0000010000):0.06599181059):0.1435360331):0.07124199301,(18:0.0000010000,19:0.0000010000):0.182382429):0.08701409907,(16:0.0535081838,69:0.0871596912):0.3621677057):0.001166550192,(35:0.0000010000,36:0.0000010000):0.308611816):0.05163291478):0.01903936647,(((((((5:0.0000010000,6:0.0000010000):0.01341401677,10:0.0059983459):0.006645860702,((15:0.0065683176,(24:0.0000010000,25:0.0065176477):1e-06):0.05220544406,(45:0.0000010000,46:0.0000010000):0.03809258262):0.03507071819):0.005843877314,((26:0.0000010000,27:0.0000010000):2.081293363e-06,(66:0.0000010000,67:0.0000010000):0.00633678126):2.203213462e-06):0.3108802851,((((((12:0.0000010000,13:0.0000010000):0.006091564295,14:0.0060640022):2.399348066e-06,58:0.0183049617):0.006167606626,61:0.0122264789):0.005611625019,22:0.0312985081):0.01922563848,((53:0.0000010000,54:0.0000010000):1e-06,56:0.0061013008):0.01254229007):0.2858784443):0.03464442441,((((20:0.0000010000,38:0.0000010000):0.01958382913,57:0.0127912706):2.431116644e-06,37:0.0262654676):0.006525415757,(55:0.0063313446,(59:0.0000010000,60:0.0000010000):0.006417160734):0.006299765508):0.1067740336):0.04622314011,((11:0.2017917944,(17:0.0615316834,(40:0.0000010000,41:0.0000010000):0.01914278322):0.1846603012):0.06224881717,((28:0.0000010000,29:0.0000010000):0.0512015779,68:0.0634471632):0.1965767327):0.02063676605):0.01922725827):0.1042681012):0.1429937444,3:0.1643228647):0.03361535874,70:0.3261713314):0.2523750157,30:0.0000010000);
 08: -4277.79074831 (0:0.0000010000,((((1:0.0000010000,2:0.0000010000):0.53718453,(((((((4:0.0197124927,44:0.0058351907):0.01383846923,((48:0.0000010000,52:0.0063292409):0.005719723116,51:0.0262886524):0.006017411574):0.05664031318,(((42:0.0000010000,43:0.0000010000):0.02124989677,(49:0.0000010000,50:0.0000010000):0.01035650545):0.0128903791,(62:0.0000010000,63:0.0000010000):0.01734370628):0.03148773565):0.008613752464,47:0.0537986962):0.2012267026,21:0.7170942416):0.03620744665,((((((((7:0.0000010000,8:0.0000010000):0.0985760582,39:0.0403246089):0.02872059801,(9:0.0262931667,(64:0.0000010000,65:0.0000010000):0.04272487505):0.02870162232):0.06363844525,23:0.1499997451):0.06990340761,((31:0.0000010000,33:0.0000010000):0.04360076665,(32:0.0000010000,34:0.0000010000):0.06595955357):0.143489126):0.07125346772,(18:0.0000010000,19:0.0000010000):0.1822938094):0.08696623559,(16:0.0534474897,69:0.0871767067):0.3621334411):0.001142483212,(35:0.0000021576,36:0.0000027047):0.3085267522):0.05158394911):0.01910482008,(((((((5:0.0000010000,6:0.0000010000):0.01341746216,10:0.0059992346):0.006647605329,((15:0.0065704804,(24:0.0000010000,25:0.0065197958):1e-06):0.05221791015,(45:0.0000010000,46:0.0000010000):0.03810210814):0.0350784511):0.005844540245,((26:0.0000010000,27:0.0000010000):2.186179456e-06,(66:0.0000010000,67:0.0000010000):0.006338599799):2.081293363e-06):0.3109535962,((((((12:0.0000010000,13:0.0000010000):0.00609358025,58:0.0183108938):2.399348066e-06,14:0.0060659741):0.006169649611,61:0.0122297840):0.005612626264,22:0.0313071745):0.01923008899,((53:0.0000010000,54:0.0000010000):1e-06,56:0.0061032800):0.0125484054):0.2859465736):0.0346697004,(((20:0.0000010000,38:0.0000010000):0.01958773939,(37:0.0262707302,57:0.0127938071):1e-06):0.006527302313,(55:0.0063325272,(59:0.0000010000,60:0.0000010000):0.006418388077):0.006301039622):0.1067735211):0.0462338775,((11:0.2018296349,(17:0.0614794438,(40:0.0000010000,41:0.0000010000):0.01917390121):0.1846550673):0.06220583668,((28:0.0000010000,29:0.0000010000):0.05120446398,68:0.0634578165):0.1966060517):0.02065056441):0.01921348083):0.1042564004):0.1429913309,3:0.1643172095):0.0336082745,70:0.3261695046):0.2523760783,30:0.0000010000);
 09: -4277.79126686 (0:0.0000010000,((((1:0.0000010000,2:0.0000010000):0.5374361838,(((((((4:0.0197229022,44:0.0058380065):0.01384561629,((48:0.0000010000,52:0.0063324845):0.005722919186,51:0.0263023441):0.00602070947):0.05667127963,(((42:0.0000010000,43:0.0000010000):0.02126418657,(49:0.0000010000,50:0.0000010000):0.01036085):0.01289783849,(62:0.0000010000,63:0.0000010000):0.01735368894):0.03150036172):0.008627582461,47:0.0538319795):0.2014003296,21:0.7175782783):0.03617197895,((((((((7:0.0000010000,8:0.0000010000):0.09864870859,39:0.0403564237):0.0287437701,(9:0.0263102440,(64:0.0000010000,65:0.0000010000):0.04275687077):0.0287238411):0.063691798,23:0.1501083373):0.06994806745,((31:0.0000010000,33:0.0000010000):0.04363130007,(32:0.0000010000,34:0.0000010000):0.06600485532):0.1435984678):0.07129511666,(18:0.0000010000,19:0.0000010000):0.1824448655):0.08707421186,(16:0.0535191959,69:0.0871935320):0.3624243934):0.001155298316,(35:0.0000010000,36:0.0000010000):0.3087304335):0.05155364731):0.01910817631,((((((((5:0.0000010000,6:0.0000010000):0.01341748309,10:0.0059983090):0.006647429937,(((15:0.0065694465,24:0.0000010000):1e-06,25:0.0065187552):0.05221469722,(45:0.0000010000,46:0.0000010000):0.03809934767):0.03507459419):0.005844158731,(26:0.0000010000,27:0.0000010000):2.904861674e-06):2.653967263e-06,(66:0.0000024825,67:0.0000025906):0.006337522993):0.3109790548,((((((12:0.0000010000,13:0.0000010000):0.006093066102,58:0.0183094294):2.399348066e-06,14:0.0060654917):0.006169133656,61:0.0122294760):0.005613022664,22:0.0313055633):0.01923157627,((53:0.0000010000,54:0.0000010000):1e-06,56:0.0061028651):0.01253963286):0.2859918795):0.03459706385,(((20:0.0000010000,38:0.0000010000):0.01958955548,(37:0.0262732112,57:0.0127949780):2.151640447e-06):0.006526988129,(55:0.0063330757,(59:0.0000010000,60:0.0000010000):0.006418951797):0.006301612207):0.1067890439):0.04621382311,((11:0.2018785373,(17:0.0614914431,(40:0.0000010000,41:0.0000010000):0.01917415452):0.1846979313):0.0622089887,((28:0.0000010000,29:0.0000010000):0.05121813266,68:0.0634629369):0.1966525732):0.02064788954):0.0192381954):0.1042914891):0.1430515902,3:0.1643878319):0.03361440814,70:0.3263191222):0.252481138,30:0.0000010000);
 10: -4277.79134515 (0:0.0000010000,((((1:0.0000010000,2:0.0000010000):0.53718818,(((((((4:0.0197135195,44:0.0058355124):0.0138377985,((48:0.0000010000,52:0.0063295877):0.005721474892,51:0.0262884849):0.006017524877):0.05664547661,(((42:0.0000010000,43:0.0000010000):0.02126382104,(49:0.0000029263,50:0.0000025458):0.01034778344):0.01289199769,(62:0.0000010000,63:0.0000010000):0.01734087277):0.03147514442):0.008390135347,47:0.0542007838):0.2012603079,21:0.7170261073):0.03629842199,((((((((7:0.0000010000,8:0.0000024753):0.09857785472,39:0.0403310743):0.02872234665,(9:0.0262946830,(64:0.0000010000,65:0.0000010000):0.04272800388):0.02870287331):0.06365206051,23:0.1500022488):0.06990785883,((31:0.0000010000,33:0.0000010000):0.04359442739,(32:0.0000010000,34:0.0000010000):0.0659735657):0.1434902845):0.07125676248,(18:0.0000010000,19:0.0000010000):0.1822938562):0.08695280471,(16:0.0534969138,69:0.0871387294):0.3620732621):0.001221997603,(35:0.0000010000,36:0.0000010000):0.3085263785):0.05157272758):0.01896858189,(((((((5:0.0000010000,6:0.0000010000):0.01341784993,10:0.0059996410):0.006647772523,(((15:0.0065705496,24:0.0000010000):2.841380766e-06,25:0.0065198738):0.05222006097,(45:0.0000010000,46:0.0000010000):0.03810368263):0.03508031656):0.005844832054,((26:0.0000010000,27:0.0000010000):1e-06,(66:0.0000010000,67:0.0000010000):0.00633885803):2.778543756e-06):0.3109505916,((((((12:0.0000010000,13:0.0000010000):0.006093721451,58:0.0183113960):2.542745763e-06,14:0.0060661551):0.006169819187,61:0.0122305300):0.005612619579,22:0.0313094664):0.01924735539,((53:0.0000010000,54:0.0000010000):1e-06,56:0.0061034510):0.01253691663):0.2859543396):0.03468641434,((((20:0.0000010000,38:0.0000010000):0.01958875442,57:0.0127944280):1e-06,37:0.0262720245):0.006527305173,(55:0.0063328830,(59:0.0000010000,60:0.0000010000):0.006418699915):0.006301421179):0.1067429535):0.04628929156,((11:0.2018542432,(17:0.0615360033,(40:0.0000010000,41:0.0000010000):0.01914450655):0.1846745446):0.06225479504,((28:0.0000010000,29:0.0000010000):0.0512109194,68:0.0634560465):0.196601721):0.02062741405):0.01925647236):0.1042795581):0.1430136607,3:0.1643195758):0.03361751231,70:0.3261893563):0.2523833405,30:0.0000010000);
 11: -4277.791351 (0:0.0000010000,((((1:0.0000010000,2:0.0000010000):0.5372788867,(((((((4:0.0197178191,44:0.0058365948):0.0138421704,((48:0.0000010000,52:0.0063308738):0.005721768484,51:0.0262955273):0.006019119028):0.05665852858,(((42:0.0000010000,43:0.0000010000):0.02125706975,(49:0.0000010000,50:0.0000010000):0.01035819185):0.01289420056,(62:0.0000010000,63:0.0000010000):0.01734820514):0.03149186707):0.008594707365,47:0.0538682907):0.2014213949,21:0.7174299533):0.0360762056,((((((((7:0.0000027710,8:0.0000010000):0.09861640502,39:0.0403467846):0.02873480098,(9:0.0263045394,(64:0.0000010000,65:0.0000010000):0.04274261393):0.02871312864):0.06367758319,23:0.1500603112):0.06992874658,((31:0.0000010000,33:0.0000010000):0.0436173478,(32:0.0000010000,34:0.0000010000):0.0659876538):0.1435566667):0.07129060829,(18:0.0000010000,19:0.0000010000):0.1823636327):0.08703686866,(16:0.0534676595,69:0.0872103784):0.3623231126):0.001182845869,(35:0.0000010000,36:0.0000010000):0.3086339529):0.05153351429):0.01908396502,((((((((5:0.0000010000,6:0.0000010000):0.01341580853,10:0.0059979402):0.006646649599,((15:0.0065687164,(24:0.0000010000,25:0.0065180515):1e-06):0.05220880044,(45:0.0000010000,46:0.0000010000):0.03809532285):0.03507228292):0.005843886546,(26:0.0000010000,27:0.0000010000):2.384299701e-06):2.111250265e-06,(66:0.0000010000,67:0.0000010000):0.006336895763):0.3109200797,((((((12:0.0000028148,13:0.0000028153):0.006091687365,14:0.0060641233):2.595790213e-06,58:0.0183053242):0.006167731045,61:0.0122267031):0.005612916522,22:0.0312974024):0.01926223575,((53:0.0000010000,54:0.0000010000):1e-06,56:0.0061015449):0.01247593228):0.2859379159):0.03461527513,((((20:0.0000010000,38:0.0000010000):0.01958585424,57:0.0127925907):1e-06,37:0.0262682069):0.006526640775,(55:0.0063319490,(59:0.0000010000,60:0.0000010000):0.006417797019):0.006300545365):0.1067045161):0.04630610201,((11:0.2018378526,(17:0.0614853572,(40:0.0000010000,41:0.0000010000):0.01916679547):0.1846526973):0.06220416063,((28:0.0000010000,29:0.0000010000):0.05120564934,68:0.0634553202):0.1966056393):0.02064264402):0.01923652183):0.1042796478):0.1430172719,3:0.1643283784):0.03362466642,70:0.3262258756):0.2524136741,30:0.0000010000);
 12: -4277.7914722 (0:0.0000010000,((((1:0.0000010000,2:0.0000010000):0.5370181976,(((((((4:0.0197089013,44:0.0058348764):0.01383443672,((48:0.0000010000,52:0.0063280454):0.00572043693,51:0.0262815984):0.006015793589):0.05664529815,(((42:0.0000010000,43:0.0000010000):0.02125674558,(49:0.0000010000,50:0.0000010000):0.01034734596):0.01288905467,(62:0.0000010000,63:0.0000010000):0.01734052412):0.03145532003):0.008484378719,47:0.0540463672):0.2009803511,21:0.7166171813):0.03652333552,((((((((7:0.0000010000,8:0.0000010000):0.09856870995,39:0.0403302228):0.02872060368,(9:0.0262964286,(64:0.0000010000,65:0.0000010000):0.04272093347):0.02869563734):0.0636511374,23:0.1499892753):0.06985770342,((31:0.0000010000,33:0.0000010000):0.04362751889,(32:0.0000010000,34:0.0000010000):0.06593006676):0.1434909551):0.07118246683,(18:0.0000010000,19:0.0000010000):0.1824231973):0.08743787087,(35:0.0000010000,36:0.0000010000):0.3085988194):2.48217289e-06,(16:0.0534075887,69:0.0872065642):0.362715841):0.05207597997):0.01904042007,(((((((5:0.0000010000,6:0.0000010000):0.01341136426,10:0.0059966499):0.006645363298,((15:0.0065672467,(24:0.0000021245,25:0.0065166133):2.347146398e-06):0.05219396414,(45:0.0000023009,46:0.0000020871):0.0380846898):0.03506461005):0.005842100017,((26:0.0000010000,27:0.0000010000):1e-06,(66:0.0000010000,67:0.0000010000):0.006335765059):2.038245403e-06):0.3107800438,((((((12:0.0000010000,13:0.0000010000):0.00609029492,14:0.0060627358):1e-06,58:0.0183011280):0.006166285496,61:0.0122236797):0.005612155915,22:0.0312903854):0.01926594744,((53:0.0000010000,56:0.0061003031):1e-06,54:0.0000010000):0.01246123992):0.2858452684):0.03464779828,((((20:0.0000010000,38:0.0000010000):0.01957921144,57:0.0127882758):1e-06,37:0.0262592589):0.006523335149,(55:0.0063298435,(59:0.0000010000,60:0.0000010000):0.006415581492):0.006298987191):0.1066471647):0.04636696611,((11:0.2017830464,(17:0.0615694113,(40:0.0000010000,41:0.0000010000):0.01910207787):0.1845933628):0.06224095894,((28:0.0000010000,29:0.0000010000):0.05122962638,68:0.0633934064):0.1965321522):0.02061707242):0.01914942156):0.1043393658):0.1429835929,3:0.1642030243):0.03365720154,70:0.3260552261):0.2523011686,30:0.0000010000);
 13: -4277.79174794 (0:0.0000010000,((((1:0.0000010000,2:0.0000010000):0.537459804,(((((((4:0.0197191191,44:0.0058370467):0.01384254177,((48:0.0000010000,52:0.0063313435):0.005721729367,51:0.0262973957):0.006019568753):0.05666269578,(((42:0.0000010000,43:0.0000010000):0.02125927539,(49:0.0000010000,50:0.0000010000):0.01035753566):0.01289514833,(62:0.0000010000,63:0.0000010000):0.01734837976):0.03148883085):0.008545786501,47:0.0539476227):0.2015358899,21:0.7176365851):0.03594905168,((((((((7:0.0000028422,8:0.0000020348):0.09860700956,39:0.0403286501):0.02872782547,(9:0.0262975632,(64:0.0000010000,65:0.0000010000):0.04273753831):0.0287113734):0.06365779201,23:0.1500332587):0.06992129445,((31:0.0000010000,33:0.0000010000):0.04360435843,(32:0.0000010000,34:0.0000010000):0.06598606165):0.1435316855):0.07126421337,(18:0.0000010000,19:0.0000010000):0.1823510965):0.08700546462,(16:0.0534475882,69:0.0872127508):0.3622751903):0.00112048912,(35:0.0000010000,36:0.0000010000):0.3086420803):0.05161786627):0.01907384079,((((((((5:0.0000010000,6:0.0000010000):0.01342513744,10:0.0060020059):0.00665122055,((15:0.0065733251,(24:0.0000010000,25:0.0065226460):1e-06):0.05224678429,(45:0.0000010000,46:0.0000010000):0.03812096882):0.03509364927):0.00584870461,(26:0.0000010000,27:0.0000010000):2.692359447e-06):2.627287507e-06,(66:0.0000021347,67:0.0000023617):0.006341261915):0.3111352175,((((((12:0.0000010000,13:0.0000010000):0.006097117949,14:0.0060694951):2.964864042e-06,58:0.0183214175):0.006173252028,61:0.0122371090):0.005615347168,22:0.0313262158):0.01924079101,((53:0.0000010000,56:0.0061067606):1e-06,54:0.0000010000):0.01255701413):0.2861240745):0.03469048311,((((20:0.0000010000,38:0.0000010000):0.01959804771,57:0.0128004142):2.041127688e-06,37:0.0262845042):0.006529988245,(55:0.0063357966,(59:0.0000010000,60:0.0000010000):0.006421690793):0.006304350483):0.1068106602):0.04628105297,((11:0.2019524232,(17:0.0615217660,(40:0.0000010000,41:0.0000010000):0.01917466641):0.1847528842):0.06222846242,((28:0.0000010000,29:0.0000010000):0.05123749351,68:0.0634757560):0.1967031276):0.02064691944):0.01923003081):0.1042792088):0.1430813336,3:0.1643707151):0.03360456461,70:0.3263372049):0.2524946575,30:0.0000010000);
 14: -4277.79200697 (0:0.0000010000,((((1:0.0000010000,2:0.0000010000):0.5370807307,(((((((4:0.0197110880,44:0.0058346760):0.01383621003,((48:0.0000010000,52:0.0063287770):0.005720728528,51:0.0262851102):0.006016726053):0.05663736746,(((42:0.0000028044,43:0.0000010000):0.0212605031,(49:0.0000010000,50:0.0000010000):0.0103441733):0.01289025019,(62:0.0000010000,63:0.0000010000):0.01733915153):0.03147177338):0.008395097748,47:0.0541838367):0.201229887,21:0.7169113204):0.03629265653,((((((((7:0.0000010000,8:0.0000010000):0.09856894624,39:0.0403273552):0.02871819563,(9:0.0262933737,(64:0.0000010000,65:0.0000010000):0.04272279156):0.02870004434):0.0636447166,23:0.1499884086):0.06990150599,((31:0.0000010000,33:0.0000020869):0.04359068633,(32:0.0000022734,34:0.0000028724):0.0659663496):0.1434742349):0.0712533347,(18:0.0000010000,19:0.0000010000):0.1822689091):0.08693770347,(16:0.0534683809,69:0.0871570250):0.3620261023):0.001235957287,(35:0.0000010000,36:0.0000010000):0.3084836935):0.05155407745):0.01897260479,(((((((5:0.0000010000,6:0.0000010000):0.01341495599,10:0.0059986579):0.006646325838,((15:0.0065690047,(24:0.0000010000,25:0.0065183367):1e-06):0.05220965599,(45:0.0000010000,46:0.0000010000):0.03809569436):0.03507358992):0.005844092774,((26:0.0000010000,27:0.0000010000):2.859559963e-06,(66:0.0000010000,67:0.0000010000):0.006337191138):2.405320872e-06):0.3108799037,((((((12:0.0000010000,13:0.0000010000):0.006092319039,58:0.0183071623):2.521331719e-06,14:0.0060647498):0.006168372146,61:0.0122278260):0.005611689353,22:0.0313025071):0.01923667478,((53:0.0000010000,54:0.0000010000):1e-06,56:0.0061020282):0.01253771303):0.2858893876):0.03467941899,((((20:0.0000027336,38:0.0000010000):0.01958471453,57:0.0127918220):2.811123153e-06,37:0.0262666106):0.006525627805,(55:0.0063316259,(59:0.0000010000,60:0.0000010000):0.006417428576):0.006300103169):0.1067317652):0.04627352673,((11:0.2018161449,(17:0.0615176017,(40:0.0000010000,41:0.0000010000):0.01914456977):0.1846289125):0.06224765932,((28:0.0000010000,29:0.0000010000):0.05119671948,68:0.0634520805):0.1965536169):0.02062966299):0.01925386006):0.1042705798):0.142984378,3:0.1642899743):0.03362284386,70:0.3261250116):0.2523374731,30:0.0000010000);
 15: -4277.79219155 (0:0.0000010000,((((1:0.0000010000,2:0.0000010000):0.5378369932,(((((((4:0.0197348439,44:0.0058412679):0.01385415551,((48:0.0000010000,52:0.0063362361):0.005726198234,51:0.0263184744):0.006024449497):0.05670777955,(((42:0.0000028044,43:0.0000010000):0.02127115643,(49:0.0000010000,50:0.0000010000):0.01037024873):0.01290595484,(62:0.0000010000,63:0.0000010000):0.01736285737):0.0315253162):0.008704807078,47:0.0537466283):0.2013644062,21:0.7179246442):0.03640298219,((((((((7:0.0000010000,8:0.0000010000):0.09872111243,39:0.0403771343):0.02876474567,(9:0.0263244632,(64:0.0000010000,65:0.0000010000):0.04278675673):0.02874717456):0.06372465052,23:0.1502161976):0.06998644609,((31:0.0000010000,33:0.0000020869):0.04366613095,(32:0.0000022734,34:0.0000028724):0.06604031986):0.1437034768):0.07132442826,(18:0.0000010000,19:0.0000010000):0.1826072349):0.0872057457,(16:0.0534961966,69:0.0873038372):0.362788871):0.001059072107,(35:0.0000010000,36:0.0000010000):0.308962551):0.05157592424):0.01913811609,((((((((5:0.0000010000,6:0.0000010000):0.0134234955,10:0.0060000103):0.006650363483,((15:0.0065719351,(24:0.0000010000,25:0.0065212384):1e-06):0.05223571573,(45:0.0000010000,46:0.0000010000):0.03811161766):0.0350832006):0.005845574967,(26:0.0000010000,27:0.0000010000):2.643755857e-06):2.623427128e-06,(66:0.0000010000,67:0.0000010000):0.006340070327):0.3111499221,((((((12:0.0000010000,13:0.0000010000):0.006095700675,14:0.0060681027):2.521331719e-06,58:0.0183173241):0.006171842638,61:0.0122347888):0.00561547585,22:0.0313185908):0.0192444752,((53:0.0000010000,54:0.0000010000):1e-06,56:0.0061055718):0.01253310004):0.2861628591):0.03456470846,(((20:0.0000027336,38:0.0000010000):0.01959891976,(37:0.0262857743,57:0.0128010241):2.108310831e-06):0.006530337686,(55:0.0063360592,(59:0.0000010000,60:0.0000010000):0.006421987923):0.006304532581):0.1068294217):0.04623566491,((11:0.2019713861,(17:0.0615597914,(40:0.0000010000,41:0.0000010000):0.01916798148):0.1848414158):0.06223718239,((28:0.0000010000,29:0.0000010000):0.0512599746,68:0.0634694079):0.1968018496):0.02064161412):0.01924098672):0.1043566413):0.1431446828,3:0.1645040951):0.03360749969,70:0.3265458171):0.2526476629,30:0.0000010000);
 16: -4277.79223152 (0:0.0000010000,((((1:0.0000010000,2:0.0000010000):0.5375833859,(((((((4:0.0197219998,44:0.0058378709):0.01384398814,((48:0.0000010000,52:0.0063322687):0.005722894768,51:0.0263008798):0.006020436758):0.05667010883,(((42:0.0000010000,43:0.0000010000):0.02126481646,(49:0.0000010000,50:0.0000010000):0.01035672292):0.01289740504,(62:0.0000010000,63:0.0000010000):0.01734926351):0.03149071375):0.00849086803,47:0.0540536004):0.2015064209,21:0.7176646362):0.03605642001,((((((((7:0.0000010000,8:0.0000010000):0.09861268154,39:0.0403384728):0.02873052017,(9:0.0262958817,(64:0.0000028993,65:0.0000020897):0.04274570212):0.0287160397):0.06367921126,23:0.1500291523):0.06991440389,((31:0.0000010000,33:0.0000010000):0.04361231684,(32:0.0000010000,34:0.0000010000):0.06599119873):0.1435525146):0.07128425872,(18:0.0000010000,19:0.0000010000):0.1823641062):0.08701182857,(16:0.0534435334,69:0.0872291608):0.3623248498):0.001111207202,(35:0.0000010000,36:0.0000010000):0.3086854156):0.05165228941):0.01903528205,(((((((5:0.0000010000,6:0.0000010000):0.01342842643,10:0.0060029855):0.006653116137,((15:0.0065749543,(24:0.0000010000,25:0.0065243023):2.381106322e-06):0.05226000783,(45:0.0000010000,46:0.0000010000):0.03813254291):0.03510414288):0.005847630896,((26:0.0000025261,27:0.0000023804):2.5476322e-06,(66:0.0000026007,67:0.0000026007):0.006343159818):2.58777846e-06):0.3112134446,((((((12:0.0000010000,13:0.0000010000):0.006098613001,14:0.0060709728):2.431452344e-06,58:0.0183258696):0.006174774707,61:0.0122403653):0.005616228496,22:0.0313346781):0.01925780445,(53:0.0000010000,(54:0.0000010000,56:0.0061085909):1e-06):0.01255242339):0.286195501):0.03470370719,(((20:0.0000010000,38:0.0000010000):0.01960285578,(37:0.0262909821,57:0.0128035167):1e-06):0.006531528668,(55:0.0063373104,(59:0.0000010000,60:0.0000010000):0.006423221774):0.006305867837):0.1068096816):0.04630946633,((11:0.2020134257,(17:0.0615249278,(40:0.0000010000,41:0.0000010000):0.01918034256):0.1847878882):0.0622286637,((28:0.0000010000,29:0.0000010000):0.05125022234,68:0.0634863422):0.1967508922):0.02064127457):0.01924422107):0.104292682):0.1431175235,3:0.1643980313):0.03359855024,70:0.3264148633):0.2525458111,30:0.0000010000);
 17: -4277.89417834 (0:0.0000010000,((((1:0.0000010000,2:0.0000010000):0.5405603842,(((((((4:0.0197169321,44:0.0058339777):0.01392803041,((48:0.0000010000,52:0.0063401332):0.005623491168,51:0.0263860731):0.006029475838):0.05706263328,(((42:0.0000010000,43:0.0000010000):0.02125322451,(49:0.0000010000,50:0.0000010000):0.01038237456):0.01287337429,(62:0.0000010000,63:0.0000010000):0.0174529502):0.03127754187):0.001517297113,47:0.0599402650):0.2403503609,((((((((5:0.0000010000,6:0.0000010000):0.01343541907,10:0.0060081190):0.006655856541,((15:0.0065776793,(24:0.0000010000,25:0.0065285375):1e-06):0.05229614394,(45:0.0000010000,46:0.0000010000):0.03815429572):0.03512576328):0.005853078269,((26:0.0000010000,27:0.0000010000):1e-06,(66:0.0000010000,67:0.0000010000):0.006347190195):2.117753483e-06):0.3091552899,((((((12:0.0000010000,13:0.0000010000):0.006091591522,14:0.0060639735):2.177481893e-06,58:0.0183048293):0.006167830869,61:0.0122271702):0.005595477479,22:0.0313121723):0.02020156819,((53:0.0000010000,56:0.0061015199):1e-06,54:0.0000010000):0.01158673902):0.2847392438):0.03591424412,((((20:0.0000024342,38:0.0000023901):0.01962426249,57:0.0128168610):2.209959903e-06,37:0.0263143593):0.006525120062,(55:0.0063445870,(59:0.0000010000,60:0.0000010000):0.006429206629):0.00632591068):0.0966471694):0.05129997417,((28:0.0000010000,29:0.0000010000):0.05002121822,68:0.0647093216):0.1944037099):0.01664379215,(11:0.2008492430,(17:0.0637714487,(40:0.0000010000,41:0.0000010000):0.01719710873):0.1887723851):0.06918359528):0.03344819986):0.005028780794,((((((((7:0.0000010000,8:0.0000010000):0.09878211374,39:0.0404691731):0.02882111844,(9:0.0263460742,(64:0.0000010000,65:0.0000010000):0.04285361207):0.02872450189):0.06445520526,23:0.1498073732):0.07022007179,((31:0.0000010000,33:0.0000010000):0.04351694993,(32:0.0000010000,34:0.0000010000):0.06633768541):0.1438803957):0.07196988829,(18:0.0000010000,19:0.0000010000):0.1813966216):0.08546439173,(16:0.0541397179,69:0.0869514379):0.3633531984):0.005579545251,(35:0.0000010000,36:0.0000010000):0.3063026626):0.04961526334):0.02476623523,21:0.7440258387):0.09095762114):0.1432394583,3:0.1619195116):0.03338159589,70:0.3282064310):0.2544836631,30:0.0000010000);
 18: -4277.89426658 (0:0.0000010000,((((1:0.0000010000,2:0.0000010000):0.5404631633,(((((((4:0.0197158229,44:0.0058327347):0.01392703875,((48:0.0000010000,52:0.0063398743):0.005622050236,51:0.0263847439):0.006029372871):0.05704940626,(((42:0.0000010000,43:0.0000010000):0.02125151977,(49:0.0000010000,50:0.0000010000):0.01038163443):0.01287219095,(62:0.0000010000,63:0.0000010000):0.01745241648):0.03128322986):0.001659781647,47:0.0597716202):0.2399912928,((((((((5:0.0000010000,6:0.0000010000):0.01343469631,10:0.0060081430):0.00665557775,(((15:0.0065774790,24:0.0000010000):1e-06,25:0.0065283274):0.05229248813,(45:0.0000010000,46:0.0000010000):0.03815219091):0.03512259838):0.005852809881,((26:0.0000010000,27:0.0000010000):2.081293363e-06,(66:0.0000010000,67:0.0000010000):0.006346842946):2.389708211e-06):0.3090594661,((((((12:0.0000010000,13:0.0000010000):0.006091380922,14:0.0060637687):2.520474157e-06,58:0.0183041807):0.006167621247,61:0.0122267194):0.005594714972,22:0.0313111665):0.02021295436,(53:0.0000010000,(54:0.0000010000,56:0.0061013657):2.53149759e-06):0.01158644368):0.2847128067):0.03580147115,((((20:0.0000010000,38:0.0000010000):0.01962438509,57:0.0128169675):1e-06,37:0.0263132992):0.006524343988,(55:0.0063443156,(59:0.0000022844,60:0.0000010000):0.006428970074):0.006325425498):0.09680759143):0.05119132807,((28:0.0000010000,29:0.0000010000):0.04999870221,68:0.0647245385):0.1943531661):0.01659988942,(11:0.2008510362,(17:0.0637091103,(40:0.0000010000,41:0.0000010000):0.01724236815):0.1887150262):0.06906563996):0.0333604702):0.005612581808,((((((((7:0.0000010000,8:0.0000010000):0.09877295568,39:0.0404644990):0.02881725529,(9:0.0263424854,(64:0.0000010000,65:0.0000010000):0.04285096429):0.02872259544):0.06445614649,23:0.1497814837):0.07022143105,((31:0.0000010000,33:0.0000010000):0.04350972857,(32:0.0000010000,34:0.0000010000):0.06633468461):0.1438679303):0.07200040514,(18:0.0000010000,19:0.0000010000):0.1813258207):0.08541195135,(16:0.0541687758,69:0.0869128589):0.3632288226):0.005913773975,(35:0.0000010000,36:0.0000010000):0.3061008875):0.04911450007):0.02471655043,21:0.7439863030):0.09082429922):0.1431161678,3:0.1619559345):0.03333179957,70:0.3281853309):0.2544425071,30:0.0000010000);
 19: -4277.89431016 (0:0.0000010000,((((1:0.0000010000,2:0.0000010000):0.5407652765,(((((((4:0.0197218730,44:0.0058342221):0.01393136545,((48:0.0000010000,52:0.0063415942):0.005624040921,51:0.0263924075):0.006030876637):0.057085755,(((42:0.0000010000,43:0.0000010000):0.02126032978,(49:0.0000010000,50:0.0000010000):0.01038299027):0.01287715129,(62:0.0000010000,63:0.0000010000):0.01745640318):0.03127655087):0.00137017878,47:0.0601398267):0.2407432804,((((((((5:0.0000010000,6:0.0000010000):0.01343978635,10:0.0060097623):0.00665794482,((15:0.0065798157,(24:0.0000010000,25:0.0065306938):1e-06):0.05231517511,(45:0.0000010000,46:0.0000010000):0.03816689008):0.03513743397):0.005855219739,((26:0.0000024326,27:0.0000010000):2.091159961e-06,(66:0.0000010000,67:0.0000010000):0.006349221781):2.694103711e-06):0.3093076947,((((((12:0.0000010000,13:0.0000010000):0.006093492727,58:0.0183104927):2.399348066e-06,14:0.0060658546):0.00616978783,61:0.0122309082):0.005597318713,22:0.0313216885):0.0201907638,((53:0.0000010000,54:0.0000010000):1e-06,56:0.0061033309):0.01159574717):0.2848207982):0.03603076375,((((20:0.0000010000,38:0.0000010000):0.01963088543,57:0.0128211312):1e-06,37:0.0263232719):0.006526068145,(55:0.0063464789,(59:0.0000010000,60:0.0000010000):0.006431084838):0.006327991526):0.09652938368):0.0513715099,((28:0.0000010000,29:0.0000010000):0.05005884541,68:0.0647043462):0.1944670388):0.01671230216,(11:0.2008825322,(17:0.0638825687,(40:0.0000010000,41:0.0000010000):0.01714395279):0.1889083729):0.06930195455):0.03353121368):0.004531895865,((((((((7:0.0000010000,8:0.0000010000):0.09880618929,39:0.0404738935):0.02882815076,(9:0.0263512904,(64:0.0000010000,65:0.0000010000):0.04286235634):0.02873153842):0.06446149375,23:0.1498502400):0.07022817449,((31:0.0000010000,33:0.0000010000):0.04352778909,(32:0.0000010000,34:0.0000010000):0.06635030711):0.1439119865):0.07194824614,(18:0.0000010000,19:0.0000010000):0.1814920311):0.08552980564,(16:0.0541108078,69:0.0870047160):0.3635353189):0.005276520515,(35:0.0000010000,36:0.0000010000):0.3065324385):0.05004955421):0.02481899851,21:0.7442339896):0.09106770612):0.1433809529,3:0.1619246853):0.03341600582,70:0.3282972926):0.2545709876,30:0.0000010000);
PhyloTree:
 newick: (0:0.0000009998,((((1:0.0000009998,2:0.0000009998)100:0.5367569506,(((((((4:0.0197041663,44:0.0058329977)99:0.01383267018,((48:0.0000009998,52:0.0063266310)95:0.005718178912,51:0.0262766631)94:0.006014732436)100:0.05661304488,(((42:0.0000009998,43:0.0000009998)99:0.021246456,(49:0.0000009998,50:0.0000009998)99:0.01034951129)69:0.01288469204,(62:0.0000009998,63:0.0000009998)99:0.01733616474)98:0.03147695821)38:0.008555155655,47:0.0538672144)99:0.2009326977,21:0.7163528622)22:0.03646885444,((((((((7:0.0000009998,8:0.0000009998)100:0.0985322084,39:0.0403190146)86:0.02870994025,(9:0.0262891217,(64:0.0000009998,65:0.0000009998)100:0.04270428107)94:0.02868757915)94:0.06361879671,23:0.1499423816)99:0.06988107079,((31:0.0000009998,33:0.0000009998)100:0.04357920026,(32:0.0000009998,34:0.0000009998)100:0.06594284893)100:0.1434172375)96:0.0712413553,(18:0.0000009998,19:0.0000009998)100:0.1821908017)98:0.08689293984,(16:0.0534669344,69:0.0871153945)100:0.3618710985)45:0.001252675305,(35:0.0000009998,36:0.0000009998)100:0.3083358337)70:0.05148618714)29:0.01906804594,(((((((5:0.0000009998,6:0.0000009998)100:0.01340847556,10:0.0059966132)90:0.006643104193,((15:0.0065657968,(24:0.0000009998,25:0.0065151337)52:9.998332747e-07)100:0.05218436311,(45:0.0000009998,46:0.0000009998)99:0.03807822554)82:0.03505877504)58:0.005842474003,((26:0.0000009998,27:0.0000009998)40:9.998332747e-07,(66:0.0000009998,67:0.0000009998)100:0.00633436742)53:2.080946359e-06)100:0.3107086401,((((((12:0.0000009998,13:0.0000009998)100:0.00608950564,14:0.0060619662)55:9.998332747e-07,58:0.0182988669)70:0.006165461304,61:0.0122222215)66:0.005610071327,22:0.0312878512)58:0.01922163964,((53:0.0000009998,56:0.0060991765)35:9.998332747e-07,54:0.0000009998)97:0.01253755425)100:0.2857321662)42:0.03465877405,((((20:0.0000009998,38:0.0000009998)100:0.01957558956,57:0.0127860281)67:9.998332747e-07,37:0.0262543523)72:0.006522856008,(55:0.0063287630,(59:0.0000009998,60:0.0000009998)99:0.006414526082)98:0.006297148546)98:0.106704785)31:0.04621619617,((11:0.2016788604,(17:0.0614654706,(40:0.0000009998,41:0.0000009998)100:0.01915500553)100:0.1845327472)85:0.06221406794,((28:0.0000009998,29:0.0000009998)100:0.05116191755,68:0.0634392184)100:0.1964643564)33:0.02063995677)33:0.01923099163)90:0.1042348351)100:0.142880064,3:0.1642378430)94:0.03362398632,70:0.3259316616)100:0.2522081819,30:0.0000009998);
RateGammaInvar:
 gamma_shape: 1.39073746
 p_invar: 0.12792856
StopRule:
 curIteration: 115
 start_real_time: 2373167.005
 time_vec: 14, 1
UFBoot:
 000: 2 -4222.497559 -4280.53353 (0,((((1,2),(((((((((4,44),51),48),52),(((42,43),(62,63)),(49,50))),47),21),((((((((7,8),39),(9,(64,65))),23),((31,33),(32,34))),(18,19)),(16,69)),(35,36))),(((((((5,6),10),((15,(24,25)),(45,46))),((26,27),(66,67))),((((((12,13),58),14),61),22),((53,56),54))),((((20,38),57),37),(55,(59,60)))),((11,(17,(40,41))),((28,29),68))))),3),70),30);
 001: 1 -4181.56543 -4285.910736 (0,((((1,2),((((((((((4,44),((48,52),51)),(((42,43),(49,50)),(62,63))),47),((((((12,13),58),14),61),((53,54),56)),22)),(((((5,6),((10,27),(26,(66,67)))),(45,46)),(15,(24,25))),((((20,38),57),(55,(59,60))),37))),((28,29),68)),(11,(17,(40,41)))),((((((((7,8),39),(9,(64,65))),23),((31,33),(32,34))),(18,19)),(16,69)),(35,36))),21)),3),70),30);
 002: 1 -4393.058594 -4280.818063 (0,((((1,2),((((((((4,44),((48,52),51)),((((42,43),(49,50)),(62,63)),47)),((((((12,13),14),58),61),22),((53,56),54))),((((20,38),57),(55,(59,60))),37)),((((5,6),10),((15,(24,25)),(45,46))),(26,(27,(66,67))))),((((((((((7,8),39),(9,(64,65))),23),((31,33),(32,34))),(18,19)),(35,36)),(16,69)),(11,(17,(40,41)))),((28,29),68))),21)),3),70),30);
 003: 1 -3928.144287 -4286.529074 (0,(((((((1,2),21),((((4,44),((48,52),51)),47),((42,43),((49,50),(62,63))))),(((((((5,6),10),(((15,24),25),(45,46))),27),(26,(66,67))),((11,(17,(40,41))),((((((12,13),14),58),61),22),((53,54),56)))),((((20,38),(37,57)),(55,(59,60))),((28,29),68)))),((((((((7,8),39),(9,(64,65))),23),((31,33),(32,34))),(18,19)),(16,69)),(35,36))),3),70),30);
 004: 2 -4190.05957 -4280.986479 (0,((((1,2),(((((((4,44),((48,52),51)),47),((42,43),((49,50),(62,63)))),21),((((((((7,8),39),(9,(64,65))),23),((31,33),(32,34))),(18,19)),(35,36)),(16,69))),(((((((5,6),10),((15,(24,25)),(45,46))),(26,(27,(66,67)))),((((20,38),57),37),(55,(59,60)))),((((((12,13),14),58),61),22),((53,56),54))),((11,(17,(40,41))),((28,29),68))))),3),70),30);
 005: 4 -4538.423828 -4280.124935 (0,((((1,2),(((((((4,44),((48,52),51)),(((42,43),(49,50)),(62,63))),47),((((((5,6),10),(((15,(24,25)),(45,46)),(26,27))),(66,67)),((((((12,13),58),14),61),22),((53,54),56))),((((20,38),57),37),(55,(59,60))))),(((((((((7,8),39),(9,(64,65))),23),((31,33),(32,34))),(18,19)),(16,69)),(35,36)),((11,(17,(40,41))),((28,29),68)))),21)),3),70),30);
 006: 2 -4522.723633 -4281.449074 (0,((((1,2),(((((((((4,44),((48,52),51)),((((42,43),(49,50)),(62,63)),47)),((((12,13),14),((22,((53,54),56)),61)),58)),((((5,6),10),((((((15,24),25),(45,46)),27),(66,67)),26)),(((20,38),(37,57)),(55,(59,60))))),((28,29),68)),(11,(17,(40,41)))),((((((((7,8),(9,(64,65))),39),23),((31,33),(32,34))),(18,19)),(16,69)),(35,36))),21)),3),70),30);
 007: 3 -4827.817383 -4281.37837 (0,((((1,2),(((((((((4,44),((48,52),51)),((((42,43),(62,63)),(49,50)),47)),((28,29),68)),((((((5,6),10),26),((15,(24,25)),(45,46))),(27,(66,67))),((((12,13),14),((22,((53,54),56)),61)),58))),(((20,38),(37,57)),(55,(59,60)))),(11,(17,(40,41)))),((((((((7,8),39),(9,(64,65))),23),((31,33),(32,34))),(18,19)),(16,69)),(35,36))),21)),3),70),30);
 008: 7 -3881.486328 -4280.11241 (0,((((1,2),(((((((((4,44),((48,52),51)),((((42,43),(49,50)),(62,63)),47)),((((12,13),14),(22,(((53,54),56),61))),58)),((28,29),68)),(((((5,6),10),((15,(24,25)),(45,46))),(26,(66,67))),27)),(((20,38),(37,57)),(55,(59,60)))),(11,(17,(40,41)))),((((((((7,8),39),(9,(64,65))),23),((31,33),(32,34))),(18,19)),((16,69),21)),(35,36)))),3),70),30);
 009: 3 -4454.276367 -4291.039552 (0,(((((1,2),21),(((((((((4,44),((48,52),51)),((((42,43),(49,50)),(62,63)),47)),(((((5,6),10),(((15,24),25),(45,46))),((26,(66,67)),27)),((((12,13),14),58),((22,((53,54),56)),61)))),((28,29),68)),((17,(40,41)),((((20,38),57),37),(55,(59,60))))),11),(16,69)),(((((((7,8),39),(9,(64,65))),23),((31,33),(32,34))),(18,19)),(35,36)))),3),70),30);
 010: 5 -4387.921875 -4280.625339 (0,((((1,2),(((((((4,44),((48,52),51)),47),(((42,43),(62,63)),(49,50))),(((((((((5,6),10),26),(27,(66,67))),((15,(24,25)),(45,46))),((((((12,13),14),58),61),22),((53,56),54))),((((20,38),57),37),(55,(59,60)))),((28,29),68)),(11,(17,(40,41))))),((((((((7,8),39),(9,(64,65))),23),((31,33),(32,34))),(18,19)),(35,36)),(16,69))),21)),3),70),30);
 011: 1 -4252.138672 -4282.180049 (0,((((1,2),((((((4,44),((48,52),51)),((42,43),((49,50),(62,63)))),47),(((((((((5,6),10),26),((((15,24),25),(45,46)),(27,(66,67)))),((((((12,13),58),14),61),22),((53,54),56))),((((20,38),37),57),(55,(59,60)))),((28,29),68)),(11,(17,(40,41)))),((((((((7,8),39),(9,(64,65))),23),((31,33),(32,34))),(18,19)),(16,69)),(35,36)))),21)),70),3),30);
 012: 1 -3907.64209 -4284.306659 (0,((((1,2),((((((4,44),((48,52),51)),((42,43),((49,50),(62,63)))),47),(((((((((7,8),(9,(64,65))),39),23),((31,33),(32,34))),(18,19)),(35,36)),(16,69)),21)),(((((((((5,6),10),((15,(24,25)),(45,46))),27),26),(66,67)),((((20,38),57),(55,(59,60))),37)),((((((12,13),58),14),61),22),((53,54),56))),((11,(17,(40,41))),((28,29),68))))),3),70),30);
 013: 1 -4278.733398 -4280.979441 (0,((((1,2),(((((((4,44),((48,52),51)),(((42,43),(49,50)),(62,63))),47),21),((((((((7,8),39),(9,(64,65))),23),((31,33),(32,34))),(18,19)),(35,36)),(16,69))),(((((((5,6),10),((26,27),(66,67))),(((15,24),25),(45,46))),((((((12,13),14),58),61),22),(53,(54,56)))),(11,(17,(40,41)))),(((((20,38),57),(55,(59,60))),37),((28,29),68))))),3),70),30);
 014: 2 -3968.996582 -4283.514844 (0,((((1,2),(((((((4,((48,52),51)),44),47),(((42,43),(62,63)),(49,50))),21),((((((((7,8),39),(9,(64,65))),23),((31,33),(32,34))),(18,19)),(16,69)),(35,36))),(((((((5,6),10),((15,(24,25)),(45,46))),((26,(66,67)),27)),((((((12,13),14),58),61),22),((53,56),54))),(((20,38),(37,57)),(55,(59,60)))),((11,(17,(40,41))),((28,29),68))))),3),70),30);
 015: 1 -4386.628906 -4282.899561 (0,((((1,2),((((((((4,44),((48,52),51)),47),((42,43),(62,63))),(49,50)),21),((((((((7,8),39),(9,(64,65))),23),((31,33),(32,34))),(18,19)),(16,69)),(35,36))),(((((((5,6),10),((15,(24,25)),(45,46))),((26,(66,67)),27)),((((((12,13),14),58),61),22),((53,56),54))),(((20,38),(37,57)),(55,(59,60)))),((11,(17,(40,41))),((28,29),68))))),3),70),30);
 016: 1 -4166.004395 -4286.212894 (0,((((1,2),(((((((((4,44),((48,52),51)),(((42,43),(49,50)),(62,63))),47),((28,29),68)),((((((5,6),10),((15,(24,25)),(45,46))),27),(26,(66,67))),(((((12,13),58),14),(22,((53,56),54))),61))),(((((((((7,8),39),(9,(64,65))),23),((31,33),(32,34))),(18,19)),(16,69)),(35,36)),((17,(40,41)),(((20,38),(37,57)),(55,(59,60)))))),11),21)),3),70),30);
 017: 1 -4172.620605 -4284.681078 (0,(((((1,2),21),((((((((4,44),((48,52),51)),((((42,43),(49,50)),(62,63)),47)),(((12,13),(14,((22,((53,54),56)),61))),58)),((((((5,6),10),(26,(27,(66,67)))),(45,46)),((15,24),25)),((((20,38),57),(55,(59,60))),37))),((28,29),68)),(11,(17,(40,41)))),((((((((7,8),39),(9,(64,65))),23),((31,33),(32,34))),(18,19)),(35,36)),(16,69)))),3),70),30);
 018: 2 -4254.209961 -4286.01128 (0,(((((((1,2),21),((((4,44),((48,52),51)),47),(((42,43),(62,63)),(49,50)))),(((((((5,6),10),(((15,24),25),(45,46))),27),(26,(66,67))),((11,(17,(40,41))),((((((12,13),14),58),61),22),((53,54),56)))),((((20,38),(37,57)),(55,(59,60))),((28,29),68)))),((((((((7,8),39),(9,(64,65))),23),((31,33),(32,34))),(18,19)),(16,69)),(35,36))),3),70),30);
 019: 3 -4152.075195 -4284.793788 (0,((((1,2),(((((((4,44),((48,52),51)),47),(((42,43),(62,63)),(49,50))),(16,69)),((((((((7,8),39),(9,(64,65))),23),((31,33),(32,34))),(18,19)),21),(35,36))),(((((((((5,6),10),(26,27)),(((15,24),25),(45,46))),(66,67)),((((((12,13),58),14),61),22),(53,(54,56)))),((((20,38),57),37),(55,(59,60)))),((28,29),68)),(11,(17,(40,41)))))),3),70),30);
 020: 1 -4141.75293 -4283.770434 (0,((((1,2),(((((((4,44),((48,52),51)),((((42,43),(49,50)),(62,63)),47)),((((((12,13),58),14),61),((53,56),54)),22)),(((((5,6),((15,(24,25)),(45,46))),10),((26,(66,67)),27)),((11,(17,(40,41))),((28,29),68)))),((((20,38),57),37),(55,(59,60)))),((((((((7,8),39),(9,(64,65))),23),((31,33),(32,34))),(18,19)),((16,69),21)),(35,36)))),3),70),30);
 021: 2 -4449.216797 -4280.853369 (0,((((1,2),((((((4,44),((48,52),51)),((((42,43),(49,50)),(62,63)),47)),((((((12,13),14),58),22),61),((53,54),56))),(((((5,6),10),((15,(24,25)),(45,46))),((26,27),(66,67))),(((20,38),(37,57)),(55,(59,60))))),(((((((((((7,8),39),(9,(64,65))),23),((31,33),(32,34))),(18,19)),21),(35,36)),(16,69)),(11,(17,(40,41)))),((28,29),68)))),3),70),30);
 022: 2 -4226.735352 -4281.069258 (0,((((1,2),((((((((((4,44),((48,52),51)),((((42,43),(49,50)),(62,63)),47)),((28,29),68)),(((((5,6),10),((15,(24,25)),(45,46))),((26,27),(66,67))),((((((12,13),14),58),61),22),((53,56),54)))),((((20,38),57),37),(55,(59,60)))),(11,(17,(40,41)))),(((((((7,8),39),(9,(64,65))),23),((31,33),(32,34))),(18,19)),(16,69))),(35,36)),21)),3),70),30);
 023: 2 -4139.462402 -4281.757904 (0,((((1,2),(((((((((4,44),((48,52),51)),(((42,43),(62,63)),(49,50))),47),((28,29),68)),((((((5,6),10),(66,67)),(((15,24),25),(45,46))),(26,27)),((11,(17,(40,41))),(((12,13),(14,((22,((53,54),56)),61))),58)))),((((20,38),57),37),(55,(59,60)))),((((((((7,8),39),(9,(64,65))),23),((31,33),(32,34))),(18,19)),(35,36)),(16,69))),21)),3),70),30);
 024: 1 -4271.476562 -4291.521988 (0,((((1,2),(((((((((4,44),((48,52),51)),((((42,43),(62,63)),(49,50)),47)),(((12,13),(14,((22,((53,56),54)),61))),58)),((((20,38),57),(55,(59,60))),37)),((28,29),68)),(11,(17,(40,41)))),((((((((7,8),39),(9,(64,65))),23),((31,33),(32,34))),(18,19)),(35,36)),((16,69),21))),((((5,6),(10,((26,(66,67)),27))),(45,46)),((15,25),24)))),3),70),30);
 025: 2 -4541.248047 -4286.197645 (0,((((1,2),((((((((((4,44),((48,52),51)),((((42,43),(49,50)),(62,63)),47)),((((12,13),14),((22,((53,54),56)),61)),58)),((((((5,6),10),((26,27),(66,67))),(15,(24,25))),45),46)),((28,29),68)),((((20,38),57),37),(55,(59,60)))),(11,(17,(40,41)))),((((((((7,8),39),(9,(64,65))),23),((31,33),(32,34))),(18,19)),(16,69)),(35,36))),21)),3),70),30);
 026: 1 -4317.551758 -4288.486469 (0,((((1,2),(((((((4,44),((48,52),51)),((((42,43),(49,50)),(62,63)),47)),((((((12,13),58),14),61),((53,56),54)),22)),((((20,38),(55,(59,60))),57),37)),((((((5,6),10),((26,(66,67)),27)),(45,46)),(15,(24,25))),((11,(17,(40,41))),((28,29),68)))),((((((((7,8),(9,(64,65))),39),23),((31,33),(32,34))),(18,19)),((16,69),21)),(35,36)))),3),70),30);
 027: 1 -3876.043213 -4285.031257 (0,((((1,2),((((((4,44),((48,52),51)),(((42,43),(49,50)),(62,63))),47),(((((((((7,8),(9,(64,65))),39),23),((31,33),(32,34))),(18,19)),(35,36)),(16,69)),21)),(((((((((5,6),((15,(24,25)),(45,46))),10),27),26),(66,67)),((((20,38),57),(55,(59,60))),37)),((((((12,13),58),14),61),22),((53,54),56))),((11,(17,(40,41))),((28,29),68))))),3),70),30);
 028: 1 -4027.509766 -4285.098726 (0,((((1,2),((((((4,44),((48,52),51)),(((42,43),(49,50)),(62,63))),47),((((((((((7,8),9),(64,65)),39),23),((31,33),(32,34))),(18,19)),(35,36)),(16,69)),21)),(((((((((5,6),10),((15,(24,25)),(45,46))),27),26),(66,67)),((((20,38),57),(55,(59,60))),37)),((((((12,13),58),14),61),22),((53,54),56))),((11,(17,(40,41))),((28,29),68))))),3),70),30);
 029: 1 -4210.831055 -4288.973044 (0,((((1,2),(((((((((((((4,44),51),48),52),47),((42,43),((49,50),(62,63)))),((28,29),68)),(((12,13),(14,((22,((53,54),56)),61))),58)),(((((5,6),10),((15,(24,25)),(45,46))),(26,(66,67))),27)),(((20,38),(37,57)),(55,(59,60)))),(((((((7,8),39),((9,(64,65)),23)),((31,33),(32,34))),(18,19)),(16,69)),(35,36))),(11,(17,(40,41)))),21)),70),3),30);
 030: 2 -4502.919434 -4288.809163 (0,(((((1,2),21),(((((((((4,44),((48,52),51)),((((42,43),(49,50)),(62,63)),47)),(((((12,13),14),58),61),(22,((53,56),54)))),((((20,38),(55,(59,60))),57),37)),((28,29),68)),(11,(17,(40,41)))),((((((((7,8),39),(9,(64,65))),23),((31,33),(32,34))),(18,19)),(35,36)),(16,69))),(((((5,6),10),(26,(27,(66,67)))),(45,46)),(15,(24,25))))),3),70),30);
 031: 1 -4337.876953 -4282.171503 (0,((((1,2),((((((4,44),((48,52),51)),(((42,43),(62,63)),(49,50))),47),(((((((((7,8),39),(9,(64,65))),23),((31,33),(32,34))),(18,19)),21),(35,36)),(16,69))),(((((((((5,6),10),26),27),(66,67)),((15,(24,25)),(45,46))),((((((12,13),14),58),61),22),((53,54),56))),(((20,38),(37,57)),(55,(59,60)))),((11,(17,(40,41))),((28,29),68))))),3),70),30);
 032: 3 -4363.166992 -4281.493157 (0,((((1,2),(((((((((4,44),((48,52),51)),((((42,43),(49,50)),(62,63)),47)),((((12,13),14),((22,((53,54),56)),61)),58)),(((((5,6),((15,(24,25)),(45,46))),10),(26,(66,67))),27)),((28,29),68)),(((20,38),(37,57)),(55,(59,60)))),(11,(17,(40,41)))),((((((((7,8),39),(9,(64,65))),23),((31,33),(32,34))),(18,19)),((16,69),21)),(35,36)))),3),70),30);
 033: 2 -4473.012695 -4280.818063 (0,((((1,2),((((((((4,44),((48,52),51)),((((42,43),(49,50)),(62,63)),47)),((((((12,13),14),58),61),22),((53,56),54))),((((20,38),57),(55,(59,60))),37)),((((5,6),10),((15,(24,25)),(45,46))),(26,(27,(66,67))))),((((((((((7,8),39),(9,(64,65))),23),((31,33),(32,34))),(18,19)),(35,36)),(16,69)),(11,(17,(40,41)))),((28,29),68))),21)),3),70),30);
 034: 6 -4386.188477 -4288.134815 (0,((((1,2),((((((4,44),((48,52),51)),(((42,43),(49,50)),(62,63))),47),((((((((((5,6),10),((26,27),(66,67))),(((15,24),25),(45,46))),(20,38)),((37,57),(55,(59,60)))),((((((12,13),14),58),61),22),((53,54),56))),((28,29),68)),(11,(17,(40,41)))),((((((((7,8),39),(9,(64,65))),23),((31,33),(32,34))),(18,19)),(16,69)),(35,36)))),21)),3),70),30);
 035: 1 -4219.536621 -4280.415004 (0,((((1,2),(((((((((4,44),((48,52),51)),((((42,43),(49,50)),(62,63)),47)),((28,29),68)),(((((((5,6),10),(((15,24),25),(45,46))),26),27),(66,67)),((((20,38),57),37),(55,(59,60))))),(11,(17,(40,41)))),(((12,13),(14,((22,((53,54),56)),61))),58)),((((((((7,8),39),(9,(64,65))),23),((31,33),(32,34))),(18,19)),(16,69)),(35,36))),21)),3),70),30);
 036: 2 -3933.526855 -4288.108648 (0,(((((1,2),(((((((((4,44),((48,52),51)),(((42,43),(49,50)),(62,63))),47),((28,29),68)),((((((5,6),10),((15,(24,25)),(45,46))),27),(26,(66,67))),(((((12,13),58),14),(22,((53,56),54))),61))),((17,(40,41)),(((20,38),(37,57)),(55,(59,60))))),((((((((7,8),39),(9,(64,65))),23),((31,33),(32,34))),(18,19)),(16,69)),(35,36))),11)),21),3),70),30);
 037: 1 -4257.327148 -4286.880193 (0,((((1,2),(((((((((4,44),((48,52),51)),(((42,43),(49,50)),(62,63))),47),((28,29),68)),((((((5,6),10),(66,67)),(((15,24),25),(45,46))),(26,27)),((11,(17,(40,41))),(((12,13),(14,((22,((53,54),56)),61))),58)))),((((20,38),57),37),(55,(59,60)))),((((((((7,8),39),(9,(64,65))),23),(18,19)),((31,33),(32,34))),(35,36)),(16,69))),21)),3),70),30);
 038: 3 -3919.340332 -4281.039738 (0,((((1,2),(((((((4,44),((48,52),51)),(((42,43),(49,50)),(62,63))),47),(16,69)),((((((((7,8),39),(9,(64,65))),23),((31,33),(32,34))),(18,19)),21),(35,36))),(((((((5,6),10),(((15,24),25),(45,46))),((26,27),(66,67))),((((((12,13),14),58),61),22),((53,56),54))),(((20,38),(37,57)),(55,(59,60)))),((11,(17,(40,41))),((28,29),68))))),3),70),30);
 039: 2 -4600.295898 -4279.414322 (0,((((1,2),((((((((4,44),((48,52),51)),((((42,43),(49,50)),(62,63)),47)),((((((12,13),14),58),61),22),((53,54),56))),(((((5,6),10),((15,(24,25)),(45,46))),((26,27),(66,67))),((((20,38),57),37),(55,(59,60))))),((28,29),68)),(11,(17,(40,41)))),(((((((((7,8),39),(9,(64,65))),23),((31,33),(32,34))),(18,19)),21),(16,69)),(35,36)))),3),70),30);
 040: 1 -4106.849609 -4282.42632 (0,((((1,2),(((((((4,44),((48,52),51)),47),(((42,43),(62,63)),(49,50))),21),((((((((7,8),39),(9,(64,65))),23),((31,33),(32,34))),(18,19)),(16,69)),(35,36))),(((((((5,6),((15,(24,25)),(45,46))),10),((26,(66,67)),27)),((((((12,13),14),58),61),22),((53,56),54))),(((20,38),(37,57)),(55,(59,60)))),((11,(17,(40,41))),((28,29),68))))),3),70),30);
 041: 1 -4476.399414 -4285.10652 (0,((((1,2),(((((((((4,44),((48,52),51)),((((42,43),(49,50)),(62,63)),47)),((28,29),68)),(((((5,6),10),(((15,24),25),(45,46))),26),(27,(66,67)))),((17,(40,41)),((((20,38),57),37),(55,(59,60))))),(((((((((7,8),39),(9,(64,65))),23),((31,33),(32,34))),(18,19)),21),(16,69)),(35,36))),11),((((((12,13),14),58),61),22),((53,56),54)))),3),70),30);
 042: 2 -4288.052246 -4291.044208 (0,((((1,2),((((((((4,44),((48,52),51)),(((42,43),(62,63)),(49,50))),47),((((((((5,6),10),((15,(24,25)),(45,46))),((26,(66,67)),27)),((((((12,13),58),14),61),22),((53,54),56))),((((20,38),57),37),(55,(59,60)))),((28,68),29)),(11,(17,(40,41))))),(((((((7,8),39),(9,(64,65))),23),((31,33),(32,34))),(18,19)),(16,69))),21),(35,36))),3),70),30);
 043: 1 -4703.983887 -4284.773205 (0,((((1,2),((((((((4,44),((48,52),51)),((((42,43),(49,50)),(62,63)),47)),(((((12,13),14),58),61),(22,((53,54),56)))),21),((((((((7,8),39),(9,(64,65))),23),((31,33),(32,34))),(18,19)),(35,36)),(16,69))),((11,(17,(40,41))),((28,29),68))),((((5,6),(10,((26,(66,67)),27))),((15,(24,25)),(45,46))),(((20,38),(37,57)),(55,(59,60)))))),3),70),30);
 044: 1 -4353.80957 -4281.29116 (0,((((1,2),((((((((4,44),((48,52),51)),((((42,43),(62,63)),(49,50)),47)),(((12,13),(14,((22,((53,54),56)),61))),58)),(((((5,6),10),((26,27),(66,67))),((15,(24,25)),(45,46))),((((20,38),57),37),(55,(59,60))))),((28,29),68)),(11,(17,(40,41)))),((((((((7,8),39),(9,(64,65))),23),((31,33),(32,34))),(18,19)),((16,69),21)),(35,36)))),3),70),30);
 045: 7 -3917.309082 -4282.92653 (0,((((1,2),(((((((((4,44),((48,52),51)),((((42,43),(49,50)),(62,63)),47)),((28,29),68)),(((((((5,6),10),((15,(24,25)),(45,46))),27),26),(66,67)),(((12,13),((14,61),(22,((53,54),56)))),58))),((((20,38),57),37),(55,(59,60)))),(11,(17,(40,41)))),((((((((7,8),39),(9,(64,65))),23),((31,33),(32,34))),(18,19)),(35,36)),(16,69))),21)),3),70),30);
 046: 2 -4430.202148 -4282.279198 (0,((((1,2),(((((((((4,44),((48,52),51)),((42,43),((49,50),(62,63)))),47),((28,29),68)),((((((5,6),10),(66,67)),(((15,24),25),(45,46))),(26,27)),((11,(17,(40,41))),(((12,13),(14,((22,((53,54),56)),61))),58)))),((((20,38),57),37),(55,(59,60)))),((((((((7,8),39),(9,(64,65))),23),((31,33),(32,34))),(18,19)),(35,36)),(16,69))),21)),3),70),30);
 047: 4 -4507.883789 -4279.999005 (0,((((1,2),((((((4,44),((48,52),51)),((((42,43),(49,50)),(62,63)),47)),(((((12,13),14),58),61),(22,((53,54),56)))),(((((5,6),10),((15,(24,25)),(45,46))),((26,27),(66,67))),((((20,38),57),37),(55,(59,60))))),(((((((((((7,8),39),(9,(64,65))),23),((31,33),(32,34))),(18,19)),21),(35,36)),(16,69)),(11,(17,(40,41)))),((28,29),68)))),3),70),30);
 048: 3 -4124.966309 -4297.745705 (0,((((1,2),((((((4,44),((48,52),51)),(((42,43),(49,50)),(62,63))),47),((((((((5,(6,10)),26),((((15,24),25),(45,46)),(27,(66,67)))),((((((12,13),58),14),61),22),((53,54),56))),((((20,38),37),57),(55,(59,60)))),((28,29),68)),(11,(17,(40,41)))),((((((((7,8),39),(9,(64,65))),23),((31,33),(32,34))),(18,19)),(16,69)),(35,36)))),21)),70),3),30);
 049: 1 -4327.903809 -4282.469634 (0,((((1,2),(((((((4,44),((48,52),51)),(((42,43),(49,50)),(62,63))),47),21),((((((((7,8),39),(9,(64,65))),23),((31,33),(32,34))),(18,19)),(16,69)),(35,36))),(((((((5,6),(((15,24),25),(45,46))),10),((26,27),(66,67))),((((((12,13),58),14),61),22),((53,54),56))),((((20,38),57),(55,(59,60))),37)),((11,(17,(40,41))),((28,29),68))))),3),70),30);
 050: 1 -4700.010742 -4283.594005 (0,((((1,2),((((((((4,44),((48,52),51)),(((42,43),(62,63)),(49,50))),47),((((((((5,6),10),((15,(24,25)),(45,46))),((26,(66,67)),27)),((((((12,13),58),14),61),22),((53,54),56))),((((20,38),57),(55,(59,60))),37)),((28,29),68)),(11,(17,(40,41))))),(((((((7,8),39),(9,(64,65))),23),((31,33),(32,34))),(18,19)),(16,69))),21),(35,36))),3),70),30);
 051: 4 -4080.070068 -4280.502461 (0,(((((1,2),21),((((((((((4,44),51),48),52),((((42,43),(49,50)),(62,63)),47)),((28,29),68)),(((((5,6),10),((15,(24,25)),(45,46))),((26,27),(66,67))),((((12,13),14),((22,((53,54),56)),61)),58))),(((20,38),(37,57)),(55,(59,60)))),(11,(17,(40,41)))),((((((((7,8),39),(9,(64,65))),23),((31,33),(32,34))),(18,19)),(16,69)),(35,36)))),3),70),30);
 052: 1 -4394.366699 -4283.284795 (0,((((1,2),((((((4,44),((48,52),51)),(((42,43),(49,50)),(62,63))),47),((((((((7,8),39),(9,(64,65))),23),((31,33),(32,34))),(18,19)),(35,36)),((16,69),21))),((((((5,6),(10,((26,27),(66,67)))),((15,(24,25)),(45,46))),((((20,38),57),37),(55,(59,60)))),((((((12,13),14),58),61),22),((53,56),54))),((11,(17,(40,41))),((28,29),68))))),3),70),30);
 053: 1 -4297.258301 -4288.036742 (0,((((1,2),((((((((4,44),((48,52),51)),47),((42,43),((49,50),(62,63)))),21),(((((((7,8),39),(9,(23,(64,65)))),((31,33),(32,34))),(18,19)),(16,69)),(35,36))),((11,(17,(40,41))),((28,29),68))),(((((((5,6),10),(((15,24),25),(45,46))),(26,27)),(66,67)),((((((12,13),14),58),61),22),((53,54),56))),((((20,38),57),37),(55,(59,60)))))),3),70),30);
 054: 2 -3710.721436 -4290.961546 (0,((((1,2),((((((((((4,44),((48,52),51)),47),((((42,43),(62,63)),49),50)),((((((5,6),10),(((15,25),24),(45,46))),(26,(27,(66,67)))),((((12,13),((22,((53,56),54)),61)),14),58)),((28,29),68))),((((20,38),57),37),(55,(59,60)))),(11,(17,(40,41)))),((((((7,8),39),(9,(64,65))),23),((18,19),((31,33),(32,34)))),(16,69))),(35,36)),21)),3),70),30);
 055: 4 -4293.691406 -4280.623059 (0,((((1,2),(((((((((4,44),51),48),52),((42,43),((49,50),(62,63)))),47),21),((((((((7,8),39),(9,(64,65))),23),((31,33),(32,34))),(18,19)),(16,69)),(35,36))),(((((((5,6),10),((15,(24,25)),(45,46))),((26,27),(66,67))),((((((12,13),58),14),61),22),((53,56),54))),((((20,38),57),37),(55,(59,60)))),((11,(17,(40,41))),((28,29),68))))),3),70),30);
 056: 1 -4166.603516 -4283.840254 (0,((((1,2),(((((((4,44),((48,52),51)),47),(((42,43),(62,63)),(49,50))),21),((((((((7,8),39),(9,(64,65))),23),((31,33),(32,34))),(18,19)),(16,69)),(35,36))),(((((((5,6),10),((26,27),(66,67))),((15,24),25)),(45,46)),((((20,38),57),(55,(59,60))),37)),(((11,(17,(40,41))),((28,29),68)),((((((12,13),58),14),61),22),((53,54),56)))))),3),70),30);
 057: 5 -4044.136719 -4279.826798 (0,((((1,2),(((((((((4,44),((48,52),51)),((((42,43),(49,50)),(62,63)),47)),((28,29),68)),(((((((5,6),10),(((15,24),25),(45,46))),26),27),(66,67)),((((20,38),57),37),(55,(59,60))))),(((12,13),(14,((22,61),((53,54),56)))),58)),(11,(17,(40,41)))),((((((((7,8),39),(9,(64,65))),23),((31,33),(32,34))),(18,19)),(16,69)),(35,36))),21)),3),70),30);
 058: 2 -4251.561523 -4290.673623 (0,((((1,2),((((((((4,44),((48,52),51)),((((42,43),(49,50)),(62,63)),47)),((((12,13),14),((22,((53,56),54)),61)),58)),(((((((5,6),10),((15,(24,25)),(45,46))),27),26),(66,67)),((((20,38),57),(55,(59,60))),37))),((28,29),68)),(11,(17,(40,41)))),((((((((7,8),39),(9,(64,65))),23),(((31,33),34),32)),(18,19)),(35,36)),((16,69),21)))),3),70),30);
 059: 2 -4257.483398 -4287.079148 (0,((((1,2),((((((((((4,44),((48,52),51)),((((42,43),(49,50)),(62,63)),47)),((((((12,13),58),14),61),22),(53,(54,56)))),(((20,38),((55,(59,60)),57)),37)),(((((5,6),10),((26,(66,67)),27)),(45,46)),((15,25),24))),((28,29),68)),(11,(17,(40,41)))),((((((((7,8),(9,(64,65))),39),23),((31,33),(32,34))),(18,19)),(35,36)),(16,69))),21)),70),3),30);
 060: 3 -4557.272949 -4282.160114 (0,((((1,2),(((((((((4,44),((48,52),51)),((((42,43),(49,50)),(62,63)),47)),((((12,13),14),((22,((53,54),56)),61)),58)),(((((5,6),10),((15,(24,25)),(45,46))),(26,(66,67))),27)),((28,29),68)),(11,(17,(40,41)))),(((20,38),(37,57)),(55,(59,60)))),((((((((7,8),39),(9,(64,65))),23),((31,33),(32,34))),(18,19)),((16,69),21)),(35,36)))),3),70),30);
 061: 1 -4244.135254 -4284.306659 (0,((((1,2),((((((4,44),((48,52),51)),((42,43),((49,50),(62,63)))),47),(((((((((7,8),(9,(64,65))),39),23),((31,33),(32,34))),(18,19)),(35,36)),(16,69)),21)),(((((((((5,6),10),((15,(24,25)),(45,46))),27),26),(66,67)),((((20,38),57),(55,(59,60))),37)),((((((12,13),58),14),61),22),((53,54),56))),((11,(17,(40,41))),((28,29),68))))),3),70),30);
 062: 3 -4094.258301 -4281.295415 (0,((((1,2),(((((((((4,44),((48,52),51)),((((42,43),(49,50)),(62,63)),47)),((((12,13),14),((22,((53,56),54)),61)),58)),(((((5,6),10),((15,(24,25)),(45,46))),((26,(66,67)),27)),((((20,38),57),37),(55,(59,60))))),((28,29),68)),(11,(17,(40,41)))),(35,36)),(((((((7,8),39),(9,(64,65))),23),((31,33),(32,34))),(18,19)),((16,69),21)))),3),70),30);
 063: 2 -4724.372559 -4291.260297 (0,((((1,2),(((((((((((4,44),((48,52),51)),(((42,43),(49,50)),(62,63))),47),((28,29),68)),((((5,6),10),((15,(24,25)),(45,46))),(26,(27,(66,67))))),((17,(40,41)),(((20,38),(37,57)),(55,(59,60))))),(((((((7,8),39),(9,(64,65))),23),((31,33),(32,34))),(18,19)),(35,36))),((16,69),21)),11),((((((12,13),58),14),61),22),((53,54),56)))),3),70),30);
 064: 1 -4112.606445 -4284.234511 (0,((((1,2),((((((((((4,44),51),48),52),(((((42,43),(49,50)),63),62),47)),((28,29),68)),(((((5,6),10),(((15,24),25),(45,46))),((26,(66,67)),27)),((((12,13),14),((22,(53,(54,56))),61)),58))),((((20,38),57),37),(55,(59,60)))),(((((((((7,8),39),(9,(64,65))),23),((31,33),(32,34))),(18,19)),(35,36)),(16,69)),(11,(17,(40,41))))),21)),3),70),30);
 065: 1 -4208.019043 -4284.587544 (0,((((1,2),(((((((((4,44),((48,52),51)),(((42,43),((49,50),(62,63))),47)),((((((12,13),14),58),61),22),((53,56),54))),(((((5,6),10),(26,(27,(66,67)))),(((15,24),25),(45,46))),(((20,38),(37,57)),(55,(59,60))))),((28,29),68)),(17,(40,41))),11),(((((((7,8),39),(9,(64,65))),23),((31,33),(32,34))),(18,19)),(((16,69),21),(35,36))))),3),70),30);
 066: 1 -3885.924316 -4279.61412 (0,((((1,2),((((((((4,44),((48,52),51)),((((42,43),(49,50)),(62,63)),47)),(((((12,13),14),58),61),(22,((53,54),56)))),(((((5,6),10),((15,(24,25)),(45,46))),((26,27),(66,67))),((((20,38),57),37),(55,(59,60))))),((28,29),68)),(11,(17,(40,41)))),((((((((7,8),39),(9,(64,65))),23),((31,33),(32,34))),(18,19)),((16,69),21)),(35,36)))),3),70),30);
 067: 2 -4265.970703 -4281.835249 (0,((((1,2),((((((((4,44),((48,52),51)),((((42,43),(62,63)),(49,50)),47)),((28,29),68)),(((((((5,6),10),(66,67)),(26,27)),((15,(24,25)),(45,46))),((((12,13),14),((22,((53,56),54)),61)),58)),(11,(17,(40,41))))),(((20,38),(37,57)),(55,(59,60)))),((((((((7,8),39),(9,(64,65))),23),((31,33),(32,34))),(18,19)),(16,69)),(35,36))),21)),3),70),30);
 068: 2 -4331.565918 -4281.757904 (0,((((1,2),(((((((((4,44),((48,52),51)),(((42,43),(62,63)),(49,50))),47),((28,29),68)),((((((5,6),10),(66,67)),(((15,24),25),(45,46))),(26,27)),((11,(17,(40,41))),(((12,13),(14,((22,((53,54),56)),61))),58)))),((((20,38),57),37),(55,(59,60)))),((((((((7,8),39),(9,(64,65))),23),((31,33),(32,34))),(18,19)),(35,36)),(16,69))),21)),3),70),30);
 069: 10 -4227.700195 -4278.777999 (0,((((1,2),(((((((4,44),((48,52),51)),((((42,43),(49,50)),(62,63)),47)),((((((12,13),14),58),61),22),((53,56),54))),(((((5,6),10),(((15,25),24),(45,46))),(26,(27,(66,67)))),((((20,38),57),37),(55,(59,60))))),((((((((((7,8),39),(9,(64,65))),23),((31,33),(32,34))),(18,19)),(35,36)),(16,69)),(11,(17,(40,41)))),((28,29),68))),21)),3),70),30);
 070: 2 -4187.242676 -4284.82019 (0,((((1,2),((((((((4,44),((48,52),51)),(((42,43),(62,63)),(49,50))),47),((((((((5,6),10),((15,(24,25)),(45,46))),((26,(66,67)),27)),((((((12,13),58),14),61),((53,54),56)),22)),((((20,38),57),37),(55,(59,60)))),((28,29),68)),(11,(17,(40,41))))),(((((((7,8),39),(9,(64,65))),23),((31,33),(32,34))),(18,19)),(16,69))),21),(35,36))),3),70),30);
 071: 2 -4054.93457 -4282.412762 (0,((((1,2),(((((((4,44),((48,52),51)),(((42,43),(49,50)),(62,63))),47),21),((((((12,13),14),58),61),22),((53,54),56))),((((((5,6),10),((15,(24,25)),(45,46))),((26,(66,67)),27)),((((20,38),57),(55,(59,60))),37)),((((((((((7,8),39),(9,(64,65))),23),((31,33),(32,34))),(18,19)),(16,69)),(35,36)),(11,(17,(40,41)))),((28,29),68))))),3),70),30);
 072: 1 -4211.788086 -4289.956827 (0,((((1,2),(((((((((4,44),((48,52),51)),(62,63)),(49,50)),(42,43)),47),21),((((((((7,8),39),(9,(64,65))),23),((31,33),(32,34))),(18,19)),(35,36)),(16,69))),((((((((5,6),10),(((15,24),25),(45,46))),(26,27)),(66,67)),((((((12,13),14),58),61),22),((53,56),54))),((11,(17,(40,41))),((28,29),68))),(((20,38),(37,57)),(55,(59,60)))))),3),70),30);
 073: 3 -4430.133789 -4281.929697 (0,((((1,2),((((((4,44),((48,52),51)),(((42,43),(49,50)),(62,63))),47),(((((((((7,8),(9,(64,65))),39),23),((31,33),(32,34))),(18,19)),(35,36)),(16,69)),21)),((((((((5,6),10),((15,(24,25)),(45,46))),27),26),(66,67)),(((((((12,13),58),14),61),22),((53,54),56)),((((20,38),57),(55,(59,60))),37))),((11,(17,(40,41))),((28,29),68))))),3),70),30);
 074: 2 -4322.868164 -4280.672643 (0,((((1,2),((((((((((4,44),51),48),52),(((42,43),((49,50),(62,63))),47)),((28,29),68)),(((((5,6),10),(((15,24),25),(45,46))),((26,(66,67)),27)),((((12,13),14),((22,(53,(54,56))),61)),58))),((((20,38),57),37),(55,(59,60)))),(((((((((7,8),39),(9,(64,65))),23),((31,33),(32,34))),(18,19)),(35,36)),(16,69)),(11,(17,(40,41))))),21)),3),70),30);
 075: 1 -4514.872559 -4292.680037 (0,((((1,2),(((((((4,44),((48,52),51)),((((42,43),(49,50)),(62,63)),47)),((((((12,13),58),14),61),((53,56),54)),22)),((((20,38),(55,(59,60))),57),37)),((((((5,6),10),((26,(66,67)),27)),(45,46)),(15,(24,25))),((11,(17,(40,41))),((28,29),68)))),(((((((7,8),39),(9,(64,65))),23),((18,19),((31,33),(32,34)))),((16,69),21)),(35,36)))),3),70),30);
 076: 2 -4075.751221 -4288.900131 (0,((((1,2),(((((((((4,44),((48,52),51)),((((42,43),(49,50)),(62,63)),47)),((28,29),68)),((((((((5,6),10),((15,24),25)),(45,46)),26),27),(66,67)),((((20,38),57),37),(55,(59,60))))),(((12,13),(14,((22,((53,54),56)),61))),58)),(11,(17,(40,41)))),((((((((7,8),39),(9,(64,65))),23),((31,33),(32,34))),(18,19)),(16,69)),(35,36))),21)),3),70),30);
 077: 3 -3858.124512 -4279.414322 (0,((((1,2),((((((((4,44),((48,52),51)),((((42,43),(49,50)),(62,63)),47)),((((((12,13),14),58),61),22),((53,54),56))),(((((5,6),10),((15,(24,25)),(45,46))),((26,27),(66,67))),((((20,38),57),37),(55,(59,60))))),((28,29),68)),(11,(17,(40,41)))),(((((((((7,8),39),(9,(64,65))),23),((31,33),(32,34))),(18,19)),21),(16,69)),(35,36)))),3),70),30);
 078: 4 -4495.382324 -4286.435345 (0,(((((1,2),21),((((((((4,44),((48,52),51)),((((42,43),(49,50)),(62,63)),47)),(((((5,6),10),(((15,24),25),(45,46))),((26,(66,67)),27)),((((12,13),14),58),((22,((53,54),56)),61)))),((28,29),68)),((17,(40,41)),((((20,38),57),37),(55,(59,60))))),((((((((7,8),39),(9,(64,65))),23),((31,33),(32,34))),(18,19)),(35,36)),(16,69))),11)),3),70),30);
 079: 2 -4420.089844 -4281.906923 (0,((((1,2),(((((((((4,44),((48,52),51)),(((42,43),(49,50)),(62,63))),47),((28,29),68)),(((((5,6),10),((26,27),(66,67))),(((15,24),25),(45,46))),((11,(17,(40,41))),(((12,13),(14,((22,((53,54),56)),61))),58)))),((((20,38),57),(55,(59,60))),37)),((((((((7,8),39),(9,(64,65))),23),((31,33),(32,34))),(18,19)),(16,69)),(35,36))),21)),3),70),30);
 080: 1 -4323.130859 -4285.284035 (0,((((1,2),((((((((((4,44),((48,52),51)),((((42,43),(49,50)),(62,63)),47)),(((12,13),(14,((22,((53,54),56)),61))),58)),((((((5,6),10),(26,(27,(66,67)))),(45,46)),((15,24),25)),((((20,38),57),(55,(59,60))),37))),((28,29),68)),(17,(40,41))),11),((((((((7,8),39),(9,(64,65))),23),((31,33),(32,34))),(18,19)),(35,36)),(16,69))),21)),3),70),30);
 081: 1 -4130.841797 -4291.388902 (0,((((1,2),(((((((4,44),((48,52),51)),((((42,43),(62,63)),(49,50)),47)),(((((5,6),10),(26,(27,(66,67)))),(45,46)),(15,(24,25)))),(((17,(40,41)),(((20,38),(37,57)),(55,(59,60)))),((28,29),68))),(((((((((7,8),39),(9,(64,65))),23),((31,33),(32,34))),(18,19)),(35,36)),((16,69),21)),11)),((((((12,13),58),14),61),((53,54),56)),22))),70),3),30);
 082: 3 -4050.827148 -4282.323312 (0,((((1,2),(((((((4,44),((48,52),51)),((((42,43),(49,50)),(62,63)),47)),((((((12,13),14),58),61),22),((53,54),56))),((((((5,6),10),(((15,24),25),(45,46))),26),(27,(66,67))),(((20,38),57),(37,(55,(59,60)))))),(((((((((7,8),39),(9,(64,65))),23),((31,33),(32,34))),(18,19)),(16,69)),(35,36)),((11,(17,(40,41))),((28,29),68)))),21)),3),70),30);
 083: 1 -4194.887207 -4282.363705 (0,((((1,2),((((((4,44),((48,52),51)),(((42,43),(49,50)),(62,63))),47),(((((((((7,8),39),(9,(64,65))),23),((31,33),(32,34))),(18,19)),21),(35,36)),(16,69))),(((((((((5,6),10),26),27),(66,67)),((15,(24,25)),(45,46))),((((((12,13),14),58),61),22),((53,54),56))),((11,(17,(40,41))),((28,29),68))),(((20,38),(37,57)),(55,(59,60)))))),3),70),30);
 084: 3 -4235.119141 -4279.392048 (0,((((1,2),(((((((((4,44),((48,52),51)),((((42,43),(49,50)),(62,63)),47)),((28,29),68)),(((((5,6),10),(((15,24),25),(45,46))),(26,(27,(66,67)))),(((12,13),(14,((22,((53,56),54)),61))),58))),((((20,38),57),(55,(59,60))),37)),(11,(17,(40,41)))),((((((((7,8),39),(9,(64,65))),23),((31,33),(32,34))),(18,19)),(16,69)),(35,36))),21)),3),70),30);
 085: 2 -3707.439941 -4284.306659 (0,((((1,2),((((((4,44),((48,52),51)),((42,43),((49,50),(62,63)))),47),(((((((((7,8),(9,(64,65))),39),23),((31,33),(32,34))),(18,19)),(35,36)),(16,69)),21)),(((((((((5,6),10),((15,(24,25)),(45,46))),27),26),(66,67)),((((20,38),57),(55,(59,60))),37)),((((((12,13),58),14),61),22),((53,54),56))),((11,(17,(40,41))),((28,29),68))))),3),70),30);
 086: 1 -4419.655762 -4281.107581 (0,((((1,2),((((((((((4,44),((48,52),51)),((((42,43),(49,50)),(62,63)),47)),((28,29),68)),(((((5,6),10),((15,(24,25)),(45,46))),((26,27),(66,67))),((((((12,13),58),14),61),22),((53,56),54)))),((((20,38),57),37),(55,(59,60)))),(11,(17,(40,41)))),(((((((7,8),39),(9,(64,65))),23),((31,33),(32,34))),(18,19)),(16,69))),(35,36)),21)),3),70),30);
 087: 3 -4306.503906 -4284.40658 (0,((((1,2),((((((((4,44),((48,52),51)),((((42,43),(49,50)),(62,63)),47)),(((12,13),(14,((22,((53,54),56)),61))),58)),(((((((5,6),10),(((15,24),25),(45,46))),27),(66,67)),26),((((20,38),57),37),(55,(59,60))))),((28,29),68)),(11,(17,(40,41)))),((((((((7,8),39),(9,(64,65))),23),(18,19)),((31,33),(32,34))),((16,69),21)),(35,36)))),3),70),30);
 088: 1 -4288.280273 -4291.71325 (0,((((1,2),(((((((4,44),((48,52),51)),((((42,43),(49,50)),(62,63)),47)),(((((12,13),(14,58)),61),22),((53,56),54))),((((20,38),57),(55,(59,60))),37)),(((((5,6),10),(26,(27,(66,67)))),(45,46)),((15,25),24))),(((((((((7,8),(9,(64,65))),39),23),((31,33),(32,34))),(18,19)),(((16,69),21),(35,36))),11),((17,(40,41)),((28,29),68))))),3),70),30);
 089: 1 -3924.317383 -4282.936446 (0,((((1,2),(((((((((4,44),((48,52),51)),((((42,43),(49,50)),(62,63)),47)),((28,29),68)),(((((((5,6),10),(66,67)),(26,27)),((15,(24,25)),(45,46))),((((12,13),14),((22,((53,56),54)),61)),58)),(11,(17,(40,41))))),(((20,38),(37,57)),(55,(59,60)))),(((((((7,8),39),(9,(64,65))),23),((31,33),(32,34))),(18,19)),(16,69))),(35,36)),21)),3),70),30);
 090: 1 -4929.537598 -4283.221432 (0,((((1,2),(((((((((4,44),((48,52),51)),47),(((42,43),(49,50)),(62,63))),((28,29),68)),((((20,38),57),37),(55,(59,60)))),((((((5,6),10),(66,67)),(((15,24),25),(45,46))),(26,27)),((11,(17,(40,41))),(((12,13),(14,((22,((53,54),56)),61))),58)))),((((((((7,8),(9,(64,65))),39),23),((31,33),(32,34))),(18,19)),(35,36)),(16,69))),21)),3),70),30);
 091: 1 -4531.533203 -4281.65469 (0,(((((1,2),21),(((((((4,44),((48,52),51)),((((42,43),(49,50)),(62,63)),47)),((((((12,13),14),58),61),22),((53,56),54))),((((20,38),57),37),(55,(59,60)))),((((5,6),10),((15,(24,25)),(45,46))),(26,(27,(66,67))))),((((((((((7,8),39),(9,(64,65))),23),((31,33),(32,34))),(18,19)),(35,36)),(16,69)),(11,(17,(40,41)))),((28,29),68)))),3),70),30);
 092: 2 -4441.558105 -4281.711851 (0,((((1,2),((((((((((4,44),((48,52),51)),((((42,43),(49,50)),(62,63)),47)),((((((12,13),14),58),61),22),((53,54),56))),((((5,6),10),((26,27),(66,67))),((15,(24,25)),(45,46)))),((((20,38),57),(55,(59,60))),37)),((28,29),68)),(11,(17,(40,41)))),((((((((7,8),39),(9,(64,65))),23),((31,33),(32,34))),(18,19)),(16,69)),(35,36))),21)),3),70),30);
 093: 1 -4242.018555 -4288.260969 (0,((((1,2),((((((((4,44),((48,52),51)),((((42,43),(49,50)),(62,63)),47)),(((((12,13),(14,58)),61),22),((53,56),54))),((((20,38),57),(55,(59,60))),37)),(((((5,6),10),(26,(27,(66,67)))),(45,46)),((15,25),24))),((17,(40,41)),((28,29),68))),((((((((7,8),39),(9,(64,65))),23),((31,33),(32,34))),(18,19)),(((16,69),21),(35,36))),11))),3),70),30);
 094: 2 -4182.581543 -4283.329572 (0,((((1,2),((((((((4,44),((48,52),51)),((((42,43),(49,50)),(62,63)),47)),((28,29),68)),((((((((5,6),10),(66,67)),(26,27)),((15,(24,25)),(45,46))),((((12,13),14),((22,((53,56),54)),61)),58)),(17,(40,41))),11)),(((20,38),(37,57)),(55,(59,60)))),((((((((7,8),39),(9,(64,65))),23),((31,33),(32,34))),(18,19)),(16,69)),(35,36))),21)),3),70),30);
 095: 1 -4351.333008 -4291.71325 (0,((((1,2),(((((((4,44),((48,52),51)),((((42,43),(49,50)),(62,63)),47)),(((((12,13),(14,58)),61),22),((53,56),54))),((((20,38),57),(55,(59,60))),37)),(((((5,6),10),(26,(27,(66,67)))),(45,46)),((15,25),24))),(((((((((7,8),(9,(64,65))),39),23),((31,33),(32,34))),(18,19)),(((16,69),21),(35,36))),11),((17,(40,41)),((28,29),68))))),3),70),30);
 096: 1 -4098.889648 -4284.186503 (0,((((1,2),(((((4,44),((48,52),51)),((((42,43),(49,50)),(62,63)),47)),((((((((7,8),(9,(64,65))),39),23),((31,33),(32,34))),(18,19)),(35,36)),((16,69),21))),((((((((5,6),10),((26,27),(66,67))),((15,24),25)),(45,46)),((((((12,13),14),58),61),22),((53,54),56))),(((20,38),(37,57)),(55,(59,60)))),((11,(17,(40,41))),((28,29),68))))),3),70),30);
 097: 1 -4148.305176 -4288.257874 (0,(((((1,2),21),((((((((4,44),((48,52),51)),((((42,43),(62,63)),(49,50)),47)),(((((5,6),10),(((15,24),25),(45,46))),((26,(66,67)),27)),((((12,13),14),58),((22,((53,54),56)),61)))),((28,29),68)),((17,(40,41)),((((20,38),57),37),(55,(59,60))))),11),((((((((7,8),39),(9,(64,65))),23),((31,33),(32,34))),(18,19)),(35,36)),(16,69)))),3),70),30);
 098: 3 -4733.185059 -4281.475577 (0,((((1,2),(((((((4,44),((48,52),51)),47),(((42,43),(62,63)),(49,50))),21),((((((((7,8),(9,(64,65))),39),23),((31,33),(32,34))),(18,19)),(16,69)),(35,36))),(((((((5,6),10),((15,(24,25)),(45,46))),((26,(66,67)),27)),((((((12,13),14),58),61),22),((53,56),54))),(((20,38),(37,57)),(55,(59,60)))),((11,(17,(40,41))),((28,29),68))))),3),70),30);
 099: 1 -3990.137451 -4284.10594 (0,((((1,2),((((((((4,((48,52),51)),44),((((42,43),(49,50)),(62,63)),47)),((28,29),68)),(((((((5,6),10),(66,67)),(26,27)),((15,(24,25)),(45,46))),((((12,13),14),((22,((53,56),54)),61)),58)),(11,(17,(40,41))))),(((20,38),(37,57)),(55,(59,60)))),((((((((7,8),39),(9,(64,65))),23),((31,33),(32,34))),(18,19)),(16,69)),(35,36))),21)),3),70),30);
 100: 3 -3958.229004 -4284.303075 (0,((((1,2),(((((((4,44),((48,52),51)),(((42,43),(49,50)),(62,63))),47),21),((((((((7,8),39),(9,(64,65))),23),(18,19)),((31,33),(32,34))),(16,69)),(35,36))),((((((((5,6),10),((15,(24,25)),(45,46))),26),(27,(66,67))),((((20,38),57),37),(55,(59,60)))),((((((12,13),58),14),61),22),((53,54),56))),((11,(17,(40,41))),((28,29),68))))),3),70),30);
 101: 1 -4513.798828 -4283.704938 (0,((((1,2),((((((4,44),((48,52),51)),((((42,43),(49,50)),(62,63)),47)),((((((((7,8),39),(9,(64,65))),23),((31,33),(32,34))),(18,19)),(35,36)),((16,69),21))),((11,(17,(40,41))),((28,29),68))),(((((((5,6),10),((26,27),(66,67))),((15,24),25)),(45,46)),((((((12,13),14),58),61),22),((53,54),56))),(((20,38),(37,57)),(55,(59,60)))))),3),70),30);
 102: 1 -4249.857422 -4283.221432 (0,((((1,2),(((((((((4,44),((48,52),51)),47),(((42,43),(49,50)),(62,63))),((28,29),68)),((((20,38),57),37),(55,(59,60)))),((((((5,6),10),(66,67)),(((15,24),25),(45,46))),(26,27)),((11,(17,(40,41))),(((12,13),(14,((22,((53,54),56)),61))),58)))),((((((((7,8),(9,(64,65))),39),23),((31,33),(32,34))),(18,19)),(35,36)),(16,69))),21)),3),70),30);
 103: 3 -3681.001953 -4288.06008 (0,((((1,2),(((((((4,44),((48,52),51)),(((42,43),(49,50)),(62,63))),47),21),((((((((7,8),39),(9,(64,65))),23),((31,33),(32,34))),(18,19)),(16,69)),(35,36))),((((((((5,10),6),((15,(24,25)),(45,46))),(26,(66,67))),27),((((((12,13),14),58),61),22),((53,56),54))),(((20,38),(37,57)),(55,(59,60)))),((11,(17,(40,41))),((28,29),68))))),3),70),30);
 104: 1 -3996.020508 -4284.587544 (0,((((1,2),(((((((((4,44),((48,52),51)),(((42,43),((49,50),(62,63))),47)),((((((12,13),14),58),61),22),((53,56),54))),(((((5,6),10),(26,(27,(66,67)))),(((15,24),25),(45,46))),(((20,38),(37,57)),(55,(59,60))))),((28,29),68)),(17,(40,41))),11),(((((((7,8),39),(9,(64,65))),23),((31,33),(32,34))),(18,19)),(((16,69),21),(35,36))))),3),70),30);
 105: 1 -4497.217285 -4287.673381 (0,((((1,2),(((((((4,44),((48,52),51)),(((42,43),(49,50)),(62,63))),47),21),((((((((7,8),39),(9,(64,65))),23),((31,33),(32,34))),(18,19)),(16,69)),(35,36))),((((((5,6),10),((26,27),(66,67))),(((15,24),25),(45,46))),((((((((12,13),14),58),61),22),((53,56),54)),((20,38),(37,57))),(55,(59,60)))),((11,(17,(40,41))),((28,29),68))))),3),70),30);
 106: 1 -3862.00415 -4286.513856 (0,((((1,2),(((((((((((4,44),((48,52),51)),(((42,43),(49,50)),(62,63))),47),((28,29),68)),((((5,6),10),((15,(24,25)),(45,46))),(26,(27,(66,67))))),(17,(40,41))),(((20,38),(37,57)),(55,(59,60)))),((((((((7,8),39),(9,(64,65))),23),((31,33),(32,34))),(18,19)),(35,36)),((16,69),21))),11),((((((12,13),58),14),61),22),((53,54),56)))),3),70),30);
 107: 1 -4288.950195 -4281.359801 (0,((((1,2),(((((((4,44),((48,52),51)),(((42,43),(49,50)),(62,63))),47),21),((((((((7,8),(9,(64,65))),39),23),((31,33),(32,34))),(18,19)),(35,36)),(16,69))),(((((((((5,6),10),(66,67)),27),26),(((15,24),25),(45,46))),((((((12,13),14),58),61),22),(53,(54,56)))),(11,(17,(40,41)))),(((((20,38),57),37),(55,(59,60))),((28,29),68))))),3),70),30);
 108: 1 -4086.550781 -4285.060015 (0,((((1,2),(((((((4,44),((48,52),51)),(((42,43),(49,50)),(62,63))),47),(((((((5,6),10),((15,(24,25)),(45,46))),(26,27)),(66,67)),(((((((12,13),58),14),61),22),(53,56)),54)),((((20,38),57),37),(55,(59,60))))),(((((((((7,8),39),(9,(64,65))),23),(18,19)),((31,33),(32,34))),(35,36)),(16,69)),((11,(17,(40,41))),((28,29),68)))),21)),3),70),30);
 109: 1 -3933.618896 -4288.510548 (0,(((((((1,2),21),((((4,44),((48,52),51)),(((42,43),(49,50)),(62,63))),47)),((((((((5,6),10),((15,(24,25)),(45,46))),((26,(66,67)),27)),((((((12,13),58),14),61),22),((53,56),54))),11),(17,(40,41))),(((((20,38),57),37),(55,(59,60))),((28,29),68)))),((((((((7,8),39),(9,(64,65))),23),((31,33),(32,34))),(18,19)),(16,69)),(35,36))),3),70),30);
 110: 2 -3755.705078 -4285.81127 (0,((((1,2),((((((((((4,44),((48,52),51)),((((42,43),(62,63)),(49,50)),47)),((28,29),68)),(((((5,6),10),(((15,24),25),(45,46))),((26,(66,67)),27)),(((((12,13),14),58),61),(22,((53,54),56))))),((((20,38),57),37),(55,(59,60)))),(17,(40,41))),11),((((((((7,8),39),(9,(64,65))),23),((31,33),(32,34))),(18,19)),(35,36)),(16,69))),21)),3),70),30);
 111: 2 -3909.57959 -4286.723936 (0,((((1,2),(((((((4,44),((48,52),51)),(((42,43),(62,63)),(49,50))),47),21),(((((((((7,8),39),(64,65)),9),23),((31,33),(32,34))),(18,19)),(16,69)),(35,36))),(((((((((5,6),10),27),26),(((15,24),25),(45,46))),(66,67)),((11,(17,(40,41))),((28,29),68))),((((((12,13),14),58),61),22),((53,56),54))),((((20,38),57),(55,(59,60))),37)))),3),70),30);
 112: 1 -4335.836426 -4284.91366 (0,((((1,2),(((((((((((4,44),((48,52),51)),47),((((42,43),(62,63)),49),50)),((((((5,6),10),(((15,25),24),(45,46))),(26,(27,(66,67)))),((((12,13),((22,((53,56),54)),61)),14),58)),((28,29),68))),((((20,38),57),37),(55,(59,60)))),(11,(17,(40,41)))),(16,69)),((((((7,8),39),(9,(64,65))),23),((31,33),(32,34))),(18,19))),(35,36)),21)),3),70),30);
 113: 1 -4177.236816 -4285.031257 (0,((((1,2),((((((4,44),((48,52),51)),(((42,43),(49,50)),(62,63))),47),(((((((((7,8),(9,(64,65))),39),23),((31,33),(32,34))),(18,19)),(35,36)),(16,69)),21)),(((((((((5,6),((15,(24,25)),(45,46))),10),27),26),(66,67)),((((20,38),57),(55,(59,60))),37)),((((((12,13),58),14),61),22),((53,54),56))),((11,(17,(40,41))),((28,29),68))))),3),70),30);
 114: 1 -3911.637451 -4282.37024 (0,((((1,2),((((((((4,44),((48,52),51)),(((42,43),((49,50),(62,63))),47)),((28,29),68)),(((((((5,6),10),(66,67)),(26,27)),((15,(24,25)),(45,46))),((((12,13),14),((22,((53,56),54)),61)),58)),(11,(17,(40,41))))),(((20,38),(37,57)),(55,(59,60)))),((((((((7,8),39),(9,(64,65))),23),((31,33),(32,34))),(18,19)),(16,69)),(35,36))),21)),3),70),30);
 115: 1 -4054.842285 -4283.916474 (0,((((1,2),((((((4,44),((48,52),51)),(((42,43),(62,63)),(49,50))),47),(((((((((7,8),(9,(64,65))),39),23),((31,33),(32,34))),(18,19)),(35,36)),(16,69)),21)),(((((((((5,6),10),((15,(24,25)),(45,46))),27),26),(66,67)),((((20,38),57),(55,(59,60))),37)),((((((12,13),58),14),61),22),((53,54),56))),((11,(17,(40,41))),((28,29),68))))),3),70),30);
 116: 1 -4281.348633 -4291.680541 (0,((((1,2),(((((((4,44),((48,52),51)),47),(((42,43),(49,50)),(62,63))),21),((((((((5,6),10),(((15,24),25),(45,46))),((26,27),(66,67))),((((((12,13),58),14),61),22),((53,56),54))),11),((17,(40,41)),((((20,38),57),37),(55,(59,60))))),((28,29),68))),((((((((7,8),39),(9,(64,65))),23),((31,33),(32,34))),(16,69)),(18,19)),(35,36)))),3),70),30);
 117: 1 -4254.166992 -4281.628101 (0,((((1,2),((((((4,44),((48,52),51)),(((42,43),(49,50)),(62,63))),47),(((((((((7,8),39),(9,(64,65))),23),((31,33),(32,34))),(18,19)),21),(16,69)),(35,36))),((((((((5,6),10),(26,27)),(66,67)),((15,(24,25)),(45,46))),((((((12,13),14),58),61),22),(53,(54,56)))),((((20,38),57),(55,(59,60))),37)),((11,(17,(40,41))),((28,29),68))))),3),70),30);
 118: 2 -4093.781006 -4281.165287 (0,((((1,2),(((((((4,44),((48,52),51)),((((42,43),(49,50)),(62,63)),47)),((((((12,13),14),58),61),22),((53,54),56))),(((20,38),(37,57)),(55,(59,60)))),((((((5,6),10),(((15,24),25),(45,46))),26),(27,(66,67))),(((((((((7,8),39),(9,(64,65))),23),((31,33),(32,34))),(18,19)),(16,69)),(35,36)),((11,(17,(40,41))),((28,29),68))))),21)),3),70),30);
 119: 1 -4023.860352 -4284.306659 (0,((((1,2),((((((4,44),((48,52),51)),((42,43),((49,50),(62,63)))),47),(((((((((7,8),(9,(64,65))),39),23),((31,33),(32,34))),(18,19)),(35,36)),(16,69)),21)),(((((((((5,6),10),((15,(24,25)),(45,46))),27),26),(66,67)),((((20,38),57),(55,(59,60))),37)),((((((12,13),58),14),61),22),((53,54),56))),((11,(17,(40,41))),((28,29),68))))),3),70),30);
 120: 1 -3547.51123 -4291.325488 (0,((((1,2),(((((((4,44),((48,52),51)),((((42,43),(62,63)),50),49)),47),21),((((((((7,8),(9,(64,65))),39),23),((31,33),(32,34))),(18,19)),(35,36)),(16,69))),(((((((5,6),10),(26,(27,(66,67)))),(45,46)),(15,(24,25))),(((11,(17,(40,41))),((((((12,13),14),58),61),((53,56),54)),22)),((28,29),68))),((((20,38),(55,(59,60))),57),37)))),3),70),30);
 121: 1 -4536.895996 -4281.475577 (0,((((1,2),(((((((4,44),((48,52),51)),47),(((42,43),(62,63)),(49,50))),21),((((((((7,8),(9,(64,65))),39),23),((31,33),(32,34))),(18,19)),(16,69)),(35,36))),(((((((5,6),10),((15,(24,25)),(45,46))),((26,(66,67)),27)),((((((12,13),14),58),61),22),((53,56),54))),(((20,38),(37,57)),(55,(59,60)))),((11,(17,(40,41))),((28,29),68))))),3),70),30);
 122: 1 -4612.968262 -4288.257874 (0,(((((1,2),21),((((((((4,44),((48,52),51)),((((42,43),(62,63)),(49,50)),47)),(((((5,6),10),(((15,24),25),(45,46))),((26,(66,67)),27)),((((12,13),14),58),((22,((53,54),56)),61)))),((28,29),68)),((17,(40,41)),((((20,38),57),37),(55,(59,60))))),11),((((((((7,8),39),(9,(64,65))),23),((31,33),(32,34))),(18,19)),(35,36)),(16,69)))),3),70),30);
 123: 1 -4136.35791 -4298.534103 (0,((((1,2),((((((((((4,44),((48,52),51)),((((42,43),(49,50)),(62,63)),47)),((((((12,13),14),58),61),22),(53,(54,56)))),((((20,38),57),(55,(59,60))),37)),((((5,6),(((10,26),(66,67)),27)),(45,46)),(15,(24,25)))),(28,(29,68))),(11,(17,(40,41)))),((((((((7,8),39),(9,(64,65))),23),((31,33),(32,34))),(18,19)),(35,36)),(16,69))),21)),70),3),30);
 124: 2 -4305.864258 -4282.069563 (0,((((1,2),(((((((4,44),((48,52),51)),(((42,43),(49,50)),(62,63))),47),(((((((((5,6),10),((26,27),(66,67))),(15,(24,25))),(45,46)),((((((12,13),14),58),61),22),((53,56),54))),((((20,38),57),37),(55,(59,60)))),((28,29),68)),(11,(17,(40,41))))),((((((((7,8),39),(9,(64,65))),23),((31,33),(32,34))),(18,19)),(16,69)),(35,36))),21)),3),70),30);
 125: 1 -4187.087891 -4280.549665 (0,((((1,2),(((((((4,44),((48,52),51)),(((42,43),(49,50)),(62,63))),47),21),((((((((7,8),39),(9,(64,65))),23),((31,33),(32,34))),(18,19)),(16,69)),(35,36))),(((((((((5,6),10),((15,(24,25)),(45,46))),27),26),(66,67)),((((((12,13),58),14),61),22),((53,56),54))),(((20,38),((55,(59,60)),57)),37)),((11,(17,(40,41))),((28,29),68))))),3),70),30);
 126: 1 -4062.859863 -4292.247628 (0,(((((1,2),((((((4,44),((48,52),51)),(((42,43),(49,50)),(62,63))),47),21),(((((((((7,8),39),(64,65)),9),23),((31,33),(32,34))),(18,19)),(16,69)),(35,36)))),(((((((((5,6),10),27),26),(((15,24),25),(45,46))),(66,67)),((11,(17,(40,41))),((28,29),68))),((((((12,13),14),58),61),22),((53,56),54))),((((20,38),57),(55,(59,60))),37))),3),70),30);
 127: 3 -4146.305664 -4280.004206 (0,((((1,2),(((((((4,44),((48,52),51)),47),(((42,43),(49,50)),(62,63))),((((((((5,6),10),(((15,24),25),(45,46))),((26,(66,67)),27)),((((((12,13),58),14),61),22),((53,54),56))),((((20,38),57),37),(55,(59,60)))),((28,29),68)),(11,(17,(40,41))))),((((((((7,8),(9,(64,65))),39),23),((31,33),(32,34))),(18,19)),(35,36)),(16,69))),21)),3),70),30);
 128: 2 -4667.208008 -4285.858675 (0,((((1,2),(((((((4,44),((48,52),51)),((42,43),((49,50),(62,63)))),47),(16,69)),((((((((((5,6),10),26),27),(66,67)),((15,(24,25)),(45,46))),((((((12,13),14),58),61),22),((53,54),56))),(((20,38),(37,57)),(55,(59,60)))),((28,29),68)),(11,(17,(40,41))))),((((((((7,8),39),(9,(64,65))),23),((31,33),(32,34))),(18,19)),21),(35,36)))),3),70),30);
 129: 1 -4386.816895 -4284.883554 (0,((((1,2),((((((((((4,44),51),48),52),((((42,43),(49,50)),(62,63)),47)),((28,29),68)),(((((5,6),10),(((15,24),25),(45,46))),((26,(66,67)),27)),((((12,13),14),((22,(53,(54,56))),61)),58))),((((20,38),57),37),(55,(59,60)))),(((((((((7,8),39),(9,(64,65))),23),((31,33),(32,34))),(18,19)),(35,36)),(11,(17,(40,41)))),(16,69))),21)),3),70),30);
 130: 1 -3839.721436 -4280.131301 (0,((((1,2),((((((((((4,44),((48,52),51)),(((42,43),(49,50)),(62,63))),47),((((12,13),14),((22,((53,56),54)),61)),58)),((((((5,6),10),((26,27),(66,67))),(15,(24,25))),(45,46)),((((20,38),57),37),(55,(59,60))))),((28,29),68)),(11,(17,(40,41)))),((((((((7,8),39),(9,(64,65))),23),((31,33),(32,34))),(18,19)),(16,69)),(35,36))),21)),3),70),30);
 131: 1 -4350.911621 -4280.004206 (0,((((1,2),(((((((4,44),((48,52),51)),47),(((42,43),(49,50)),(62,63))),((((((((5,6),10),(((15,24),25),(45,46))),((26,(66,67)),27)),((((((12,13),58),14),61),22),((53,54),56))),((((20,38),57),37),(55,(59,60)))),((28,29),68)),(11,(17,(40,41))))),((((((((7,8),(9,(64,65))),39),23),((31,33),(32,34))),(18,19)),(35,36)),(16,69))),21)),3),70),30);
 132: 1 -4266.232422 -4282.785511 (0,((((1,2),((((((((4,44),((48,52),51)),((((42,43),(49,50)),(62,63)),47)),((((12,13),14),((22,((53,56),54)),61)),58)),(((((((5,6),((15,(24,25)),(45,46))),10),27),26),(66,67)),((((20,38),57),(55,(59,60))),37))),((28,29),68)),(11,(17,(40,41)))),((((((((7,8),39),(9,(64,65))),23),((31,33),(32,34))),(18,19)),(35,36)),((16,69),21)))),3),70),30);
 133: 2 -4277.649902 -4282.936399 (0,((((1,2),(((((((4,44),((48,52),51)),47),(((42,43),(62,63)),(49,50))),21),((((((((7,8),39),(9,(64,65))),23),((31,33),(32,34))),(18,19)),(16,69)),(35,36))),(((((((5,6),10),((15,(24,25)),(45,46))),((26,(66,67)),27)),((((((12,13),14),58),61),22),((53,56),54))),((20,38),((37,57),(55,(59,60))))),((11,(17,(40,41))),((28,29),68))))),3),70),30);
 134: 1 -4664.169922 -4288.036742 (0,((((1,2),((((((((4,44),((48,52),51)),47),((42,43),((49,50),(62,63)))),21),(((((((7,8),39),(9,(23,(64,65)))),((31,33),(32,34))),(18,19)),(16,69)),(35,36))),((11,(17,(40,41))),((28,29),68))),(((((((5,6),10),(((15,24),25),(45,46))),(26,27)),(66,67)),((((((12,13),14),58),61),22),((53,54),56))),((((20,38),57),37),(55,(59,60)))))),3),70),30);
 135: 1 -4217.947266 -4287.723857 (0,((((1,2),(((((((((4,44),((48,52),51)),47),(((42,43),(49,50)),(62,63))),21),(((((((7,8),39),(9,(23,(64,65)))),((31,33),(32,34))),(18,19)),(16,69)),(35,36))),((11,(17,(40,41))),((28,29),68))),((((20,38),57),37),(55,(59,60)))),((((((5,6),10),(((15,24),25),(45,46))),(26,27)),(66,67)),((((((12,13),14),58),61),22),((53,54),56))))),3),70),30);
 136: 2 -4440.640625 -4283.926975 (0,((((1,2),((((((4,44),((48,52),51)),((((42,43),(49,50)),(62,63)),47)),((((((12,13),14),58),61),22),((53,54),56))),(((((5,6),10),((15,(24,25)),(45,46))),((26,27),(66,67))),((((20,38),57),37),(55,(59,60))))),(((((((((((7,8),39),(9,(64,65))),23),((31,33),(32,34))),21),(18,19)),(35,36)),(16,69)),(11,(17,(40,41)))),((28,29),68)))),3),70),30);
 137: 2 -4470.3125 -4286.01128 (0,(((((((1,2),21),((((4,44),((48,52),51)),47),(((42,43),(62,63)),(49,50)))),(((((((5,6),10),(((15,24),25),(45,46))),27),(26,(66,67))),((11,(17,(40,41))),((((((12,13),14),58),61),22),((53,54),56)))),((((20,38),(37,57)),(55,(59,60))),((28,29),68)))),((((((((7,8),39),(9,(64,65))),23),((31,33),(32,34))),(18,19)),(16,69)),(35,36))),3),70),30);
 138: 1 -3751.912354 -4289.856749 (0,((((1,2),(((((((4,44),((48,52),51)),((((42,43),(49,50)),(62,63)),47)),(((((5,6),10),(26,(27,(66,67)))),(15,(24,25))),(45,46))),(((17,(40,41)),(((20,38),(37,57)),(55,(59,60)))),((28,29),68))),(((((((((7,8),39),(9,(64,65))),23),((31,33),(32,34))),(18,19)),(35,36)),((16,69),21)),11)),((((((12,13),58),14),61),((53,54),56)),22))),70),3),30);
 139: 2 -4361.54834 -4287.092165 (0,((((1,2),((((((4,44),((48,52),51)),((((42,43),(49,50)),47),(62,63))),21),((((((((7,8),39),(9,(64,65))),23),((31,33),(32,34))),(18,19)),(16,69)),(35,36))),((((((((5,6),10),((15,(24,25)),(45,46))),((26,(66,67)),27)),((((((12,13),14),58),61),22),((53,56),54))),(((20,38),(37,57)),(55,(59,60)))),((28,29),68)),(11,(17,(40,41)))))),3),70),30);
 140: 2 -4312.245605 -4292.047578 (0,(((((1,2),21),((((((((4,44),((48,52),51)),(((((42,43),(49,50)),63),62),47)),(((((5,6),10),(((15,24),25),(45,46))),((26,(66,67)),27)),((((12,13),14),58),((22,((53,54),56)),61)))),((28,29),68)),((17,(40,41)),((((20,38),57),37),(55,(59,60))))),11),((((((((7,8),39),(9,(64,65))),23),((31,33),(32,34))),(18,19)),(35,36)),(16,69)))),3),70),30);
 141: 1 -4465.80957 -4287.005811 (0,(((((1,2),((((((5,6),10),((15,(24,25)),(45,46))),((26,27),(66,67))),((((((12,13),14),58),61),22),((53,54),56))),((((20,38),57),37),(55,(59,60))))),(((((((4,44),((48,52),51)),(((42,43),(49,50)),(62,63))),47),21),((((((((7,8),39),(9,(64,65))),23),((31,33),(32,34))),(18,19)),(35,36)),(16,69))),((11,(17,(40,41))),((28,29),68)))),3),70),30);
 142: 2 -4270.295898 -4289.091883 (0,((((1,2),(((((((4,44),((48,52),51)),((((42,43),(49,50)),(62,63)),47)),(((((((12,13),14),58),61),((53,54),56)),22),21)),((11,(17,(40,41))),((28,29),68))),((((((((7,8),(9,(64,65))),39),23),((31,33),(32,34))),(18,19)),(35,36)),(16,69))),((((((5,6),10),((26,(66,67)),27)),(45,46)),((15,24),25)),((((20,38),57),(55,(59,60))),37)))),3),70),30);
 143: 3 -4395.88623 -4283.178245 (0,((((1,2),(((((((((4,44),((48,52),51)),((((42,43),(49,50)),(62,63)),47)),((28,29),68)),(((((((5,6),10),(((15,24),25),(45,46))),26),27),(66,67)),((((20,38),57),37),(55,(59,60))))),(((12,13),((14,(22,((53,54),56))),61)),58)),(11,(17,(40,41)))),((((((((7,8),39),(9,(64,65))),23),((31,33),(32,34))),(18,19)),(16,69)),(35,36))),21)),3),70),30);
 144: 2 -4054.597168 -4280.548632 (0,((((1,2),((((((((4,44),((48,52),51)),(((42,43),(49,50)),(62,63))),47),21),((((((((7,8),39),(9,(64,65))),23),((31,33),(32,34))),(18,19)),(35,36)),(16,69))),(((((20,38),57),37),(55,(59,60))),((28,29),68))),((((((5,6),10),((26,27),(66,67))),(((15,24),25),(45,46))),((((((12,13),14),58),61),22),(53,(54,56)))),(11,(17,(40,41)))))),3),70),30);
 145: 1 -4027.214844 -4280.131301 (0,((((1,2),((((((((((4,44),((48,52),51)),(((42,43),(49,50)),(62,63))),47),((((12,13),14),((22,((53,56),54)),61)),58)),((((((5,6),10),((26,27),(66,67))),(15,(24,25))),(45,46)),((((20,38),57),37),(55,(59,60))))),((28,29),68)),(11,(17,(40,41)))),((((((((7,8),39),(9,(64,65))),23),((31,33),(32,34))),(18,19)),(16,69)),(35,36))),21)),3),70),30);
 146: 3 -4480.932129 -4279.952346 (0,((((1,2),(((((((4,44),((48,52),51)),(((42,43),(49,50)),(62,63))),47),((((((((5,6),10),(((15,24),25),(45,46))),((26,27),(66,67))),((((((12,13),58),14),61),22),((53,54),56))),((((20,38),57),(55,(59,60))),37)),((28,29),68)),(11,(17,(40,41))))),((((((((7,8),39),(9,(64,65))),23),((31,33),(32,34))),(18,19)),(16,69)),(35,36))),21)),3),70),30);
 147: 1 -4430.524414 -4285.81127 (0,((((1,2),((((((((((4,44),((48,52),51)),((((42,43),(62,63)),(49,50)),47)),((28,29),68)),(((((5,6),10),(((15,24),25),(45,46))),((26,(66,67)),27)),(((((12,13),14),58),61),(22,((53,54),56))))),((((20,38),57),37),(55,(59,60)))),(17,(40,41))),11),((((((((7,8),39),(9,(64,65))),23),((31,33),(32,34))),(18,19)),(35,36)),(16,69))),21)),3),70),30);
 148: 2 -4298.356445 -4281.791557 (0,((((1,2),(((((((((((4,44),51),48),52),((((42,43),(49,50)),(62,63)),47)),((28,29),68)),((((((5,6),(((15,24),25),(45,46))),10),(26,27)),(66,67)),((((12,13),14),((22,(53,(54,56))),61)),58))),((((20,38),57),37),(55,(59,60)))),(11,(17,(40,41)))),((((((((7,8),39),(9,(64,65))),23),((31,33),(32,34))),(18,19)),(16,69)),(35,36))),21)),3),70),30);
 149: 1 -4052.972168 -4288.846319 (0,((((1,2),(((((((((4,44),((48,52),51)),((((42,43),(49,50)),(62,63)),47)),(((12,13),(14,((22,((53,54),56)),61))),58)),((((((5,6),10),(26,(27,(66,67)))),(45,46)),((15,24),25)),((((20,38),57),(55,(59,60))),37))),((28,29),68)),(11,(17,(40,41)))),((((((((7,8),39),(9,(64,65))),23),(18,19)),((31,33),(32,34))),(35,36)),(16,69))),21)),3),70),30);
 150: 1 -4110.589844 -4283.960445 (0,((((1,2),((((((((4,44),((48,52),51)),(((42,43),(49,50)),(62,63))),47),21),((((((((7,8),39),(9,(64,65))),23),((31,33),(32,34))),(18,19)),(16,69)),(35,36))),(((17,(40,41)),((((20,38),57),37),(55,(59,60)))),((28,29),68))),((((((5,6),10),(((15,24),25),(45,46))),((26,27),(66,67))),((((((12,13),58),14),61),22),((53,56),54))),11))),3),70),30);
 151: 1 -4531.413574 -4296.847746 (0,((((1,2),((((((((((4,44),((48,52),51)),47),(((((42,43),62),63),49),50)),((((((5,6),10),(((15,25),24),(45,46))),(26,(27,(66,67)))),((((12,13),((22,((53,56),54)),61)),14),58)),((28,29),68))),((((20,38),57),37),(55,(59,60)))),(11,(17,(40,41)))),(((((((7,8),39),(9,(64,65))),23),((31,33),(32,34))),(18,19)),(16,69))),(35,36)),21)),3),70),30);
 152: 2 -4398.03125 -4284.882205 (0,((((1,2),(((((((4,44),((48,52),51)),47),(((42,43),(49,50)),(62,63))),(16,69)),((((((((7,8),39),(9,(64,65))),23),((31,33),(32,34))),(18,19)),21),(35,36))),(((((((((5,6),10),(26,27)),(((15,24),25),(45,46))),(66,67)),((((((12,13),58),14),61),22),(53,(54,56)))),((((20,38),57),(55,(59,60))),37)),((28,29),68)),(11,(17,(40,41)))))),3),70),30);
 153: 1 -3685.217773 -4284.383863 (0,((((1,2),((((((((4,44),((48,52),51)),((((42,43),(49,50)),(62,63)),47)),((28,29),68)),((((((((5,6),10),(66,67)),(26,27)),((15,(24,25)),(45,46))),((((12,13),14),((22,((53,56),54)),61)),58)),11),(17,(40,41)))),(((20,38),(37,57)),(55,(59,60)))),((((((((7,8),39),(9,(64,65))),23),((31,33),(32,34))),(18,19)),(16,69)),(35,36))),21)),3),70),30);
 154: 2 -4640.397461 -4283.760846 (0,((((1,2),((((((((((4,44),51),(48,52)),((((42,43),(49,50)),(62,63)),47)),((((((12,13),14),58),61),22),((53,56),54))),(((((5,6),10),(26,(27,(66,67)))),(((15,24),25),(45,46))),(((20,38),(37,57)),(55,(59,60))))),((28,29),68)),(17,(40,41))),11),(((((((7,8),39),(9,(64,65))),23),((31,33),(32,34))),(18,19)),(((16,69),21),(35,36))))),3),70),30);
 155: 1 -4019.972168 -4289.903015 (0,(((((1,2),21),((((((((((((4,44),51),48),52),47),(((42,43),(62,63)),(49,50))),((28,29),68)),(((12,13),(14,((22,((53,54),56)),61))),58)),(((((5,6),10),((15,(24,25)),(45,46))),(26,(66,67))),27)),(((20,38),(37,57)),(55,(59,60)))),(((((((7,8),39),((9,(64,65)),23)),((31,33),(32,34))),(18,19)),(16,69)),(35,36))),(11,(17,(40,41))))),70),3),30);
 156: 2 -4287.701172 -4282.211227 (0,((((1,2),((((((((((4,44),((48,52),51)),((((42,43),(49,50)),(62,63)),47)),((((12,13),14),((22,((53,54),56)),61)),58)),(((((5,6),10),((26,27),(66,67))),(15,(24,25))),(45,46))),((28,29),68)),((((20,38),57),(55,(59,60))),37)),(11,(17,(40,41)))),((((((((7,8),39),(9,(64,65))),23),((31,33),(32,34))),(18,19)),(16,69)),(35,36))),21)),3),70),30);
 157: 1 -4515.506348 -4281.88674 (0,(((((1,2),21),((((((((4,44),((48,52),51)),((((42,43),(62,63)),(49,50)),47)),((28,29),68)),((((((5,6),10),((15,(24,25)),(45,46))),26),(27,(66,67))),((((12,13),14),((22,((53,54),56)),61)),58))),(((20,38),(37,57)),(55,(59,60)))),(11,(17,(40,41)))),((((((((7,8),39),(9,(64,65))),23),((31,33),(32,34))),(18,19)),(16,69)),(35,36)))),3),70),30);
 158: 1 -4007.51123 -4282.279198 (0,((((1,2),(((((((((4,44),((48,52),51)),((42,43),((49,50),(62,63)))),47),((28,29),68)),((((((5,6),10),(66,67)),(((15,24),25),(45,46))),(26,27)),((11,(17,(40,41))),(((12,13),(14,((22,((53,54),56)),61))),58)))),((((20,38),57),37),(55,(59,60)))),((((((((7,8),39),(9,(64,65))),23),((31,33),(32,34))),(18,19)),(35,36)),(16,69))),21)),3),70),30);
 159: 1 -4362.953613 -4282.985384 (0,((((1,2),(((((((4,44),(48,52)),51),(((42,43),(49,50)),(62,63))),47),(((((((((7,8),(9,(64,65))),39),23),((31,33),(32,34))),(18,19)),(35,36)),(16,69)),21)),(((((((((5,6),10),((15,(24,25)),(45,46))),27),26),(66,67)),((((20,38),57),(55,(59,60))),37)),((((((12,13),58),14),61),22),((53,54),56))),((11,(17,(40,41))),((28,29),68))))),3),70),30);
 160: 1 -4218.67627 -4281.88674 (0,(((((1,2),21),((((((((4,44),((48,52),51)),((((42,43),(62,63)),(49,50)),47)),((28,29),68)),((((((5,6),10),((15,(24,25)),(45,46))),26),(27,(66,67))),((((12,13),14),((22,((53,54),56)),61)),58))),(((20,38),(37,57)),(55,(59,60)))),(11,(17,(40,41)))),((((((((7,8),39),(9,(64,65))),23),((31,33),(32,34))),(18,19)),(16,69)),(35,36)))),3),70),30);
 161: 1 -3954.214844 -4289.413706 (0,((((1,2),((((((((4,44),((48,52),51)),(((42,43),(62,63)),(49,50))),47),((((((((5,6),10),((15,(24,25)),(45,46))),((26,(66,67)),27)),((((((12,13),58),14),61),22),((53,54),56))),((((20,38),57),37),(55,(59,60)))),((28,29),68)),(11,(17,(40,41))))),((((((7,8),39),(9,(64,65))),(23,((31,33),(32,34)))),(18,19)),(16,69))),21),(35,36))),3),70),30);
 162: 1 -4200.352539 -4279.931883 (0,(((((1,2),21),((((((((4,44),((48,52),51)),((((42,43),(49,50)),(62,63)),47)),((28,29),68)),(((((5,6),10),(((15,24),25),(45,46))),(26,(27,(66,67)))),(((12,13),(14,((22,((53,54),56)),61))),58))),((((20,38),57),37),(55,(59,60)))),(11,(17,(40,41)))),((((((((7,8),39),(9,(64,65))),23),((31,33),(32,34))),(18,19)),(35,36)),(16,69)))),3),70),30);
 163: 4 -4340.174316 -4307.726177 (0,((((1,2),(((((((((4,44),(((42,43),(49,50)),(62,63))),51),48),52),47),21),((((((((7,8),39),(9,(64,65))),23),((31,33),(32,34))),(18,19)),(35,36)),(16,69))),((((((5,6),10),((15,(24,25)),(45,46))),((26,(66,67)),27)),(((((((((12,13),14),58),61),((53,54),56)),22),37),((20,38),57)),(55,(59,60)))),((11,(17,(40,41))),((28,29),68))))),3),70),30);
 164: 2 -4351.868164 -4289.545029 (0,((((1,2),((((((((4,44),((48,52),51)),47),(((42,43),(49,50)),(62,63))),21),(((((((7,8),39),(9,(23,(64,65)))),((31,33),(32,34))),(18,19)),(16,69)),(35,36))),((11,(17,(40,41))),((28,29),68))),((((((5,6),(10,(((15,24),25),(45,46)))),(26,27)),(66,67)),((((((12,13),14),58),61),22),((53,54),56))),((((20,38),57),37),(55,(59,60)))))),3),70),30);
 165: 3 -4033.946289 -4283.377275 (0,((((1,2),((((((((4,44),((48,52),51)),(((42,43),(49,50)),(62,63))),47),21),(((((((7,8),39),(9,(64,65))),23),((31,33),(32,34))),(18,19)),(16,69))),(35,36)),((((((((5,6),10),(((15,24),25),(45,46))),27),(26,(66,67))),((((((12,13),14),58),61),22),((53,56),54))),((11,(17,(40,41))),((28,29),68))),((((20,38),57),37),(55,(59,60)))))),3),70),30);
 166: 1 -4085.338135 -4286.598103 (0,((((1,2),((((((4,44),((48,52),51)),((((42,43),(49,50)),(62,63)),47)),(((((((12,13),14),58),61),((53,54),56)),22),21)),(((((((((7,8),39),(9,(64,65))),23),((31,33),(32,34))),(18,19)),(35,36)),(16,69)),((11,(17,(40,41))),((28,29),68)))),((((((5,6),10),((26,(66,67)),27)),(45,46)),((15,24),25)),((((20,38),57),(55,(59,60))),37)))),3),70),30);
 167: 1 -4174.394531 -4283.221432 (0,((((1,2),(((((((((4,44),((48,52),51)),47),(((42,43),(49,50)),(62,63))),((28,29),68)),((((20,38),57),37),(55,(59,60)))),((((((5,6),10),(66,67)),(((15,24),25),(45,46))),(26,27)),((11,(17,(40,41))),(((12,13),(14,((22,((53,54),56)),61))),58)))),((((((((7,8),(9,(64,65))),39),23),((31,33),(32,34))),(18,19)),(35,36)),(16,69))),21)),3),70),30);
 168: 2 -4397.971191 -4280.824739 (0,((((1,2),(((((((4,44),((48,52),51)),(((42,43),(49,50)),(62,63))),47),21),(((((((((7,8),39),(64,65)),9),23),((31,33),(32,34))),(18,19)),(35,36)),(16,69))),((((((((5,6),10),((15,(24,25)),(45,46))),26),(27,(66,67))),((((((12,13),14),58),61),22),(53,(54,56)))),(((20,38),(37,57)),(55,(59,60)))),((11,(17,(40,41))),((28,29),68))))),3),70),30);
 169: 4 -4498.941406 -4282.782451 (0,((((1,2),(((((((4,44),((48,52),51)),(((42,43),(49,50)),(62,63))),47),(((((((((5,6),10),(((15,24),25),(45,46))),(26,27)),(66,67)),(((((12,13),14),(58,61)),22),(53,(54,56)))),((((20,38),57),37),(55,(59,60)))),((28,29),68)),(11,(17,(40,41))))),((((((((7,8),39),(9,(64,65))),23),((31,33),(32,34))),(18,19)),(16,69)),(35,36))),21)),3),70),30);
 170: 2 -3893.446045 -4282.455208 (0,((((1,2),((((((((4,44),((48,52),51)),((42,43),((49,50),(62,63)))),47),21),((((((((7,8),39),(9,(64,65))),23),((31,33),(32,34))),(18,19)),(35,36)),(16,69))),((11,(17,(40,41))),((28,29),68))),(((((((5,6),10),((15,(24,25)),(45,46))),27),26),(66,67)),(((((((12,13),14),58),61),22),((53,54),56)),((((20,38),57),37),(55,(59,60))))))),3),70),30);
 171: 1 -4230.192383 -4288.257874 (0,(((((1,2),21),((((((((4,44),((48,52),51)),((((42,43),(62,63)),(49,50)),47)),(((((5,6),10),(((15,24),25),(45,46))),((26,(66,67)),27)),((((12,13),14),58),((22,((53,54),56)),61)))),((28,29),68)),((17,(40,41)),((((20,38),57),37),(55,(59,60))))),11),((((((((7,8),39),(9,(64,65))),23),((31,33),(32,34))),(18,19)),(35,36)),(16,69)))),3),70),30);
 172: 1 -4151.51709 -4283.951533 (0,((((1,2),((((((4,44),((48,52),51)),((((42,43),(49,50)),(62,63)),47)),((((((12,13),14),58),61),22),((53,54),56))),(((((5,6),10),((15,(24,25)),(45,46))),((26,27),(66,67))),(((20,38),(37,57)),(55,(59,60))))),(((((((((((7,8),39),(9,(64,65))),23),((31,33),(32,34))),21),(18,19)),(35,36)),(16,69)),(11,(17,(40,41)))),((28,29),68)))),3),70),30);
 173: 1 -4539.577637 -4296.748406 (0,((((1,2),(((((((4,44),((48,52),51)),((((42,43),(49,50)),(62,63)),47)),(((((12,13),(14,58)),61),22),((53,56),54))),((((20,38),57),(55,(59,60))),37)),(((((5,6),10),(26,(27,(66,67)))),(45,46)),((15,25),24))),((((((((7,8),39),(9,(64,65))),(23,((31,33),(32,34)))),(18,19)),(((16,69),21),(35,36))),11),((17,(40,41)),((28,29),68))))),3),70),30);
 174: 1 -4094.948242 -4283.916474 (0,((((1,2),((((((4,44),((48,52),51)),(((42,43),(62,63)),(49,50))),47),(((((((((7,8),(9,(64,65))),39),23),((31,33),(32,34))),(18,19)),(35,36)),(16,69)),21)),(((((((((5,6),10),((15,(24,25)),(45,46))),27),26),(66,67)),((((20,38),57),(55,(59,60))),37)),((((((12,13),58),14),61),22),((53,54),56))),((11,(17,(40,41))),((28,29),68))))),3),70),30);
 175: 5 -4023.225098 -4280.762125 (0,((((1,2),(((((((4,44),((48,52),51)),47),(((42,43),(62,63)),(49,50))),21),((((((((7,8),39),(9,(64,65))),23),((31,33),(32,34))),(18,19)),(16,69)),(35,36))),(((((((5,6),10),((15,(24,25)),(45,46))),((26,(66,67)),27)),(((((12,13),14),58),(22,61)),((53,56),54))),(((20,38),(37,57)),(55,(59,60)))),((11,(17,(40,41))),((28,29),68))))),3),70),30);
 176: 1 -4213.784668 -4287.00132 (0,((((1,2),(((((((4,44),((48,52),51)),(((42,43),(49,50)),(62,63))),47),21),(((((((7,8),39),(9,(64,65))),(23,((31,33),(32,34)))),(18,19)),(35,36)),(16,69))),(((((((((5,6),10),(66,67)),27),26),(((15,24),25),(45,46))),((((((12,13),14),58),61),22),(53,(54,56)))),(11,(17,(40,41)))),(((((20,38),57),37),(55,(59,60))),((28,29),68))))),3),70),30);
 177: 1 -4011.687988 -4288.646299 (0,((((1,2),(((((((((4,44),((48,52),51)),((((42,43),(49,50)),(62,63)),47)),(((12,13),(14,((22,((53,54),56)),61))),58)),((((((5,6),10),(26,(27,(66,67)))),(45,46)),((15,24),25)),((((20,38),57),(55,(59,60))),37))),((28,29),68)),(11,(17,(40,41)))),(((((((7,8),39),((9,(64,65)),23)),((31,33),(32,34))),(18,19)),(35,36)),(16,69))),21)),3),70),30);
 178: 1 -4341.922363 -4292.380311 (0,(((((1,2),21),((((((((4,44),((48,52),51)),((((42,43),(49,50)),(62,63)),47)),(((((5,6),10),(((15,24),25),(45,46))),((26,(66,67)),27)),((((12,13),14),58),((22,((53,54),56)),61)))),((28,29),68)),((17,(40,41)),((((20,38),57),37),(55,(59,60))))),11),(((((((7,8),39),((9,(64,65)),23)),((31,33),(32,34))),(18,19)),(35,36)),(16,69)))),3),70),30);
 179: 1 -3881.442383 -4282.911371 (0,((((1,2),(((((((4,44),((48,52),51)),((((42,43),(49,50)),(62,63)),47)),((((((12,13),58),14),61),22),((53,56),54))),((((20,38),57),37),(55,(59,60)))),(((((5,6),10),((26,(66,67)),27)),(45,46)),((15,24),25))),((((((((((7,8),39),(9,(64,65))),23),((31,33),(32,34))),(18,19)),21),(16,69)),(35,36)),((11,(17,(40,41))),((28,29),68))))),3),70),30);
 180: 1 -4152.400391 -4284.383863 (0,((((1,2),((((((((4,44),((48,52),51)),((((42,43),(49,50)),(62,63)),47)),((28,29),68)),((((((((5,6),10),(66,67)),(26,27)),((15,(24,25)),(45,46))),((((12,13),14),((22,((53,56),54)),61)),58)),11),(17,(40,41)))),(((20,38),(37,57)),(55,(59,60)))),((((((((7,8),39),(9,(64,65))),23),((31,33),(32,34))),(18,19)),(16,69)),(35,36))),21)),3),70),30);
 181: 2 -4301.71582 -4279.92092 (0,((((1,2),(((((((((4,44),((48,52),51)),((((42,43),(62,63)),(49,50)),47)),((28,29),68)),(((((5,6),10),(((15,24),25),(45,46))),(26,(27,(66,67)))),(((12,13),(14,((22,((53,56),54)),61))),58))),((((20,38),57),37),(55,(59,60)))),((((((((7,8),39),(9,(64,65))),23),((31,33),(32,34))),(18,19)),(35,36)),(16,69))),(11,(17,(40,41)))),21)),3),70),30);
 182: 4 -3747.78418 -4285.12335 (0,((((1,2),(((((((4,44),((48,52),51)),47),(((42,43),(49,50)),(62,63))),21),((((((((7,8),39),(9,(64,65))),23),((31,33),(32,34))),(18,19)),(35,36)),(16,69))),(((((((5,6),10),((15,(24,25)),(45,46))),(26,(27,(66,67)))),((((20,38),57),37),((55,59),60))),((((((12,13),14),58),61),22),((53,56),54))),((11,(17,(40,41))),((28,29),68))))),3),70),30);
 183: 1 -4135.193359 -4287.249931 (0,((((1,2),((((((((4,44),((48,52),51)),((42,43),((49,50),(62,63)))),47),((((((12,13),14),58),61),22),((53,54),56))),((((((5,6),10),((26,27),(66,67))),(15,(24,25))),(45,46)),((((20,38),57),37),(55,(59,60))))),((17,(40,41)),((28,29),68))),(((((((((7,8),39),(9,(64,65))),23),((31,33),(32,34))),(18,19)),((16,69),21)),(35,36)),11))),3),70),30);
 184: 2 -3951.567627 -4281.469741 (0,((((1,2),(((((((4,44),((48,52),51)),(((42,43),(49,50)),(62,63))),47),21),((((((((7,8),(9,(64,65))),39),23),((31,33),(32,34))),(18,19)),(35,36)),(16,69))),(((((((5,6),10),(((15,24),25),(45,46))),((26,27),(66,67))),((((((12,13),14),58),61),22),((53,54),56))),((((20,38),57),(55,(59,60))),37)),((11,(17,(40,41))),((28,29),68))))),3),70),30);
 185: 1 -4470.326172 -4286.493204 (0,((((1,2),((((((((4,44),((48,52),51)),47),(((42,43),(49,50)),(62,63))),21),(((((((7,8),39),(9,(23,(64,65)))),((31,33),(32,34))),(18,19)),(16,69)),(35,36))),((11,(17,(40,41))),((28,29),68))),(((((((5,6),10),(((15,24),25),(45,46))),(26,27)),(66,67)),((((((12,13),14),58),61),22),((53,54),56))),((((20,38),57),37),(55,(59,60)))))),70),3),30);
 186: 2 -4193.678223 -4282.51943 (0,((((1,2),((((((4,44),((48,52),51)),((42,43),((49,50),(62,63)))),47),(((((((((7,8),39),(9,(64,65))),23),((31,33),(32,34))),(18,19)),21),(35,36)),(16,69))),(((((((((5,6),10),26),27),(66,67)),((15,(24,25)),(45,46))),((((((12,13),14),58),61),22),((53,54),56))),(((20,38),(37,57)),(55,(59,60)))),((11,(17,(40,41))),((28,29),68))))),3),70),30);
 187: 2 -3743.612305 -4280.042713 (0,((((1,2),(((((((((4,44),((48,52),51)),(((42,43),((49,50),(62,63))),47)),((28,29),68)),(((((5,6),10),(((15,24),25),(45,46))),(26,(27,(66,67)))),(((12,13),(14,((22,((53,56),54)),61))),58))),((((20,38),57),37),(55,(59,60)))),((((((((7,8),39),(9,(64,65))),23),((31,33),(32,34))),(18,19)),(35,36)),(16,69))),(11,(17,(40,41)))),21)),3),70),30);
 188: 1 -4360.897461 -4288.688994 (0,((((1,2),((((((((4,44),((48,52),51)),((((42,43),(49,50)),(62,63)),47)),((28,29),68)),(((((((5,6),10),(66,67)),(26,27)),((15,(24,25)),(45,46))),((((12,13),14),((22,((53,56),54)),61)),58)),(11,(17,(40,41))))),(((20,38),(37,57)),(55,(59,60)))),(((((((7,8),39),(9,(64,65))),23),((31,33),(32,34))),((16,69),(18,19))),(35,36))),21)),3),70),30);
 189: 2 -4323.14209 -4288.036742 (0,((((1,2),((((((((4,44),((48,52),51)),47),((42,43),((49,50),(62,63)))),21),(((((((7,8),39),(9,(23,(64,65)))),((31,33),(32,34))),(18,19)),(16,69)),(35,36))),((11,(17,(40,41))),((28,29),68))),(((((((5,6),10),(((15,24),25),(45,46))),(26,27)),(66,67)),((((((12,13),14),58),61),22),((53,54),56))),((((20,38),57),37),(55,(59,60)))))),3),70),30);
 190: 1 -3863.647461 -4295.955688 (0,((((1,2),70),((((((((((4,44),((48,52),51)),((((42,43),(49,50)),(62,63)),47)),((((((12,13),14),58),61),22),(53,(54,56)))),((((20,38),57),(55,(59,60))),37)),((((5,6),(((10,26),(66,67)),27)),(45,46)),(15,(24,25)))),((28,29),68)),(11,(17,(40,41)))),((((((((7,8),39),(9,(64,65))),23),((31,33),(32,34))),(18,19)),(35,36)),(16,69))),21)),3),30);
 191: 1 -4243.640625 -4283.329572 (0,((((1,2),((((((((4,44),((48,52),51)),((((42,43),(49,50)),(62,63)),47)),((28,29),68)),((((((((5,6),10),(66,67)),(26,27)),((15,(24,25)),(45,46))),((((12,13),14),((22,((53,56),54)),61)),58)),(17,(40,41))),11)),(((20,38),(37,57)),(55,(59,60)))),((((((((7,8),39),(9,(64,65))),23),((31,33),(32,34))),(18,19)),(16,69)),(35,36))),21)),3),70),30);
 192: 1 -4253.905273 -4283.31673 (0,((((1,2),(((((((((4,44),((48,52),51)),((((42,43),(62,63)),(49,50)),47)),((28,29),68)),((((((5,6),10),((15,(24,25)),(45,46))),26),(27,(66,67))),((((12,13),14),((22,((53,54),56)),61)),58))),(11,(17,(40,41)))),(((20,38),(37,57)),(55,(59,60)))),((((((((7,8),39),(9,(64,65))),23),((31,33),(32,34))),(18,19)),(16,69)),(35,36))),21)),3),70),30);
 193: 2 -4340.920898 -4288.843041 (0,(((((1,2),(((((((((4,44),((48,52),51)),((((42,43),(49,50)),(62,63)),47)),((((((12,13),58),14),61),22),(53,(54,56)))),(((20,38),((55,(59,60)),57)),37)),(((((5,6),10),((26,(66,67)),27)),(45,46)),((15,25),24))),((28,29),68)),(11,(17,(40,41)))),((((((((7,8),39),(9,(64,65))),23),((31,33),(32,34))),(18,19)),(35,36)),(16,69)))),21),70),3),30);
 194: 2 -4736.237305 -4279.290622 (0,((((1,2),(((((((((4,44),((48,52),51)),((((42,43),(49,50)),(62,63)),47)),((28,29),68)),((((((5,6),10),((15,(24,25)),(45,46))),26),(27,(66,67))),((((20,38),57),37),(55,(59,60))))),((((12,13),14),58),((22,((53,56),54)),61))),(11,(17,(40,41)))),((((((((7,8),39),(9,(64,65))),23),((31,33),(32,34))),(18,19)),(16,69)),(35,36))),21)),3),70),30);
 195: 1 -3885.249756 -4281.185488 (0,((((1,2),(((((((((4,44),((48,52),51)),((((42,43),(49,50)),(62,63)),47)),((((((12,13),14),58),61),((53,54),56)),22)),(((((5,6),10),((26,27),(66,67))),((15,(24,25)),(45,46))),((((20,38),57),(55,(59,60))),37))),((28,29),68)),(11,(17,(40,41)))),((((((((7,8),39),(9,(64,65))),23),((31,33),(32,34))),(18,19)),(16,69)),(35,36))),21)),3),70),30);
 196: 3 -4138.992676 -4293.493011 (0,((((1,2),((((((4,44),((48,52),51)),((((21,49),50),(62,63)),(42,43))),47),(((((((7,8),39),(9,(64,65))),23),((31,33),(32,34))),(18,19)),((16,69),(35,36)))),((((((5,6),10),(((((15,24),25),(45,46)),(27,(66,67))),26)),((((((12,13),14),58),61),22),((53,54),56))),(((20,38),(37,57)),(55,(59,60)))),((11,(17,(40,41))),((28,29),68))))),3),70),30);
 197: 3 -4009.940918 -4280.042713 (0,((((1,2),(((((((((4,44),((48,52),51)),(((42,43),((49,50),(62,63))),47)),((28,29),68)),(((((5,6),10),(((15,24),25),(45,46))),(26,(27,(66,67)))),(((12,13),(14,((22,((53,56),54)),61))),58))),((((20,38),57),37),(55,(59,60)))),((((((((7,8),39),(9,(64,65))),23),((31,33),(32,34))),(18,19)),(35,36)),(16,69))),(11,(17,(40,41)))),21)),3),70),30);
 198: 2 -4121.574219 -4283.425432 (0,((((1,2),((((((((4,44),((48,52),51)),(((42,43),(49,50)),(62,63))),47),((((((12,13),14),58),61),((53,54),56)),22)),((((((5,6),10),((26,27),(66,67))),(45,46)),((15,24),25)),((11,(17,(40,41))),((28,29),68)))),((((20,38),57),(55,(59,60))),37)),((((((((7,8),39),(9,(64,65))),23),((31,33),(32,34))),(18,19)),(35,36)),((16,69),21)))),3),70),30);
 199: 5 -4216.848633 -4290.498281 (0,((((1,2),((((((((4,44),((48,52),51)),(((42,43),(49,50)),(62,63))),47),21),((((((12,13),58),14),61),22),((53,54),56))),((((((5,6),10),((15,(24,25)),(45,46))),(26,27)),(66,67)),((((20,38),57),37),(55,(59,60))))),((((((((7,8),39),(9,(64,65))),23),((31,33),(32,34))),((16,69),(18,19))),(35,36)),((11,(17,(40,41))),((28,29),68))))),3),70),30);
 200: 1 -4780.209473 -4285.289486 (0,((((1,2),(((((((4,44),((48,52),51)),47),(((42,43),(49,50)),(62,63))),21),(((((((7,8),39),(9,(23,(64,65)))),((31,33),(32,34))),(18,19)),(16,69)),(35,36))),((((((((5,6),10),(((15,24),25),(45,46))),(26,27)),(66,67)),((((((12,13),14),58),61),22),((53,54),56))),((((20,38),57),37),(55,(59,60)))),((11,(17,(40,41))),((28,29),68))))),3),70),30);
 201: 1 -3883.245605 -4282.42632 (0,((((1,2),(((((((4,44),((48,52),51)),47),(((42,43),(62,63)),(49,50))),21),((((((((7,8),39),(9,(64,65))),23),((31,33),(32,34))),(18,19)),(16,69)),(35,36))),(((((((5,6),((15,(24,25)),(45,46))),10),((26,(66,67)),27)),((((((12,13),14),58),61),22),((53,56),54))),(((20,38),(37,57)),(55,(59,60)))),((11,(17,(40,41))),((28,29),68))))),3),70),30);
 202: 2 -4073.688477 -4280.32493 (0,((((1,2),(((((((((4,44),((48,52),51)),((((42,43),(49,50)),(62,63)),47)),(((12,13),(14,((22,((53,54),56)),61))),58)),(((((5,6),10),26),((((15,(24,25)),(45,46)),(66,67)),27)),((((20,38),57),(55,(59,60))),37))),((28,29),68)),(11,(17,(40,41)))),((((((((7,8),39),(9,(64,65))),23),((31,33),(32,34))),(18,19)),(16,69)),(35,36))),21)),3),70),30);
 203: 1 -4063.633057 -4286.622871 (0,((((1,2),(((((((4,44),((48,52),51)),((((42,43),(49,50)),(62,63)),47)),(((((((12,13),14),58),61),((53,54),56)),22),21)),((11,(17,(40,41))),((28,29),68))),((((((((7,8),39),(9,(64,65))),23),((31,33),(32,34))),(18,19)),(35,36)),(16,69))),((((((5,6),10),((26,(66,67)),27)),((15,24),25)),(45,46)),((((20,38),57),(55,(59,60))),37)))),3),70),30);
 204: 2 -3974.876953 -4291.388902 (0,((((1,2),(((((((4,44),((48,52),51)),((((42,43),(62,63)),(49,50)),47)),(((((5,6),10),(26,(27,(66,67)))),(45,46)),(15,(24,25)))),(((17,(40,41)),(((20,38),(37,57)),(55,(59,60)))),((28,29),68))),(((((((((7,8),39),(9,(64,65))),23),((31,33),(32,34))),(18,19)),(35,36)),((16,69),21)),11)),((((((12,13),58),14),61),((53,54),56)),22))),70),3),30);
 205: 2 -4219.691406 -4279.072281 (0,((((1,2),((((((((4,44),((48,52),51)),((((42,43),(49,50)),(62,63)),47)),(((12,13),(14,((22,((53,54),56)),61))),58)),(((((((5,6),10),(((15,24),25),(45,46))),27),(66,67)),26),((((20,38),57),37),(55,(59,60))))),((28,29),68)),(11,(17,(40,41)))),(((((((((7,8),39),(9,(64,65))),23),((31,33),(32,34))),(18,19)),21),(16,69)),(35,36)))),3),70),30);
 206: 1 -4073.676758 -4289.161631 (0,((((1,2),(((((((((4,44),((48,52),51)),(((42,43),((49,50),(62,63))),47)),((((((12,13),14),58),61),((53,56),54)),22)),(((((5,6),(((10,27),26),(66,67))),(45,46)),((15,24),25)),(((20,38),((55,(59,60)),57)),37))),((28,29),68)),(11,(17,(40,41)))),((((((((7,8),39),(9,(64,65))),23),((31,33),(32,34))),(18,19)),(35,36)),(16,69))),21)),3),70),30);
 207: 2 -4794.970703 -4287.378257 (0,((((1,2),((((((((((4,44),((48,52),51)),((42,43),((49,50),(62,63)))),47),((28,29),68)),((((5,6),10),((15,(24,25)),(45,46))),(26,(27,(66,67))))),((17,(40,41)),(((20,38),(37,57)),(55,(59,60))))),((((((((7,8),39),(9,(64,65))),23),((31,33),(32,34))),(18,19)),((16,69),21)),(35,36))),11),((((((12,13),58),14),61),22),((53,54),56)))),3),70),30);
 208: 1 -4265.361328 -4283.960445 (0,((((1,2),((((((((4,44),((48,52),51)),(((42,43),(49,50)),(62,63))),47),21),((((((((7,8),39),(9,(64,65))),23),((31,33),(32,34))),(18,19)),(16,69)),(35,36))),(((17,(40,41)),((((20,38),57),37),(55,(59,60)))),((28,29),68))),((((((5,6),10),(((15,24),25),(45,46))),((26,27),(66,67))),((((((12,13),58),14),61),22),((53,56),54))),11))),3),70),30);
 209: 2 -4201.811035 -4285.098726 (0,((((1,2),((((((4,44),((48,52),51)),(((42,43),(49,50)),(62,63))),47),((((((((((7,8),9),(64,65)),39),23),((31,33),(32,34))),(18,19)),(35,36)),(16,69)),21)),(((((((((5,6),10),((15,(24,25)),(45,46))),27),26),(66,67)),((((20,38),57),(55,(59,60))),37)),((((((12,13),58),14),61),22),((53,54),56))),((11,(17,(40,41))),((28,29),68))))),3),70),30);
 210: 1 -4128.168457 -4280.054354 (0,((((1,2),(((((((((4,44),((48,52),51)),(((42,43),((49,50),(62,63))),47)),(((12,13),(14,((22,((53,54),56)),61))),58)),(((((5,6),10),(((15,24),25),(45,46))),(26,(27,(66,67)))),(((20,38),(37,57)),(55,(59,60))))),((28,29),68)),(11,(17,(40,41)))),((((((((7,8),39),(9,(64,65))),23),((31,33),(32,34))),(18,19)),(16,69)),(35,36))),21)),3),70),30);
 211: 1 -4367.405273 -4282.969999 (0,(((((1,2),21),((((((((4,44),((48,52),51)),((((42,43),(49,50)),(62,63)),47)),((((((12,13),14),58),61),22),((53,54),56))),(((((5,6),10),((26,27),(66,67))),((15,(24,25)),(45,46))),((((20,38),57),(55,(59,60))),37))),((28,29),68)),(11,(17,(40,41)))),((((((((7,8),39),(9,(64,65))),23),((31,33),(32,34))),(18,19)),(16,69)),(35,36)))),3),70),30);
 212: 2 -4224.545898 -4281.475577 (0,((((1,2),(((((((4,44),((48,52),51)),47),(((42,43),(62,63)),(49,50))),21),((((((((7,8),(9,(64,65))),39),23),((31,33),(32,34))),(18,19)),(16,69)),(35,36))),(((((((5,6),10),((15,(24,25)),(45,46))),((26,(66,67)),27)),((((((12,13),14),58),61),22),((53,56),54))),(((20,38),(37,57)),(55,(59,60)))),((11,(17,(40,41))),((28,29),68))))),3),70),30);
 213: 2 -4027.625244 -4280.67348 (0,((((1,2),(((((((((4,44),((48,52),51)),(((42,43),(49,50)),(62,63))),47),((((((5,6),10),(66,67)),(((15,24),25),(45,46))),(26,27)),((11,(17,(40,41))),(((12,13),(14,((22,((53,54),56)),61))),58)))),((28,29),68)),((((20,38),57),37),(55,(59,60)))),((((((((7,8),39),(9,(64,65))),23),((31,33),(32,34))),(18,19)),(35,36)),(16,69))),21)),3),70),30);
 214: 2 -4336.683105 -4281.767045 (0,((((1,2),((((((4,44),((48,52),51)),(((42,43),(49,50)),(62,63))),47),(((((((((7,8),(9,(64,65))),39),23),((31,33),(32,34))),(18,19)),(35,36)),(16,69)),21)),(((((((((5,6),10),((15,(24,25)),(45,46))),27),26),(66,67)),((((((12,13),58),14),61),22),((53,54),56))),((((20,38),57),(55,(59,60))),37)),((11,(17,(40,41))),((28,29),68))))),3),70),30);
 215: 2 -4519.984863 -4282.203578 (0,((((1,2),(((((((4,44),((48,52),51)),((((42,43),(62,63)),(49,50)),47)),((((((12,13),58),14),61),22),((53,56),54))),(((((5,6),10),((15,(24,25)),(45,46))),((26,(66,67)),27)),((11,(17,(40,41))),((28,29),68)))),((((20,38),57),37),(55,(59,60)))),((((((((7,8),39),(9,(64,65))),23),((31,33),(32,34))),(18,19)),(35,36)),((16,69),21)))),3),70),30);
 216: 2 -4511.23584 -4293.331636 (0,((((1,2),(((((((((4,44),((48,52),51)),((((42,(49,50)),43),(62,63)),47)),((((((12,13),14),58),61),((53,56),54)),22)),(((((5,6),(((10,27),26),(66,67))),(45,46)),((15,24),25)),(((20,38),((55,(59,60)),57)),37))),((28,29),68)),(11,(17,(40,41)))),((((((((7,8),39),(9,(64,65))),23),((31,33),(32,34))),(18,19)),(35,36)),(16,69))),21)),3),70),30);
 217: 2 -4835.063477 -4294.956346 (0,((((((1,2),((11,(17,(40,41))),((28,29),68))),((((((5,6),10),(((15,(24,25)),(45,46)),(27,(66,67)))),26),(((((((12,13),58),14),61),22),54),(53,56))),(((20,38),(37,57)),(55,(59,60))))),((((((4,44),((48,52),51)),(((42,43),(49,50)),(62,63))),47),21),(((((((7,8),39),(9,(23,(64,65)))),((31,33),(32,34))),(18,19)),(35,36)),(16,69)))),3),70),30);
 218: 1 -4608.750488 -4285.098726 (0,((((1,2),((((((4,44),((48,52),51)),(((42,43),(49,50)),(62,63))),47),((((((((((7,8),9),(64,65)),39),23),((31,33),(32,34))),(18,19)),(35,36)),(16,69)),21)),(((((((((5,6),10),((15,(24,25)),(45,46))),27),26),(66,67)),((((20,38),57),(55,(59,60))),37)),((((((12,13),58),14),61),22),((53,54),56))),((11,(17,(40,41))),((28,29),68))))),3),70),30);
 219: 1 -3998.314941 -4293.800217 (0,((((1,2),((((((((4,44),(48,(51,52))),((((42,43),(49,50)),(62,63)),47)),21),(((((((7,8),39),(9,(64,65))),23),((18,19),((31,33),(32,34)))),(35,36)),(16,69))),((11,(17,(40,41))),((28,29),68))),((((((5,6),10),(((15,24),25),(45,46))),(26,27)),66),67)),(((((((12,13),14),58),61),22),((53,56),54)),((((20,38),37),57),(55,(59,60)))))),3),70),30);
 220: 1 -3804.332275 -4289.161631 (0,((((1,2),(((((((((4,44),((48,52),51)),(((42,43),((49,50),(62,63))),47)),((((((12,13),14),58),61),((53,56),54)),22)),(((((5,6),(((10,27),26),(66,67))),(45,46)),((15,24),25)),(((20,38),((55,(59,60)),57)),37))),((28,29),68)),(11,(17,(40,41)))),((((((((7,8),39),(9,(64,65))),23),((31,33),(32,34))),(18,19)),(35,36)),(16,69))),21)),3),70),30);
 221: 1 -4501.993652 -4284.528428 (0,((((1,2),(((((((4,44),((48,52),51)),(((42,43),(49,50)),(62,63))),47),21),(((((((7,8),(9,(64,65))),39),23),((31,33),(32,34))),(18,19)),((16,69),(35,36)))),(((((((5,6),((15,(24,25)),(45,46))),(10,(66,67))),(26,27)),((((((12,13),58),14),61),22),((53,54),56))),(((20,38),(37,57)),(55,(59,60)))),((11,(17,(40,41))),((28,29),68))))),3),70),30);
 222: 1 -4314.063965 -4289.256489 (0,((((1,2),(((((((((4,44),((48,52),51)),((((42,43),(49,50)),(62,63)),47)),((((((12,13),14),58),61),((53,56),54)),22)),(((((5,6),(((10,27),26),(66,67))),(45,46)),((15,24),25)),(((20,38),((55,(59,60)),57)),37))),((28,29),68)),(11,(17,(40,41)))),((((((((7,8),(9,(64,65))),39),23),((31,33),(32,34))),(18,19)),(35,36)),(16,69))),21)),3),70),30);
 223: 2 -4189.32666 -4283.046363 (0,((((1,2),((((((((4,44),((48,52),51)),47),(((42,43),(62,63)),(49,50))),21),(((((((7,8),39),(9,(64,65))),23),((31,33),(32,34))),(18,19)),(16,69))),(35,36)),(((((((5,6),10),((15,(24,25)),(45,46))),((26,(66,67)),27)),((((((12,13),14),58),61),22),((53,56),54))),(((20,38),(37,57)),(55,(59,60)))),((11,(17,(40,41))),((28,29),68))))),3),70),30);
 224: 2 -4327.173828 -4286.518641 (0,((((1,2),((((((((((4,44),((48,52),51)),(((42,43),(49,50)),(62,63))),47),(((((5,6),10),((26,27),(66,67))),(45,46)),((15,24),25))),((28,29),68)),((17,(40,41)),((((20,38),57),37),(55,(59,60))))),((((((((7,8),39),(9,(64,65))),23),((31,33),(32,34))),(18,19)),((16,69),21)),(35,36))),11),((((((12,13),14),58),61),22),((53,56),54)))),3),70),30);
 225: 1 -4259.026855 -4278.82282 (0,((((1,2),(((((((((4,44),((48,52),51)),((((42,43),(49,50)),(62,63)),47)),((28,29),68)),(((((((5,6),10),(((15,24),25),(45,46))),26),27),(66,67)),((((20,38),57),37),(55,(59,60))))),(((12,13),(14,((22,((53,54),56)),61))),58)),((((((((7,8),39),(9,(64,65))),23),((31,33),(32,34))),(18,19)),(16,69)),(35,36))),(11,(17,(40,41)))),21)),3),70),30);
 226: 1 -4227.20166 -4282.37024 (0,((((1,2),((((((((4,44),((48,52),51)),(((42,43),((49,50),(62,63))),47)),((28,29),68)),(((((((5,6),10),(66,67)),(26,27)),((15,(24,25)),(45,46))),((((12,13),14),((22,((53,56),54)),61)),58)),(11,(17,(40,41))))),(((20,38),(37,57)),(55,(59,60)))),((((((((7,8),39),(9,(64,65))),23),((31,33),(32,34))),(18,19)),(16,69)),(35,36))),21)),3),70),30);
 227: 1 -4238.620117 -4288.486469 (0,((((1,2),(((((((4,44),((48,52),51)),((((42,43),(49,50)),(62,63)),47)),((((((12,13),58),14),61),((53,56),54)),22)),((((20,38),(55,(59,60))),57),37)),((((((5,6),10),((26,(66,67)),27)),(45,46)),(15,(24,25))),((11,(17,(40,41))),((28,29),68)))),((((((((7,8),(9,(64,65))),39),23),((31,33),(32,34))),(18,19)),((16,69),21)),(35,36)))),3),70),30);
 228: 1 -4147.91748 -4285.301518 (0,((((1,2),(((((((4,44),((48,52),51)),47),(((42,43),(62,63)),(49,50))),21),(((((((7,8),39),(9,(64,65))),23),((18,19),((31,33),(32,34)))),(16,69)),(35,36))),(((((((5,6),10),((15,(24,25)),(45,46))),((26,(66,67)),27)),((((((12,13),14),58),61),22),((53,56),54))),(((20,38),(37,57)),(55,(59,60)))),((11,(17,(40,41))),((28,29),68))))),3),70),30);
 229: 2 -4247.030762 -4291.161085 (0,((((1,2),((((((((4,44),((48,52),51)),((((42,43),(62,63)),(49,50)),47)),(((((((12,13),58),14),61),(53,(54,56))),22),21)),((11,(17,(40,41))),((28,29),68))),(((((5,6),10),(26,(27,(66,67)))),(45,46)),(15,(24,25)))),((((20,38),(55,(59,60))),57),37)),((((((((7,8),39),(9,(64,65))),23),((31,33),(32,34))),(18,19)),(35,36)),(16,69)))),3),70),30);
 230: 3 -4319.952148 -4279.822069 (0,((((1,2),(((((((((4,44),((48,52),51)),((((42,43),(49,50)),(62,63)),47)),((28,29),68)),((((((5,6),10),((15,(24,25)),(45,46))),26),(27,(66,67))),((((20,38),57),37),(55,(59,60))))),((((12,13),14),(22,(((53,56),54),61))),58)),(11,(17,(40,41)))),((((((((7,8),39),(9,(64,65))),23),((31,33),(32,34))),(18,19)),(16,69)),(35,36))),21)),3),70),30);
 231: 1 -4174.852051 -4280.487203 (0,((((1,2),((((((((((4,44),51),48),52),((((42,43),(62,63)),(49,50)),47)),((28,29),68)),(((((5,6),10),(((15,24),25),(45,46))),((26,(66,67)),27)),((((12,13),14),((22,(53,(54,56))),61)),58))),((((20,38),57),37),(55,(59,60)))),(((((((((7,8),39),(9,(64,65))),23),((31,33),(32,34))),(18,19)),(35,36)),(16,69)),(11,(17,(40,41))))),21)),3),70),30);
 232: 3 -4154.082031 -4285.535764 (0,((((1,2),(((((((4,44),((48,52),51)),47),(((42,43),(49,50)),(62,63))),(16,69)),((((((((7,8),39),(9,(64,65))),23),((31,33),(32,34))),(18,19)),21),(35,36))),(((((((((5,6),10),(26,27)),(((15,24),25),(45,46))),(66,67)),((((((12,13),58),14),61),22),(53,(54,56)))),(((((20,38),57),37),(59,60)),55)),((28,29),68)),(11,(17,(40,41)))))),3),70),30);
 233: 1 -4043.202148 -4281.702592 (0,((((1,2),(((((((4,44),((48,52),51)),(((42,43),(49,50)),(62,63))),47),21),((((((((7,8),39),(9,(64,65))),23),((31,33),(32,34))),(18,19)),(16,69)),(35,36))),(((((((((5,6),((15,(24,25)),(45,46))),10),(66,67)),26),27),(((((12,13),14),58),(22,61)),((53,56),54))),((((20,38),57),37),(55,(59,60)))),((11,(17,(40,41))),((28,29),68))))),3),70),30);
 234: 6 -4472.76416 -4279.849956 (0,((((1,2),((((((((4,44),((48,52),51)),((((42,43),(49,50)),(62,63)),47)),(((12,13),(14,((22,((53,54),56)),61))),58)),(((((((5,6),10),(((15,24),25),(45,46))),27),(66,67)),26),((((20,38),57),(55,(59,60))),37))),((28,29),68)),(11,(17,(40,41)))),((((((((7,8),39),(9,(64,65))),23),((31,33),(32,34))),(18,19)),((16,69),21)),(35,36)))),3),70),30);
 235: 2 -3968.913086 -4283.178245 (0,((((1,2),(((((((((4,44),((48,52),51)),((((42,43),(49,50)),(62,63)),47)),((28,29),68)),(((((((5,6),10),(((15,24),25),(45,46))),26),27),(66,67)),((((20,38),57),37),(55,(59,60))))),(((12,13),((14,(22,((53,54),56))),61)),58)),(11,(17,(40,41)))),((((((((7,8),39),(9,(64,65))),23),((31,33),(32,34))),(18,19)),(16,69)),(35,36))),21)),3),70),30);
 236: 3 -4277.119141 -4280.042713 (0,((((1,2),(((((((((4,44),((48,52),51)),(((42,43),((49,50),(62,63))),47)),((28,29),68)),(((((5,6),10),(((15,24),25),(45,46))),(26,(27,(66,67)))),(((12,13),(14,((22,((53,56),54)),61))),58))),((((20,38),57),37),(55,(59,60)))),((((((((7,8),39),(9,(64,65))),23),((31,33),(32,34))),(18,19)),(35,36)),(16,69))),(11,(17,(40,41)))),21)),3),70),30);
 237: 3 -4570.518066 -4287.350335 (0,((((1,2),((((((((4,44),((48,52),51)),((((42,43),(49,50)),62),63)),47),((((((5,6),10),((15,(24,25)),(45,46))),26),(27,(66,67))),((11,(17,(40,41))),((28,29),68)))),21),((((((((7,8),39),(9,(64,65))),23),((31,33),(32,34))),(18,19)),(16,69)),(35,36))),(((((((12,13),58),14),61),22),((53,54),56)),(((20,38),((55,(59,60)),57)),37)))),3),70),30);
 238: 1 -4234.688477 -4285.018479 (0,((((1,2),(((((((4,44),((48,52),51)),(((42,43),(49,50)),(62,63))),47),21),((((((((7,8),39),(9,(64,65))),23),(18,19)),((31,33),(32,34))),(35,36)),(16,69))),(((((((5,6),10),((26,27),(66,67))),(((15,24),25),(45,46))),((((((12,13),14),58),61),22),(53,(54,56)))),(11,(17,(40,41)))),(((((20,38),57),37),(55,(59,60))),((28,29),68))))),3),70),30);
 239: 2 -4173.536621 -4284.503585 (0,((((1,2),(((((((((4,44),((48,52),51)),((((42,43),(49,50)),(62,63)),47)),(((((((12,13),58),14),61),22),56),(53,54))),((((5,6),(10,(26,(27,(66,67))))),(((15,24),25),(45,46))),((((20,38),57),37),(55,(59,60))))),((28,29),68)),(11,(17,(40,41)))),((((((((7,8),39),(9,(64,65))),23),((31,33),(32,34))),(18,19)),(16,69)),(35,36))),21)),3),70),30);
 240: 2 -4158.975098 -4282.753678 (0,((((1,2),((((((((4,44),((48,52),51)),(((42,43),(49,50)),(62,63))),47),((((((12,13),14),58),61),22),((53,54),56))),(((((5,6),10),((26,27),(66,67))),(((15,24),25),(45,46))),((11,(17,(40,41))),((28,29),68)))),((((20,38),57),(55,(59,60))),37)),((((((((7,8),39),(9,(64,65))),23),((31,33),(32,34))),(18,19)),(35,36)),((16,69),21)))),3),70),30);
 241: 1 -4256.155762 -4283.16046 (0,((((1,2),(((((((((((((4,44),51),48),52),47),(((42,43),(62,63)),(49,50))),((28,29),68)),(((12,13),(14,((22,((53,54),56)),61))),58)),(((((5,6),10),((15,(24,25)),(45,46))),(26,(66,67))),27)),(((20,38),(37,57)),(55,(59,60)))),((((((((7,8),39),(9,(64,65))),23),((31,33),(32,34))),(18,19)),(16,69)),(35,36))),(11,(17,(40,41)))),21)),70),3),30);
 242: 1 -3876.549316 -4280.887502 (0,((((1,2),((((((((((4,44),51),48),52),((((42,43),(49,50)),(62,63)),47)),((28,29),68)),(((((5,6),10),(((15,24),25),(45,46))),((26,(66,67)),27)),((((12,13),14),((22,(53,(54,56))),61)),58))),((((20,38),57),37),(55,(59,60)))),(((((((((7,8),(9,(64,65))),39),23),((31,33),(32,34))),(18,19)),(35,36)),(16,69)),(11,(17,(40,41))))),21)),3),70),30);
 243: 1 -4357.661133 -4283.090471 (0,((((1,2),(((((((4,44),((48,52),51)),((42,43),((49,50),(62,63)))),47),21),(((((((((7,8),39),9),(64,65)),23),((31,33),(32,34))),(18,19)),(35,36)),(16,69))),((((((((5,6),10),((15,(24,25)),(45,46))),26),(27,(66,67))),((((((12,13),14),58),61),22),(53,(54,56)))),(((20,38),(37,57)),(55,(59,60)))),((11,(17,(40,41))),((28,29),68))))),3),70),30);
 244: 1 -4207.254883 -4284.528428 (0,((((1,2),(((((((4,44),((48,52),51)),(((42,43),(49,50)),(62,63))),47),21),(((((((7,8),(9,(64,65))),39),23),((31,33),(32,34))),(18,19)),((16,69),(35,36)))),(((((((5,6),((15,(24,25)),(45,46))),(10,(66,67))),(26,27)),((((((12,13),58),14),61),22),((53,54),56))),(((20,38),(37,57)),(55,(59,60)))),((11,(17,(40,41))),((28,29),68))))),3),70),30);
 245: 1 -3883.753174 -4287.352241 (0,((((1,2),(((((((((4,44),((48,52),51)),47),((42,(43,(49,50))),(62,63))),((28,29),68)),((((20,38),57),37),(55,(59,60)))),((((((5,6),10),(66,67)),(((15,24),25),(45,46))),(26,27)),((11,(17,(40,41))),(((12,13),(14,((22,((53,54),56)),61))),58)))),((((((((7,8),39),(9,(64,65))),23),((31,33),(32,34))),(18,19)),(35,36)),(16,69))),21)),3),70),30);
 246: 3 -4343.107422 -4295.026361 (0,((((1,2),(((((((((4,44),((48,52),51)),((((42,43),(49,50)),(62,63)),47)),((((((12,13),14),58),61),22),((53,56),54))),(((((5,6),10),(26,(27,(66,67)))),(((15,24),25),(45,46))),(((20,38),(37,57)),(55,(59,60))))),((28,29),68)),(17,(40,41))),11),(((((((7,8),39),(9,(64,65))),23),((31,33),(32,34))),(18,19)),((16,(21,69)),(35,36))))),3),70),30);
 247: 3 -4593.29248 -4288.636946 (0,((((1,2),((((((((4,44),((48,52),51)),(((42,43),(49,50)),(62,63))),47),((((((12,14),13),58),61),((53,54),56)),22)),(((((5,6),10),((26,27),(66,67))),(((15,24),25),(45,46))),((11,(17,(40,41))),((28,29),68)))),((((20,38),57),(55,(59,60))),37)),((((((((7,8),39),(9,(64,65))),23),((31,33),(32,34))),(18,19)),(35,36)),((16,69),21)))),3),70),30);
 248: 1 -4196.741211 -4278.978636 (0,((((1,2),(((((((4,44),((48,52),51)),((((42,43),(49,50)),(62,63)),47)),(((12,13),(14,((22,((53,56),54)),61))),58)),(((((5,6),10),(((15,24),25),(45,46))),((26,(66,67)),27)),(((20,38),(37,57)),(55,(59,60))))),((11,(17,(40,41))),((28,29),68))),((((((((7,8),39),(9,(64,65))),23),((31,33),(32,34))),(18,19)),(35,36)),((16,69),21)))),3),70),30);
 249: 2 -4574.146484 -4282.84714 (0,((((1,2),((((((4,44),((48,52),51)),(((42,43),(49,50)),(62,63))),47),(((((((((7,8),39),(9,(64,65))),23),((31,33),(32,34))),(18,19)),21),(35,36)),(16,69))),((((((((5,6),(((15,24),25),(45,46))),10),(26,(66,67))),27),((((((12,13),14),58),61),22),((53,56),54))),(((20,38),(37,57)),(55,(59,60)))),((11,(17,(40,41))),((28,29),68))))),3),70),30);
 250: 3 -4558.152344 -4294.286488 (0,((((1,2),(((((((4,44),((48,52),51)),((((42,43),(49,50)),47),(62,63))),((((((12,13),58),14),61),((53,56),54)),22)),((((20,38),(55,(59,60))),57),37)),((((((5,6),10),((26,(66,67)),27)),(45,46)),(15,(24,25))),((11,(17,(40,41))),((28,29),68)))),((((((((7,8),39),(9,(64,65))),23),((31,33),(32,34))),(18,19)),((16,69),21)),(35,36)))),3),70),30);
 251: 1 -4082.820557 -4281.030565 (0,((((1,2),((((((((4,44),((48,52),51)),(((42,43),(49,50)),(62,63))),47),21),((((((((7,8),(9,(64,65))),39),23),((31,33),(32,34))),(18,19)),(16,69)),(35,36))),((11,(17,(40,41))),((28,29),68))),((((((5,6),10),((15,(24,25)),(45,46))),((26,27),(66,67))),((((((12,13),14),58),61),22),(53,(54,56)))),((((20,38),57),37),(55,(59,60)))))),3),70),30);
 252: 1 -4487.142578 -4281.88674 (0,(((((1,2),21),((((((((4,44),((48,52),51)),((((42,43),(62,63)),(49,50)),47)),((28,29),68)),((((((5,6),10),((15,(24,25)),(45,46))),26),(27,(66,67))),((((12,13),14),((22,((53,54),56)),61)),58))),(((20,38),(37,57)),(55,(59,60)))),(11,(17,(40,41)))),((((((((7,8),39),(9,(64,65))),23),((31,33),(32,34))),(18,19)),(16,69)),(35,36)))),3),70),30);
 253: 2 -4190.242188 -4281.039738 (0,((((1,2),(((((((4,44),((48,52),51)),(((42,43),(49,50)),(62,63))),47),(16,69)),((((((((7,8),39),(9,(64,65))),23),((31,33),(32,34))),(18,19)),21),(35,36))),(((((((5,6),10),(((15,24),25),(45,46))),((26,27),(66,67))),((((((12,13),14),58),61),22),((53,56),54))),(((20,38),(37,57)),(55,(59,60)))),((11,(17,(40,41))),((28,29),68))))),3),70),30);
 254: 3 -4519.083984 -4287.913525 (0,((((1,2),(((((((((4,(44,((48,52),51))),47),((((42,43),(62,63)),49),50)),((((((5,6),10),(((15,25),24),(45,46))),(26,(27,(66,67)))),((((12,13),((22,((53,56),54)),61)),14),58)),((28,29),68))),((((20,38),57),37),(55,(59,60)))),(11,(17,(40,41)))),(((((((7,8),39),(9,(64,65))),23),((31,33),(32,34))),(18,19)),(16,69))),(35,36)),21)),3),70),30);
 255: 2 -4006.068359 -4281.820881 (0,((((1,2),(((((((4,44),((48,52),51)),((42,43),((49,50),(62,63)))),47),(((((((((5,6),10),(66,67)),(26,27)),((15,(24,25)),(45,46))),(((20,38),(37,57)),(55,(59,60)))),((((((12,13),58),14),61),22),((53,56),54))),((28,29),68)),(11,(17,(40,41))))),((((((((7,8),39),(9,(64,65))),23),((31,33),(32,34))),(18,19)),(16,69)),(35,36))),21)),3),70),30);
 256: 1 -3998.547607 -4295.86837 (0,((((1,2),((((((4,44),((48,52),51)),47),(21,(((42,43),(62,63)),(49,50)))),((((((((7,8),39),(9,(64,65))),23),((31,33),(32,34))),(18,19)),(16,69)),(35,36))),((((((5,6),10),((26,27),(66,67))),(((15,24),25),(45,46))),((((20,38),57),(55,(59,60))),37)),(((11,(17,(40,41))),((28,29),68)),((((((12,13),58),14),61),22),((53,54),56)))))),3),70),30);
 257: 8 -3838.329102 -4287.648219 (0,((((1,2),(((((((4,44),((48,52),51)),(((42,43),(49,50)),(62,63))),47),21),((((((((7,8),39),(9,(64,65))),23),((31,33),(32,34))),(16,69)),(18,19)),(35,36))),(((((((5,6),10),((26,27),(66,67))),((15,(24,25)),(45,46))),((((20,38),57),37),(55,(59,60)))),((((((12,13),14),58),61),22),(53,(54,56)))),((11,(17,(40,41))),((28,29),68))))),3),70),30);
 258: 2 -3939.078125 -4283.31673 (0,((((1,2),(((((((((4,44),((48,52),51)),((((42,43),(62,63)),(49,50)),47)),((28,29),68)),((((((5,6),10),((15,(24,25)),(45,46))),26),(27,(66,67))),((((12,13),14),((22,((53,54),56)),61)),58))),(11,(17,(40,41)))),(((20,38),(37,57)),(55,(59,60)))),((((((((7,8),39),(9,(64,65))),23),((31,33),(32,34))),(18,19)),(16,69)),(35,36))),21)),3),70),30);
 259: 2 -4301.662109 -4285.748935 (0,((((1,2),((((((((4,44),((48,52),51)),((((42,43),(49,50)),(62,63)),47)),((((12,13),14),((22,((53,56),54)),61)),58)),(((((((5,6),10),((15,(24,25)),(45,46))),27),26),(66,67)),((((20,38),57),((55,59),60)),37))),((28,29),68)),(11,(17,(40,41)))),((((((((7,8),39),(9,(64,65))),23),((31,33),(32,34))),(18,19)),(35,36)),((16,69),21)))),3),70),30);
 260: 1 -4199.01416 -4287.869562 (0,((((1,2),(((((((((4,44),((48,52),51)),((((42,43),(49,50)),(62,63)),47)),(((12,13),(14,((22,((53,56),54)),61))),58)),((((20,38),57),(55,(59,60))),37)),((28,29),68)),(11,(17,(40,41)))),((((((((7,8),39),(9,(64,65))),23),((31,33),(32,34))),(18,19)),(35,36)),((16,69),21))),(((((5,6),10),((26,(66,67)),27)),(45,46)),((15,25),24)))),3),70),30);
 261: 2 -4059.076416 -4285.909214 (0,((((1,2),(((((((((4,44),51),(48,52)),(((42,43),(49,50)),(62,63))),47),((((((12,13),14),58),61),22),((53,54),56))),((((((5,6),10),((26,27),(66,67))),(15,(24,25))),(45,46)),((((20,38),57),37),(55,(59,60))))),((17,(40,41)),((28,29),68))),(((((((((7,8),39),(9,(64,65))),23),((31,33),(32,34))),(18,19)),((16,69),21)),(35,36)),11))),3),70),30);
 262: 4 -4164.154297 -4284.233131 (0,((((1,2),((((((((4,44),((48,52),51)),(((42,43),(62,63)),(49,50))),47),((((((((5,6),10),((15,(24,25)),(45,46))),((26,(66,67)),27)),((((((12,13),58),14),61),22),((53,54),56))),(((((20,38),57),37),(59,60)),55)),((28,29),68)),(11,(17,(40,41))))),(((((((7,8),39),(9,(64,65))),23),((31,33),(32,34))),(18,19)),(16,69))),21),(35,36))),3),70),30);
 263: 2 -3849.83252 -4285.961205 (0,((((1,2),(((((4,(44,((48,52),51))),(((42,43),(49,50)),(62,63))),47),(((((((((7,8),(9,(64,65))),39),23),((31,33),(32,34))),(18,19)),(35,36)),(16,69)),21)),(((((((((5,6),10),((15,(24,25)),(45,46))),27),26),(66,67)),((((20,38),57),(55,(59,60))),37)),((((((12,13),58),14),61),22),((53,54),56))),((11,(17,(40,41))),((28,29),68))))),3),70),30);
 264: 2 -4141.412109 -4286.006804 (0,(((((((1,2),21),((((4,44),((48,52),51)),(((42,43),(62,63)),(49,50))),47)),(((((((5,6),10),((15,(24,25)),(45,46))),((26,(66,67)),27)),((((((12,13),58),14),61),22),((53,56),54))),(11,(17,(40,41)))),(((((20,38),57),37),(55,(59,60))),((28,29),68)))),((((((((7,8),39),(9,(64,65))),23),((31,33),(32,34))),(18,19)),(16,69)),(35,36))),3),70),30);
 265: 3 -4450.935547 -4281.820881 (0,((((1,2),(((((((4,44),((48,52),51)),((42,43),((49,50),(62,63)))),47),(((((((((5,6),10),(66,67)),(26,27)),((15,(24,25)),(45,46))),(((20,38),(37,57)),(55,(59,60)))),((((((12,13),58),14),61),22),((53,56),54))),((28,29),68)),(11,(17,(40,41))))),((((((((7,8),39),(9,(64,65))),23),((31,33),(32,34))),(18,19)),(16,69)),(35,36))),21)),3),70),30);
 266: 2 -4516.15625 -4280.583811 (0,(((((1,2),21),(((((((((4,44),51),48),52),((((42,43),(49,50)),(62,63)),47)),((28,29),68)),(((((5,6),10),(((15,24),25),(45,46))),((26,(66,67)),27)),((((12,13),14),((22,(53,(54,56))),61)),58))),((((20,38),57),37),(55,(59,60)))),(((((((((7,8),39),(9,(64,65))),23),((31,33),(32,34))),(18,19)),(35,36)),(16,69)),(11,(17,(40,41)))))),3),70),30);
 267: 1 -3997.815918 -4284.390363 (0,((((1,2),((((((((4,44),((48,52),51)),((((42,43),(49,50)),(62,63)),47)),(16,69)),(((((((((5,6),10),(26,27)),(((15,24),25),(45,46))),(66,67)),((((((12,13),58),14),61),22),(53,(54,56)))),((((20,38),57),37),(55,(59,60)))),((28,29),68)),(11,(17,(40,41))))),(35,36)),((((((7,8),39),(9,(64,65))),23),((31,33),(32,34))),(18,19))),21)),3),70),30);
 268: 2 -4452.448242 -4280.474525 (0,((((1,2),(((((((4,44),((48,52),51)),(((42,43),(49,50)),(62,63))),47),21),((((((((7,8),(9,(64,65))),39),23),((31,33),(32,34))),(18,19)),(16,69)),(35,36))),((((((((5,6),10),((15,(24,25)),(45,46))),(26,27)),(66,67)),(((20,38),(37,57)),(55,(59,60)))),((((((12,13),14),58),61),22),((53,56),54))),((11,(17,(40,41))),((28,29),68))))),3),70),30);
 269: 1 -4545.18457 -4287.673381 (0,((((1,2),(((((((4,44),((48,52),51)),(((42,43),(49,50)),(62,63))),47),21),((((((((7,8),39),(9,(64,65))),23),((31,33),(32,34))),(18,19)),(16,69)),(35,36))),((((((5,6),10),((26,27),(66,67))),(((15,24),25),(45,46))),((((((((12,13),14),58),61),22),((53,56),54)),((20,38),(37,57))),(55,(59,60)))),((11,(17,(40,41))),((28,29),68))))),3),70),30);
 270: 2 -4548.110352 -4281.001327 (0,((((1,2),((((((4,44),((48,52),51)),(((42,43),(49,50)),(62,63))),47),(((((((((7,8),(9,(64,65))),39),23),((31,33),(32,34))),(18,19)),(35,36)),(16,69)),21)),(((((((((5,6),10),((15,(24,25)),(45,46))),27),26),(66,67)),((((20,38),57),37),(55,(59,60)))),((((((12,13),58),14),61),22),((53,54),56))),((11,(17,(40,41))),((28,29),68))))),3),70),30);
 271: 2 -4165.223633 -4282.219408 (0,((((1,2),(((((((((4,44),((48,52),51)),((((42,43),(62,63)),(49,50)),47)),((28,29),68)),((((((5,6),10),((15,(24,25)),(45,46))),26),(27,(66,67))),((((12,13),14),((22,((53,54),56)),61)),58))),((((20,38),(37,57)),(59,60)),55)),(11,(17,(40,41)))),((((((((7,8),39),(9,(64,65))),23),((31,33),(32,34))),(18,19)),(16,69)),(35,36))),21)),3),70),30);
 272: 1 -4570.612305 -4284.306659 (0,((((1,2),((((((4,44),((48,52),51)),((42,43),((49,50),(62,63)))),47),(((((((((7,8),(9,(64,65))),39),23),((31,33),(32,34))),(18,19)),(35,36)),(16,69)),21)),(((((((((5,6),10),((15,(24,25)),(45,46))),27),26),(66,67)),((((20,38),57),(55,(59,60))),37)),((((((12,13),58),14),61),22),((53,54),56))),((11,(17,(40,41))),((28,29),68))))),3),70),30);
 273: 1 -4483.567383 -4280.042713 (0,((((1,2),(((((((((4,44),((48,52),51)),(((42,43),((49,50),(62,63))),47)),((28,29),68)),(((((5,6),10),(((15,24),25),(45,46))),(26,(27,(66,67)))),(((12,13),(14,((22,((53,56),54)),61))),58))),((((20,38),57),37),(55,(59,60)))),((((((((7,8),39),(9,(64,65))),23),((31,33),(32,34))),(18,19)),(35,36)),(16,69))),(11,(17,(40,41)))),21)),3),70),30);
 274: 2 -4152.727539 -4285.163947 (0,((((1,2),(((((((4,44),((48,52),51)),(((42,43),(49,50)),(62,63))),47),21),((((((((7,8),39),(9,(64,65))),23),((31,33),(32,34))),(18,19)),(16,69)),(35,36))),((((((((5,6),10),((15,(24,25)),(45,46))),26),(27,(66,67))),((((20,38),57),37),((55,59),60))),((((((12,13),58),14),61),22),((53,54),56))),((11,(17,(40,41))),((28,29),68))))),3),70),30);
 275: 7 -4014.929199 -4283.868969 (0,((((1,2),(((((((4,44),((48,52),51)),47),(((42,43),(49,50)),(62,63))),((((((((5,6),10),(((15,24),25),(45,46))),((26,27),(66,67))),((((((12,13),14),58),61),22),((53,56),54))),(((20,38),(37,57)),(55,(59,60)))),((28,29),68)),(11,(17,(40,41))))),(((((((7,8),39),(9,(64,65))),23),((18,19),((31,33),(32,34)))),(16,69)),(35,36))),21)),3),70),30);
 276: 1 -4053.152344 -4290.553747 (0,((((1,2),(((((((4,44),((48,52),51)),((((42,43),(49,50)),(62,63)),47)),(((((12,13),(14,58)),61),((53,56),54)),22)),((((20,38),57),(55,(59,60))),37)),(((((5,6),10),(26,(27,(66,67)))),(45,46)),((15,25),24))),(((((((((7,8),39),(9,(64,65))),23),((31,33),(32,34))),(18,19)),(((16,69),21),(35,36))),11),((17,(40,41)),((28,29),68))))),3),70),30);
 277: 1 -4345.883301 -4280.051085 (0,((((1,2),(((((((((4,44),((48,52),51)),(((42,43),((49,50),(62,63))),47)),((28,29),68)),(((((5,6),10),(((15,24),25),(45,46))),(26,(27,(66,67)))),(((12,13),(14,((22,((53,54),56)),61))),58))),((((20,38),57),37),(55,(59,60)))),(11,(17,(40,41)))),((((((((7,8),39),(9,(64,65))),23),((31,33),(32,34))),(18,19)),(35,36)),(16,69))),21)),3),70),30);
 278: 3 -4542.070312 -4280.087165 (0,((((1,2),(((((((4,44),((48,52),51)),47),(((42,43),(49,50)),(62,63))),21),((((((((7,8),39),(9,(64,65))),23),((31,33),(32,34))),(18,19)),(35,36)),(16,69))),(((((((5,6),10),((15,(24,25)),(45,46))),(26,(27,(66,67)))),((((20,38),57),(55,(59,60))),37)),((((((12,13),14),58),61),22),((53,56),54))),((11,(17,(40,41))),((28,29),68))))),3),70),30);
 279: 1 -4257.010254 -4286.011039 (0,((((1,2),((((((((4,44),((48,52),51)),((((42,43),(49,50)),(62,63)),47)),((((((12,13),14),58),61),22),((53,56),54))),((((20,38),57),37),(55,(59,60)))),(((((((((7,8),39),(9,(64,65))),23),((18,19),((31,33),(32,34)))),(35,36)),(16,69)),(11,(17,(40,41)))),((28,29),68))),((((5,6),10),((15,(24,25)),(45,46))),(26,(27,(66,67))))),21)),3),70),30);
 280: 1 -4192.612305 -4284.306659 (0,((((1,2),((((((4,44),((48,52),51)),((42,43),((49,50),(62,63)))),47),(((((((((7,8),(9,(64,65))),39),23),((31,33),(32,34))),(18,19)),(35,36)),(16,69)),21)),(((((((((5,6),10),((15,(24,25)),(45,46))),27),26),(66,67)),((((20,38),57),(55,(59,60))),37)),((((((12,13),58),14),61),22),((53,54),56))),((11,(17,(40,41))),((28,29),68))))),3),70),30);
 281: 2 -4526.845703 -4288.260969 (0,((((1,2),((((((((4,44),((48,52),51)),((((42,43),(49,50)),(62,63)),47)),(((((12,13),(14,58)),61),22),((53,56),54))),((((20,38),57),(55,(59,60))),37)),(((((5,6),10),(26,(27,(66,67)))),(45,46)),((15,25),24))),((17,(40,41)),((28,29),68))),((((((((7,8),39),(9,(64,65))),23),((31,33),(32,34))),(18,19)),(((16,69),21),(35,36))),11))),3),70),30);
 282: 1 -4421.142578 -4284.612599 (0,((((1,2),((((((((4,44),((48,52),51)),((((42,43),(49,50)),(62,63)),47)),((((12,13),14),((22,((53,54),56)),61)),58)),((((((5,6),10),((15,(24,25)),(45,46))),(26,(66,67))),27),((((20,38),57),37),(55,(59,60))))),((28,29),68)),(11,(17,(40,41)))),(((((((7,8),39),(9,(64,65))),23),((18,19),((31,33),(32,34)))),((16,69),21)),(35,36)))),3),70),30);
 283: 5 -3944.416748 -4281.35728 (0,((((1,2),((((((((4,44),((48,52),51)),((((42,43),(49,50)),(62,63)),47)),((((12,13),14),((22,((53,56),54)),61)),58)),(((((5,6),(((15,24),25),(45,46))),10),(26,(27,(66,67)))),(((20,38),(37,57)),(55,(59,60))))),((28,29),68)),(11,(17,(40,41)))),((((((((7,8),39),(9,(64,65))),23),((31,33),(32,34))),(18,19)),((16,69),21)),(35,36)))),3),70),30);
 284: 8 -4087.594238 -4280.75661 (0,((((1,2),(((((((4,44),((48,52),51)),47),(((42,43),(49,50)),(62,63))),((((((((5,6),(((15,24),25),(45,46))),10),((26,27),(66,67))),((((((12,13),14),58),61),22),((53,56),54))),(((20,38),(37,57)),(55,(59,60)))),((28,29),68)),(11,(17,(40,41))))),((((((((7,8),39),(9,(64,65))),23),((31,33),(32,34))),(18,19)),(16,69)),(35,36))),21)),3),70),30);
 285: 1 -4044.182373 -4290.163915 (0,((((1,2),(((((((4,44),((48,52),51)),((((42,43),(62,63)),49),50)),47),((((((5,6),10),(26,(27,(66,67)))),(45,46)),(15,(24,25))),((11,(17,(40,41))),((28,29),68)))),(((((((((7,8),(9,(64,65))),39),23),((31,33),(32,34))),(18,19)),(35,36)),(16,69)),21)),(((((((12,13),14),58),61),22),((53,56),54)),((((20,38),57),(55,(59,60))),37)))),3),70),30);
 286: 1 -4093.776367 -4287.550591 (0,((((1,2),3),(((((((((4,44),((48,52),51)),(((42,43),((49,50),(62,63))),47)),(((12,13),(14,((22,(53,(54,56))),61))),58)),((28,29),68)),((((5,6),10),(((15,24),25),(45,46))),((26,(66,67)),27))),((((20,38),57),37),(55,(59,60)))),(11,(17,(40,41)))),(((((((7,8),39),(9,(64,65))),23),((31,33),(32,34))),(18,19)),(((16,69),21),(35,36))))),70),30);
 287: 1 -3972.438477 -4283.916474 (0,((((1,2),((((((4,44),((48,52),51)),(((42,43),(62,63)),(49,50))),47),(((((((((7,8),(9,(64,65))),39),23),((31,33),(32,34))),(18,19)),(35,36)),(16,69)),21)),(((((((((5,6),10),((15,(24,25)),(45,46))),27),26),(66,67)),((((20,38),57),(55,(59,60))),37)),((((((12,13),58),14),61),22),((53,54),56))),((11,(17,(40,41))),((28,29),68))))),3),70),30);
 288: 1 -4448.350586 -4285.85208 (0,((((1,2),(((((((((4,44),((48,52),51)),((((42,(62,63)),43),(49,50)),47)),((28,29),68)),((((((5,6),10),((15,(24,25)),(45,46))),26),(27,(66,67))),((((12,13),14),((22,((53,54),56)),61)),58))),(((20,38),(37,57)),(55,(59,60)))),(11,(17,(40,41)))),((((((((7,8),39),(9,(64,65))),23),((31,33),(32,34))),(18,19)),(16,69)),(35,36))),21)),3),70),30);
 289: 4 -4377.714844 -4281.342569 (0,((((1,2),(((((((4,44),((48,52),51)),(((42,43),(49,50)),(62,63))),47),21),((((((((7,8),39),(9,(64,65))),23),((31,33),(32,34))),(18,19)),(16,69)),(35,36))),(((((((((5,6),10),((15,(24,25)),(45,46))),27),26),(66,67)),(((((12,13),58),14),61),(22,((53,56),54)))),(((20,38),((55,(59,60)),57)),37)),((11,(17,(40,41))),((28,29),68))))),3),70),30);
 290: 1 -4431.701172 -4281.030565 (0,((((1,2),((((((((4,44),((48,52),51)),(((42,43),(49,50)),(62,63))),47),21),((((((((7,8),(9,(64,65))),39),23),((31,33),(32,34))),(18,19)),(16,69)),(35,36))),((11,(17,(40,41))),((28,29),68))),((((((5,6),10),((15,(24,25)),(45,46))),((26,27),(66,67))),((((((12,13),14),58),61),22),(53,(54,56)))),((((20,38),57),37),(55,(59,60)))))),3),70),30);
 291: 1 -3923.279053 -4280.054354 (0,((((1,2),(((((((((4,44),((48,52),51)),(((42,43),((49,50),(62,63))),47)),(((12,13),(14,((22,((53,54),56)),61))),58)),(((((5,6),10),(((15,24),25),(45,46))),(26,(27,(66,67)))),(((20,38),(37,57)),(55,(59,60))))),((28,29),68)),(11,(17,(40,41)))),((((((((7,8),39),(9,(64,65))),23),((31,33),(32,34))),(18,19)),(16,69)),(35,36))),21)),3),70),30);
 292: 1 -4179.418945 -4281.972145 (0,((((1,2),(((((((((4,44),((48,52),51)),((((42,43),(49,50)),(62,63)),47)),(((12,13),(14,((22,((53,54),56)),61))),58)),((((((5,6),10),(26,(27,(66,67)))),(45,46)),((15,24),25)),((((20,38),57),37),(55,(59,60))))),((28,29),68)),(11,(17,(40,41)))),((((((((7,8),39),(9,(64,65))),23),((31,33),(32,34))),(18,19)),(35,36)),(16,69))),21)),3),70),30);
 293: 3 -4005.658447 -4280.606316 (0,((((1,2),(((((((4,44),((48,52),51)),47),((42,43),((49,50),(62,63)))),21),((((((((7,8),39),(9,(64,65))),23),((31,33),(32,34))),(18,19)),(16,69)),(35,36))),((((((((5,6),10),((15,(24,25)),(45,46))),(26,27)),(66,67)),((((((12,13),14),58),61),22),(53,(54,56)))),(((20,38),(37,57)),(55,(59,60)))),((11,(17,(40,41))),((28,29),68))))),3),70),30);
 294: 1 -4740.168945 -4282.930034 (0,((((1,2),((((((((((4,44),((48,52),51)),((((42,43),(49,50)),(62,63)),47)),((((12,13),14),((22,((53,54),56)),61)),58)),((((5,6),10),((((((15,24),25),(45,46)),27),(66,67)),26)),(((20,38),(37,57)),(55,(59,60))))),((28,29),68)),(17,(40,41))),11),((((((((7,8),39),(9,(64,65))),23),((31,33),(32,34))),(18,19)),(16,69)),(35,36))),21)),3),70),30);
 295: 1 -4320.897949 -4278.978636 (0,((((1,2),(((((((4,44),((48,52),51)),((((42,43),(49,50)),(62,63)),47)),(((12,13),(14,((22,((53,56),54)),61))),58)),(((((5,6),10),(((15,24),25),(45,46))),((26,(66,67)),27)),(((20,38),(37,57)),(55,(59,60))))),((11,(17,(40,41))),((28,29),68))),((((((((7,8),39),(9,(64,65))),23),((31,33),(32,34))),(18,19)),(35,36)),((16,69),21)))),3),70),30);
 296: 5 -4144.816895 -4281.414459 (0,((((1,2),((((((((4,44),((48,52),51)),((((42,43),(49,50)),(62,63)),47)),((((((12,13),14),58),61),22),((53,56),54))),((((((5,6),10),(((15,24),25),(45,46))),(26,27)),(66,67)),((((20,38),(37,57)),(59,60)),55))),((28,29),68)),(11,(17,(40,41)))),((((((((7,8),39),(9,(64,65))),23),((31,33),(32,34))),(18,19)),((16,69),21)),(35,36)))),3),70),30);
 297: 1 -4194.946289 -4283.840254 (0,((((1,2),(((((((4,44),((48,52),51)),47),(((42,43),(62,63)),(49,50))),21),((((((((7,8),39),(9,(64,65))),23),((31,33),(32,34))),(18,19)),(16,69)),(35,36))),(((((((5,6),10),((26,27),(66,67))),((15,24),25)),(45,46)),((((20,38),57),(55,(59,60))),37)),(((11,(17,(40,41))),((28,29),68)),((((((12,13),58),14),61),22),((53,54),56)))))),3),70),30);
 298: 1 -4328.017578 -4281.920727 (0,((((1,2),(((((((((4,44),((48,52),51)),(((42,43),(49,50)),(62,63))),47),((28,29),68)),((((((5,6),10),(66,67)),(((15,24),25),(45,46))),(26,27)),((11,(17,(40,41))),(((12,13),(14,((22,((53,54),56)),61))),58)))),((((20,38),57),(55,(59,60))),37)),((((((((7,8),39),(9,(64,65))),23),((31,33),(32,34))),(18,19)),(35,36)),(16,69))),21)),3),70),30);
 299: 1 -4390.953125 -4280.617319 (0,((((1,2),((((((4,44),((48,52),51)),((((42,43),(49,50)),(62,63)),47)),((((((12,13),14),58),61),22),((53,56),54))),((((((5,6),10),(((15,24),25),(45,46))),(26,27)),(66,67)),((((20,38),57),(55,(59,60))),37))),((((((((((7,8),39),(9,(64,65))),23),((31,33),(32,34))),(18,19)),21),(16,69)),(35,36)),((11,(17,(40,41))),((28,29),68))))),3),70),30);
 300: 1 -4227.920898 -4291.388902 (0,((((1,2),(((((((4,44),((48,52),51)),((((42,43),(62,63)),(49,50)),47)),(((((5,6),10),(26,(27,(66,67)))),(45,46)),(15,(24,25)))),(((17,(40,41)),(((20,38),(37,57)),(55,(59,60)))),((28,29),68))),(((((((((7,8),39),(9,(64,65))),23),((31,33),(32,34))),(18,19)),(35,36)),((16,69),21)),11)),((((((12,13),58),14),61),((53,54),56)),22))),70),3),30);
 301: 3 -4254.921875 -4284.708281 (0,((((1,2),(((((((((4,44),((48,52),51)),((((42,43),(49,50)),(62,63)),47)),(((12,13),(14,((22,((53,54),56)),61))),58)),((((((5,6),10),(26,(27,(66,67)))),(45,46)),((15,24),25)),((((20,38),57),(55,(59,60))),37))),((28,29),68)),(11,(17,(40,41)))),((((((((7,8),(9,(64,65))),39),23),((31,33),(32,34))),(18,19)),(35,36)),(16,69))),21)),3),70),30);
 302: 1 -4299.269531 -4280.887502 (0,((((1,2),((((((((((4,44),51),48),52),((((42,43),(49,50)),(62,63)),47)),((28,29),68)),(((((5,6),10),(((15,24),25),(45,46))),((26,(66,67)),27)),((((12,13),14),((22,(53,(54,56))),61)),58))),((((20,38),57),37),(55,(59,60)))),(((((((((7,8),(9,(64,65))),39),23),((31,33),(32,34))),(18,19)),(35,36)),(16,69)),(11,(17,(40,41))))),21)),3),70),30);
 303: 3 -4225.624023 -4286.387618 (0,((((1,2),(((((((4,44),((48,52),51)),(((42,43),(49,50)),(62,63))),47),21),((((((((7,8),39),(9,(64,65))),23),(18,19)),((31,33),(32,34))),(35,36)),(16,69))),(((((((5,6),10),(26,27)),(66,67)),((15,(24,25)),(45,46))),((11,(17,(40,41))),((28,29),68))),(((((((12,13),58),14),61),22),((53,54),56)),((((20,38),57),37),(55,(59,60))))))),3),70),30);
 304: 8 -3911.486328 -4281.494975 (0,((((1,2),(((((((((4,44),((48,52),51)),(((42,43),(49,50)),(62,63))),47),((28,29),68)),(((((5,6),10),((26,27),(66,67))),(((15,24),25),(45,46))),((11,(17,(40,41))),(((12,13),(14,(22,(((53,54),56),61)))),58)))),((((20,38),57),37),(55,(59,60)))),((((((((7,8),39),(9,(64,65))),23),((31,33),(32,34))),(18,19)),(16,69)),(35,36))),21)),3),70),30);
 305: 1 -4465.669922 -4281.218549 (0,((((1,2),(((((((4,44),((48,52),51)),(((42,43),((49,50),(62,63))),47)),(((((((5,6),10),((15,(24,25)),(45,46))),(26,27)),(66,67)),((((((12,13),14),58),61),22),((53,54),56))),(((20,38),(37,57)),(55,(59,60))))),((28,29),68)),(11,(17,(40,41)))),((((((((7,8),39),(9,(64,65))),23),((31,33),(32,34))),(18,19)),((16,69),21)),(35,36)))),3),70),30);
 306: 1 -4352.263672 -4283.718256 (0,((((1,2),((((((((4,44),((48,52),51)),(((42,43),(49,50)),(62,63))),47),21),(16,69)),(((((((7,8),(9,(64,65))),39),23),((31,33),(32,34))),(18,19)),(35,36))),(((((((5,6),10),(((15,24),25),(45,46))),((26,27),(66,67))),((((((12,13),58),14),61),22),((53,54),56))),((((20,38),57),37),(55,(59,60)))),((11,(17,(40,41))),((28,29),68))))),3),70),30);
 307: 1 -4614.171875 -4280.502461 (0,(((((1,2),21),((((((((((4,44),51),48),52),((((42,43),(49,50)),(62,63)),47)),((28,29),68)),(((((5,6),10),((15,(24,25)),(45,46))),((26,27),(66,67))),((((12,13),14),((22,((53,54),56)),61)),58))),(((20,38),(37,57)),(55,(59,60)))),(11,(17,(40,41)))),((((((((7,8),39),(9,(64,65))),23),((31,33),(32,34))),(18,19)),(16,69)),(35,36)))),3),70),30);
 308: 1 -4130.550781 -4282.642039 (0,((((1,2),(((((((((4,44),((48,52),51)),((((42,43),(49,50)),(62,63)),47)),(((12,13),(14,((22,((53,54),56)),61))),58)),((((((5,6),10),(26,(27,(66,67)))),((15,24),25)),(45,46)),((((20,38),57),(55,(59,60))),37))),((28,29),68)),(11,(17,(40,41)))),((((((((7,8),39),(9,(64,65))),23),((31,33),(32,34))),(18,19)),(35,36)),(16,69))),21)),3),70),30);
 309: 1 -4354.336914 -4287.869562 (0,((((1,2),(((((((((4,44),((48,52),51)),((((42,43),(49,50)),(62,63)),47)),(((12,13),(14,((22,((53,56),54)),61))),58)),((((20,38),57),(55,(59,60))),37)),((28,29),68)),(11,(17,(40,41)))),((((((((7,8),39),(9,(64,65))),23),((31,33),(32,34))),(18,19)),(35,36)),((16,69),21))),(((((5,6),10),((26,(66,67)),27)),(45,46)),((15,25),24)))),3),70),30);
 310: 1 -4694.533203 -4288.378499 (0,(((((1,2),21),(((((((((4,44),((48,52),51)),((((42,43),(49,50)),(62,63)),47)),((((((12,13),14),58),61),22),((53,56),54))),((((20,38),(55,(59,60))),57),37)),((28,29),68)),(11,(17,(40,41)))),((((((((7,8),39),(9,(64,65))),23),((31,33),(32,34))),(18,19)),(35,36)),(16,69))),(((((5,6),10),(26,(27,(66,67)))),(15,(24,25))),(45,46)))),3),70),30);
 311: 4 -4418.72168 -4286.379601 (0,((((1,2),(((((((4,44),((48,52),51)),47),(((42,43),(49,50)),(62,63))),(((((((((5,6),10),(((15,24),25),(45,46))),(26,(66,67))),27),((((((12,14),13),58),61),22),((53,56),54))),(((20,38),(37,57)),(55,(59,60)))),((28,29),68)),(11,(17,(40,41))))),(((((((7,8),39),(9,(64,65))),23),((31,33),(32,34))),(18,19)),(16,69))),(21,(35,36)))),3),70),30);
 312: 3 -4258.197266 -4285.23855 (0,((((1,2),((((((((4,44),((48,52),51)),(((42,43),(49,50)),(62,63))),47),((((((12,13),14),58),61),((53,54),56)),22)),((((((5,6),10),((26,27),(66,67))),(15,(24,25))),(45,46)),((((20,38),57),37),(55,(59,60))))),((17,(40,41)),((28,29),68))),(((((((((7,8),39),(9,(64,65))),23),((31,33),(32,34))),(18,19)),((16,69),21)),(35,36)),11))),3),70),30);
 313: 1 -4737.270508 -4289.091883 (0,((((1,2),(((((((4,44),((48,52),51)),((((42,43),(49,50)),(62,63)),47)),(((((((12,13),14),58),61),((53,54),56)),22),21)),((11,(17,(40,41))),((28,29),68))),((((((((7,8),(9,(64,65))),39),23),((31,33),(32,34))),(18,19)),(35,36)),(16,69))),((((((5,6),10),((26,(66,67)),27)),(45,46)),((15,24),25)),((((20,38),57),(55,(59,60))),37)))),3),70),30);
 314: 2 -4392.155273 -4291.333183 (0,((((1,2),((((((((((4,44),((48,52),51)),(((42,43),(49,50)),(62,63))),47),((((((12,13),58),14),61),((53,54),56)),22)),((((5,6),((10,27),(26,(66,67)))),((15,(24,25)),(45,46))),((((20,38),57),(55,(59,60))),37))),((28,29),68)),(11,(17,(40,41)))),(((((((7,8),39),(9,(64,65))),23),((18,19),((31,33),(32,34)))),(16,69)),(35,36))),21)),3),70),30);
 315: 1 -4546.845703 -4281.359801 (0,((((1,2),(((((((4,44),((48,52),51)),(((42,43),(49,50)),(62,63))),47),21),((((((((7,8),(9,(64,65))),39),23),((31,33),(32,34))),(18,19)),(35,36)),(16,69))),(((((((((5,6),10),(66,67)),27),26),(((15,24),25),(45,46))),((((((12,13),14),58),61),22),(53,(54,56)))),(11,(17,(40,41)))),(((((20,38),57),37),(55,(59,60))),((28,29),68))))),3),70),30);
 316: 1 -3872.119141 -4283.085057 (0,((((1,2),(((((((((4,44),((48,52),51)),((((42,43),(49,50)),(62,63)),47)),(((12,13),(14,((22,((53,54),56)),61))),58)),((((((5,6),10),(26,(27,(66,67)))),(45,46)),((15,24),25)),((((20,38),57),(55,(59,60))),37))),((28,29),68)),(11,(17,(40,41)))),((((((((7,8),39),(9,(64,65))),23),((31,33),(32,34))),(18,19)),(35,36)),(16,69))),21)),70),3),30);
 317: 3 -4435.689453 -4301.327178 (0,((((1,2),(((((((((4,44),((48,52),51)),((21,(49,50)),((42,43),(62,63)))),47),(((((((7,8),39),(9,(64,65))),23),((31,33),(32,34))),(18,19)),(16,69))),(35,36)),((28,29),68)),(((20,38),(37,57)),(55,(59,60)))),((((((5,6),10),((15,(24,25)),(45,46))),((26,(66,67)),27)),(11,(17,(40,41)))),(((((((12,13),14),58),61),22),(53,54)),56)))),3),70),30);
 318: 3 -3754.497314 -4285.785009 (0,(((((1,2),((((((((7,8),39),(9,(64,65))),23),((31,33),(32,34))),(18,19)),((16,69),21)),(35,36))),(((((((4,44),((48,52),51)),((((42,43),(49,50)),(62,63)),47)),(((12,13),(14,((22,((53,54),56)),61))),58)),(((((((5,6),10),(((15,24),25),(45,46))),27),(66,67)),26),((((20,38),57),37),(55,(59,60))))),((28,29),68)),(11,(17,(40,41))))),3),70),30);
 319: 4 -4419.647461 -4279.914732 (0,(((1,2),((((((((4,44),(48,52)),51),47),(((42,43),(49,50)),(62,63))),((((((((5,6),10),(((15,24),25),(45,46))),((26,(66,67)),27)),((((((12,13),14),58),61),22),((53,56),54))),((((20,38),57),37),(55,(59,60)))),((28,29),68)),(11,(17,(40,41))))),((((((((7,8),39),(9,(64,65))),23),((31,33),(32,34))),(18,19)),(16,69)),(35,36))),21)),(3,70)),30);
 320: 1 -4206.27832 -4282.952977 (0,((((1,2),(((((((4,44),((48,52),51)),(((42,43),(49,50)),(62,63))),47),21),((((((((7,8),(9,(64,65))),39),23),((31,33),(32,34))),(18,19)),(35,36)),(16,69))),(((((((5,6),10),(26,27)),(66,67)),((15,(24,25)),(45,46))),((11,(17,(40,41))),((28,29),68))),(((((((12,13),58),14),61),22),((53,54),56)),((((20,38),57),37),(55,(59,60))))))),3),70),30);
 321: 2 -4286.32666 -4283.306729 (0,((((1,2),(((((((((4,44),((48,52),51)),((((42,43),(49,50)),(62,63)),47)),((((12,13),14),((22,((53,56),54)),61)),58)),(((((((5,6),10),((15,(24,25)),(45,46))),27),26),(66,67)),((((20,38),57),(55,(59,60))),37))),((28,29),68)),(11,(17,(40,41)))),((16,69),21)),(((((((7,8),39),(9,(64,65))),23),((31,33),(32,34))),(18,19)),(35,36)))),3),70),30);
 322: 1 -3983.79541 -4281.774884 (0,((((1,2),(((((((((4,44),((48,52),51)),((((42,43),(49,50)),(62,63)),47)),((((((12,13),14),58),61),22),((53,54),56))),((((((5,6),10),((26,27),(66,67))),(15,(24,25))),(45,46)),((((20,38),57),(55,(59,60))),37))),((28,29),68)),(11,(17,(40,41)))),((((((((7,8),39),(9,(64,65))),23),((31,33),(32,34))),(18,19)),(16,69)),(35,36))),21)),3),70),30);
 323: 2 -4198.68457 -4281.757904 (0,((((1,2),(((((((((4,44),((48,52),51)),(((42,43),(62,63)),(49,50))),47),((28,29),68)),((((((5,6),10),(66,67)),(((15,24),25),(45,46))),(26,27)),((11,(17,(40,41))),(((12,13),(14,((22,((53,54),56)),61))),58)))),((((20,38),57),37),(55,(59,60)))),((((((((7,8),39),(9,(64,65))),23),((31,33),(32,34))),(18,19)),(35,36)),(16,69))),21)),3),70),30);
 324: 2 -4733.375488 -4281.554923 (0,((((1,2),(((((((4,44),((48,52),51)),(((42,43),(62,63)),(49,50))),47),((((((((5,6),10),((26,27),(66,67))),(((15,24),25),(45,46))),((((20,38),57),37),(55,(59,60)))),((((((12,13),14),58),61),22),((53,54),56))),((28,29),68)),(11,(17,(40,41))))),((((((((7,8),39),(9,(64,65))),23),((31,33),(32,34))),(18,19)),(16,69)),(35,36))),21)),3),70),30);
 325: 2 -4342.493164 -4280.274471 (0,((((1,2),(((((((4,44),((48,52),51)),(((42,43),(49,50)),(62,63))),47),21),((((((((7,8),(9,(64,65))),39),23),((31,33),(32,34))),(18,19)),(35,36)),(16,69))),(((((((5,6),10),(((15,24),25),(45,46))),((26,27),(66,67))),((((20,38),57),37),(55,(59,60)))),((((((12,13),58),14),61),22),((53,54),56))),((11,(17,(40,41))),((28,29),68))))),3),70),30);
 326: 1 -4847.307617 -4283.16046 (0,((((1,2),(((((((((((((4,44),51),48),52),47),(((42,43),(62,63)),(49,50))),((28,29),68)),(((12,13),(14,((22,((53,54),56)),61))),58)),(((((5,6),10),((15,(24,25)),(45,46))),(26,(66,67))),27)),(((20,38),(37,57)),(55,(59,60)))),((((((((7,8),39),(9,(64,65))),23),((31,33),(32,34))),(18,19)),(16,69)),(35,36))),(11,(17,(40,41)))),21)),70),3),30);
 327: 1 -3814.575684 -4279.187233 (0,((((1,2),(((((((4,44),((48,52),51)),(((42,43),(49,50)),(62,63))),47),21),((((((((7,8),39),(9,(64,65))),23),((31,33),(32,34))),(18,19)),(16,69)),(35,36))),((((((((5,6),10),((15,(24,25)),(45,46))),27),26),(66,67)),(((((((12,13),58),14),61),22),((53,56),54)),(((20,38),((55,(59,60)),57)),37))),((11,(17,(40,41))),((28,29),68))))),3),70),30);
 328: 2 -4453.547363 -4281.506225 (0,(((((1,2),21),((((((((4,44),((48,52),51)),((((42,43),(49,50)),(62,63)),47)),((((12,13),14),((22,((53,54),56)),61)),58)),((((5,6),10),((((((15,24),25),(45,46)),27),(66,67)),26)),(((20,38),(37,57)),(55,(59,60))))),((28,29),68)),(11,(17,(40,41)))),((((((((7,8),39),(9,(64,65))),23),((31,33),(32,34))),(18,19)),(16,69)),(35,36)))),3),70),30);
 329: 1 -4114.612793 -4283.974671 (0,((((1,2),((((((((4,44),((48,52),51)),(((42,43),(49,50)),(62,63))),47),((((((12,13),14),58),61),((53,54),56)),22)),((((((5,6),10),((26,27),(66,67))),((15,24),25)),(45,46)),((11,(17,(40,41))),((28,29),68)))),((((20,38),57),(55,(59,60))),37)),((((((((7,8),39),(9,(64,65))),23),((31,33),(32,34))),(18,19)),(35,36)),((16,69),21)))),3),70),30);
 330: 1 -4263.01123 -4280.005724 (0,(((((1,2),21),(((((((4,44),((48,52),51)),((((42,43),(49,50)),(62,63)),47)),((28,29),68)),(((((5,6),10),(((15,24),25),(45,46))),((26,(66,67)),27)),((((((12,13),14),58),61),22),((53,54),56)))),((((20,38),57),37),(55,(59,60)))),(((((((((7,8),39),(9,(64,65))),23),((31,33),(32,34))),(18,19)),(35,36)),(16,69)),(11,(17,(40,41)))))),3),70),30);
 331: 1 -4447.350586 -4288.599359 (0,((((1,2),((((((((4,44),((48,52),51)),((((42,43),(49,50)),(62,63)),47)),((((12,13),14),((22,((53,56),54)),61)),58)),(((((((5,6),10),((15,(24,25)),(45,46))),27),26),(66,67)),((((20,38),57),(55,(59,60))),37))),((28,29),68)),(11,(17,(40,41)))),((((((((7,8),39),(9,(64,65))),23),(31,((32,34),33))),(18,19)),(35,36)),((16,69),21)))),3),70),30);
 332: 1 -4351.048828 -4280.051085 (0,((((1,2),(((((((((4,44),((48,52),51)),(((42,43),((49,50),(62,63))),47)),((28,29),68)),(((((5,6),10),(((15,24),25),(45,46))),(26,(27,(66,67)))),(((12,13),(14,((22,((53,54),56)),61))),58))),((((20,38),57),37),(55,(59,60)))),(11,(17,(40,41)))),((((((((7,8),39),(9,(64,65))),23),((31,33),(32,34))),(18,19)),(35,36)),(16,69))),21)),3),70),30);
 333: 1 -4267.459473 -4284.157376 (0,((((1,2),(((((((4,44),((48,52),51)),47),(((42,43),(62,63)),(49,50))),21),((((((((7,8),39),(9,(64,65))),23),((31,33),(32,34))),(18,19)),(16,69)),(35,36))),((((((5,6),10),((26,27),(66,67))),(((15,24),25),(45,46))),(((11,(17,(40,41))),((28,29),68)),((((((12,13),58),14),61),22),((53,54),56)))),((((20,38),57),(55,(59,60))),37)))),3),70),30);
 334: 1 -4343.407227 -4281.88674 (0,(((((1,2),21),((((((((4,44),((48,52),51)),((((42,43),(62,63)),(49,50)),47)),((28,29),68)),((((((5,6),10),((15,(24,25)),(45,46))),26),(27,(66,67))),((((12,13),14),((22,((53,54),56)),61)),58))),(((20,38),(37,57)),(55,(59,60)))),(11,(17,(40,41)))),((((((((7,8),39),(9,(64,65))),23),((31,33),(32,34))),(18,19)),(16,69)),(35,36)))),3),70),30);
 335: 3 -4430.994141 -4292.618414 (0,((((1,2),(((((((((4,44),((48,52),51)),(((42,43),(49,50)),(62,63))),47),((28,29),68)),((((((5,6),10),(66,67)),(26,27)),(((15,(24,25)),45),46)),((11,(17,(40,41))),((((12,13),14),((22,((53,56),54)),61)),58)))),(((20,38),(37,57)),(55,(59,60)))),((((((((7,8),39),(9,(64,65))),23),((31,33),(32,34))),(18,19)),(16,69)),(35,36))),21)),3),70),30);
 336: 1 -4227.414062 -4291.044485 (0,((((1,2),(((((((((4,44),((48,52),51)),((((42,43),(49,50)),(62,63)),47)),((((((12,13),58),14),61),22),((53,54),56))),((((5,6),(((10,26),27),(66,67))),(((15,24),25),(45,46))),((((20,38),57),37),(55,(59,60))))),((28,29),68)),(11,(17,(40,41)))),(((((((7,8),39),(9,(64,65))),23),((31,33),(32,34))),((16,69),(18,19))),(35,36))),21)),3),70),30);
 337: 1 -4309.217285 -4297.443645 (0,((((1,2),((((((4,44),((48,52),51)),(((42,43),(49,50)),(62,63))),47),(((((((((7,8),39),(9,(64,65))),23),((31,33),(32,34))),(18,19)),21),(16,69)),(35,36))),(((((((5,6),10),((15,(24,25)),(45,46))),((26,27),(66,67))),((((((12,13),14),58),61),22),((53,54),56))),((20,((37,57),38)),(55,(59,60)))),((11,(17,(40,41))),((28,29),68))))),3),70),30);
 338: 1 -4703.424805 -4286.178242 (0,((((1,2),((((((((((4,44),((48,52),51)),(((42,43),(49,50)),(62,63))),47),((((5,6),10),((26,27),(66,67))),(((15,24),25),(45,46)))),((28,29),68)),((17,(40,41)),((((20,38),57),37),(55,(59,60))))),((((((((7,8),39),(9,(64,65))),23),((31,33),(32,34))),(18,19)),((16,69),21)),(35,36))),11),((((((12,13),14),58),61),22),((53,56),54)))),70),3),30);
 339: 1 -3736.996094 -4284.229037 (0,((((1,2),((((((((((4,44),((48,52),51)),((((42,43),(49,50)),(62,63)),47)),((((((12,13),14),58),61),22),(53,(54,56)))),((((20,38),57),(55,(59,60))),37)),((((5,6),10),((26,(66,67)),27)),((15,(24,25)),(45,46)))),((28,29),68)),(11,(17,(40,41)))),((((((((7,8),39),(9,(64,65))),23),((31,33),(32,34))),(18,19)),(35,36)),(16,69))),21)),70),3),30);
 340: 1 -4061.842041 -4281.096565 (0,((((1,2),(((((((4,44),((48,52),51)),47),((42,43),((49,50),(62,63)))),(((((((((5,6),10),26),(27,(66,67))),((15,(24,25)),(45,46))),((((((12,13),14),58),61),22),((53,56),54))),((((20,38),57),37),(55,(59,60)))),((28,29),68)),(11,(17,(40,41))))),((((((((7,8),39),(9,(64,65))),23),((31,33),(32,34))),(18,19)),(35,36)),(16,69))),21)),3),70),30);
 341: 3 -4153.714844 -4284.10594 (0,((((1,2),((((((((4,((48,52),51)),44),((((42,43),(49,50)),(62,63)),47)),((28,29),68)),(((((((5,6),10),(66,67)),(26,27)),((15,(24,25)),(45,46))),((((12,13),14),((22,((53,56),54)),61)),58)),(11,(17,(40,41))))),(((20,38),(37,57)),(55,(59,60)))),((((((((7,8),39),(9,(64,65))),23),((31,33),(32,34))),(18,19)),(16,69)),(35,36))),21)),3),70),30);
 342: 1 -4516.314453 -4283.718256 (0,((((1,2),((((((((4,44),((48,52),51)),(((42,43),(49,50)),(62,63))),47),21),(16,69)),(((((((7,8),(9,(64,65))),39),23),((31,33),(32,34))),(18,19)),(35,36))),(((((((5,6),10),(((15,24),25),(45,46))),((26,27),(66,67))),((((((12,13),58),14),61),22),((53,54),56))),((((20,38),57),37),(55,(59,60)))),((11,(17,(40,41))),((28,29),68))))),3),70),30);
 343: 2 -4061.967041 -4284.17869 (0,((((1,2),((((((((4,44),(48,52)),51),47),(((42,43),(62,63)),(49,50))),21),((((((((7,8),39),(9,(64,65))),23),((31,33),(32,34))),(18,19)),(16,69)),(35,36))),((((((5,6),10),((26,27),(66,67))),(((15,24),25),(45,46))),((((20,38),57),(55,(59,60))),37)),(((11,(17,(40,41))),((28,29),68)),((((((12,13),58),14),61),22),((53,54),56)))))),3),70),30);
 344: 6 -4016.541504 -4280.017875 (0,(((((1,2),21),((((((((4,44),((48,52),51)),((((42,43),(49,50)),(62,63)),47)),((28,29),68)),(((((5,6),10),((15,(24,25)),(45,46))),((26,27),(66,67))),((((((12,13),14),58),61),22),((53,56),54)))),((((20,38),57),37),(55,(59,60)))),(11,(17,(40,41)))),((((((((7,8),39),(9,(64,65))),23),((31,33),(32,34))),(18,19)),(16,69)),(35,36)))),3),70),30);
 345: 1 -4407.674805 -4282.982371 (0,((((1,2),(((((((((4,44),((48,52),51)),((((42,43),(62,63)),(49,50)),47)),((28,29),68)),((((((5,6),((15,(24,25)),(45,46))),10),26),(27,(66,67))),((((12,13),14),((22,((53,54),56)),61)),58))),(((20,38),(37,57)),(55,(59,60)))),(11,(17,(40,41)))),((((((((7,8),39),(9,(64,65))),23),((31,33),(32,34))),(18,19)),(16,69)),(35,36))),21)),3),70),30);
 346: 3 -4600.401367 -4280.031181 (0,((((1,2),((((((((4,44),((48,52),51)),((((42,43),(49,50)),(62,63)),47)),(((12,13),(14,(22,((53,(54,56)),61)))),58)),(((((5,6),10),(((15,24),25),(45,46))),((26,(66,67)),27)),((28,29),68))),((((20,38),57),37),(55,(59,60)))),(11,(17,(40,41)))),((((((((7,8),39),(9,(64,65))),23),((31,33),(32,34))),(18,19)),((16,69),21)),(35,36)))),3),70),30);
 347: 1 -3991.878418 -4284.306659 (0,((((1,2),((((((4,44),((48,52),51)),((42,43),((49,50),(62,63)))),47),(((((((((7,8),(9,(64,65))),39),23),((31,33),(32,34))),(18,19)),(35,36)),(16,69)),21)),(((((((((5,6),10),((15,(24,25)),(45,46))),27),26),(66,67)),((((20,38),57),(55,(59,60))),37)),((((((12,13),58),14),61),22),((53,54),56))),((11,(17,(40,41))),((28,29),68))))),3),70),30);
 348: 2 -4510.021484 -4280.979441 (0,((((1,2),(((((((4,44),((48,52),51)),(((42,43),(49,50)),(62,63))),47),21),((((((((7,8),39),(9,(64,65))),23),((31,33),(32,34))),(18,19)),(35,36)),(16,69))),(((((((5,6),10),((26,27),(66,67))),(((15,24),25),(45,46))),((((((12,13),14),58),61),22),(53,(54,56)))),(11,(17,(40,41)))),(((((20,38),57),(55,(59,60))),37),((28,29),68))))),3),70),30);
 349: 2 -4473.843262 -4284.855016 (0,((((1,2),(((((((4,44),((48,52),51)),(((42,43),(49,50)),(62,63))),47),21),((((((((7,8),39),(9,(64,65))),23),((31,33),(32,34))),(18,19)),(35,36)),(16,69))),((((((((5,6),10),((26,27),(66,67))),((15,24),25)),(45,46)),((((((12,13),14),58),61),22),(53,(54,56)))),(11,(17,(40,41)))),(((((20,38),57),37),(55,(59,60))),((28,29),68))))),3),70),30);
 350: 5 -3857.744141 -4281.582942 (0,((((1,2),(((((((4,44),((48,52),51)),(((42,43),(49,50)),(62,63))),47),((((((((((5,6),10),(66,67)),(26,27)),(45,46)),(15,(24,25))),(((20,38),(37,57)),(55,(59,60)))),((((((12,13),58),14),61),22),(53,(54,56)))),((28,29),68)),(11,(17,(40,41))))),((((((((7,8),39),(9,(64,65))),23),((31,33),(32,34))),(18,19)),(16,69)),(35,36))),21)),3),70),30);
 351: 3 -4181.667969 -4284.272005 (0,((((1,2),((((((4,44),((48,52),51)),((((42,43),(49,50)),(62,63)),47)),((((((12,13),14),58),61),22),((53,56),54))),((((((5,6),10),(((15,24),25),(45,46))),(26,27)),(66,67)),((((20,38),57),37),(55,(59,60))))),((((((((((7,8),39),(9,(64,65))),23),((31,33),(32,34))),(18,19)),21),(16,69)),(35,36)),(11,((17,(40,41)),((28,29),68)))))),3),70),30);
 352: 2 -4117.439453 -4286.01128 (0,(((((((1,2),21),((((4,44),((48,52),51)),47),(((42,43),(62,63)),(49,50)))),(((((((5,6),10),(((15,24),25),(45,46))),27),(26,(66,67))),((11,(17,(40,41))),((((((12,13),14),58),61),22),((53,54),56)))),((((20,38),(37,57)),(55,(59,60))),((28,29),68)))),((((((((7,8),39),(9,(64,65))),23),((31,33),(32,34))),(18,19)),(16,69)),(35,36))),3),70),30);
 353: 1 -4569.745605 -4286.082674 (0,((((1,2),(((((((4,44),((48,52),51)),47),((42,43),((49,50),(62,63)))),21),((((((((5,6),10),(((15,24),25),(45,46))),((26,27),(66,67))),((((((12,13),58),14),61),22),((53,56),54))),11),((17,(40,41)),((((20,38),57),37),(55,(59,60))))),((28,29),68))),((((((((7,8),39),(9,(64,65))),23),((31,33),(32,34))),(18,19)),(16,69)),(35,36)))),3),70),30);
 354: 1 -4046.104736 -4288.036742 (0,((((1,2),((((((((4,44),((48,52),51)),47),((42,43),((49,50),(62,63)))),21),(((((((7,8),39),(9,(23,(64,65)))),((31,33),(32,34))),(18,19)),(16,69)),(35,36))),((11,(17,(40,41))),((28,29),68))),(((((((5,6),10),(((15,24),25),(45,46))),(26,27)),(66,67)),((((((12,13),14),58),61),22),((53,54),56))),((((20,38),57),37),(55,(59,60)))))),3),70),30);
 355: 2 -4221.701172 -4281.852814 (0,((((1,2),(((((((4,44),((48,52),51)),(((42,43),(49,50)),(62,63))),47),21),((((((((7,8),39),(9,(64,65))),23),((31,33),(32,34))),(18,19)),(16,69)),(35,36))),(((((((((5,6),10),(66,67)),(26,27)),(15,(24,25))),(45,46)),((((((12,13),14),58),61),22),((53,54),56))),((((20,38),57),37),(55,(59,60)))),((11,(17,(40,41))),((28,29),68))))),3),70),30);
 356: 1 -4236.760254 -4285.767709 (0,(((((1,2),21),((((((((4,44),((48,52),51)),((((42,43),(49,50)),(62,63)),47)),((((((12,13),58),14),61),22),((53,54),56))),((((5,6),(((10,26),27),(66,67))),(((15,24),25),(45,46))),((((20,38),57),37),(55,(59,60))))),((28,29),68)),(11,(17,(40,41)))),((((((((7,8),39),(9,(64,65))),23),((31,33),(32,34))),(18,19)),(16,69)),(35,36)))),3),70),30);
 357: 2 -4067.045654 -4289.033552 (0,((((1,2),(((((((((4,44),((48,52),51)),((((42,43),(62,63)),(49,50)),47)),((((((12,13),14),58),61),((53,56),54)),22)),(((((5,6),(((10,27),26),(66,67))),(45,46)),((15,24),25)),(((20,38),((55,(59,60)),57)),37))),((28,29),68)),(11,(17,(40,41)))),((((((((7,8),39),(9,(64,65))),23),((31,33),(32,34))),(18,19)),(35,36)),(16,69))),21)),3),70),30);
 358: 1 -4526.482422 -4283.329572 (0,((((1,2),((((((((4,44),((48,52),51)),((((42,43),(49,50)),(62,63)),47)),((28,29),68)),((((((((5,6),10),(66,67)),(26,27)),((15,(24,25)),(45,46))),((((12,13),14),((22,((53,56),54)),61)),58)),(17,(40,41))),11)),(((20,38),(37,57)),(55,(59,60)))),((((((((7,8),39),(9,(64,65))),23),((31,33),(32,34))),(18,19)),(16,69)),(35,36))),21)),3),70),30);
 359: 1 -4465.935059 -4288.257874 (0,(((((1,2),21),((((((((4,44),((48,52),51)),((((42,43),(62,63)),(49,50)),47)),(((((5,6),10),(((15,24),25),(45,46))),((26,(66,67)),27)),((((12,13),14),58),((22,((53,54),56)),61)))),((28,29),68)),((17,(40,41)),((((20,38),57),37),(55,(59,60))))),11),((((((((7,8),39),(9,(64,65))),23),((31,33),(32,34))),(18,19)),(35,36)),(16,69)))),3),70),30);
 360: 2 -4483.075684 -4280.017875 (0,(((((1,2),21),((((((((4,44),((48,52),51)),((((42,43),(49,50)),(62,63)),47)),((28,29),68)),(((((5,6),10),((15,(24,25)),(45,46))),((26,27),(66,67))),((((((12,13),14),58),61),22),((53,56),54)))),((((20,38),57),37),(55,(59,60)))),(11,(17,(40,41)))),((((((((7,8),39),(9,(64,65))),23),((31,33),(32,34))),(18,19)),(16,69)),(35,36)))),3),70),30);
 361: 1 -3998.967773 -4284.773205 (0,((((1,2),((((((((4,44),((48,52),51)),((((42,43),(49,50)),(62,63)),47)),(((((12,13),14),58),61),(22,((53,54),56)))),21),((((((((7,8),39),(9,(64,65))),23),((31,33),(32,34))),(18,19)),(35,36)),(16,69))),((11,(17,(40,41))),((28,29),68))),((((5,6),(10,((26,(66,67)),27))),((15,(24,25)),(45,46))),(((20,38),(37,57)),(55,(59,60)))))),3),70),30);
 362: 1 -4620.50293 -4280.631002 (0,((((1,2),((((((4,44),((48,52),51)),(((42,43),(49,50)),(62,63))),47),((((((((7,8),39),(9,(64,65))),23),((31,33),(32,34))),(18,19)),(35,36)),((16,69),21))),(((((((5,6),10),((15,(24,25)),(45,46))),((26,27),(66,67))),((((((12,13),14),58),61),22),((53,56),54))),((((20,38),57),(55,(59,60))),37)),((11,(17,(40,41))),((28,29),68))))),3),70),30);
 363: 3 -4385.881836 -4286.161095 (0,((((1,2),(((((((((4,44),((48,52),51)),((((42,43),(49,50)),(62,63)),47)),((28,29),68)),(((((5,6),10),((15,(24,25)),(45,46))),((26,27),(66,67))),((((((12,13),58),14),61),22),((53,56),54)))),((((20,38),57),37),(55,(59,60)))),(11,(17,(40,41)))),(((((((7,8),39),(9,(64,65))),23),((31,33),(32,34))),((16,69),(18,19))),(35,36))),21)),3),70),30);
 364: 1 -4304.009277 -4284.895144 (0,((((1,2),(((((((((4,44),((48,52),51)),((((42,43),(49,50)),(62,63)),47)),((((((12,13),58),14),61),22),((53,54),56))),((((20,38),57),(55,(59,60))),37)),((28,29),68)),(((((((((7,8),39),(9,(64,65))),23),((31,33),(32,34))),(18,19)),(16,69)),(35,36)),(11,(17,(40,41))))),(((((5,6),10),((26,27),(66,67))),(45,46)),((15,24),25))),21)),3),70),30);
 365: 2 -3798.773926 -4286.253982 (0,((((1,2),(((((((((4,44),((48,52),51)),((((42,43),(62,63)),(49,50)),47)),((28,29),68)),((((((5,6),10),((15,(24,25)),(45,46))),26),(27,(66,67))),((((12,14),13),((22,((53,54),56)),61)),58))),(((20,38),(37,57)),(55,(59,60)))),(11,(17,(40,41)))),((((((((7,8),39),(9,(64,65))),23),((31,33),(32,34))),(18,19)),(16,69)),(35,36))),21)),3),70),30);
 366: 1 -4319.94043 -4282.275424 (0,((((1,2),((((((((((4,44),((48,52),51)),((((42,43),(49,50)),(62,63)),47)),((28,29),68)),(((((((5,6),10),(((15,24),25),(45,46))),26),27),(66,67)),((((20,38),57),37),(55,(59,60))))),(((12,13),(14,((22,((53,54),56)),61))),58)),(17,(40,41))),11),((((((((7,8),39),(9,(64,65))),23),((31,33),(32,34))),(18,19)),(16,69)),(35,36))),21)),3),70),30);
 367: 1 -3869.300293 -4284.541671 (0,((((1,2),(((((((((4,44),((48,52),51)),(((42,43),((49,50),(62,63))),47)),((((((12,13),14),58),61),((53,56),54)),22)),((((5,6),(10,((26,(66,67)),27))),(((15,24),25),(45,46))),((((20,38),57),37),(55,(59,60))))),((28,29),68)),(11,(17,(40,41)))),((((((((7,8),39),(9,(64,65))),23),((31,33),(32,34))),(18,19)),(16,69)),(35,36))),21)),3),70),30);
 368: 2 -4397.56543 -4283.916474 (0,((((1,2),((((((4,44),((48,52),51)),(((42,43),(62,63)),(49,50))),47),(((((((((7,8),(9,(64,65))),39),23),((31,33),(32,34))),(18,19)),(35,36)),(16,69)),21)),(((((((((5,6),10),((15,(24,25)),(45,46))),27),26),(66,67)),((((20,38),57),(55,(59,60))),37)),((((((12,13),58),14),61),22),((53,54),56))),((11,(17,(40,41))),((28,29),68))))),3),70),30);
 369: 1 -4016.862793 -4292.380311 (0,(((((1,2),21),((((((((4,44),((48,52),51)),((((42,43),(49,50)),(62,63)),47)),(((((5,6),10),(((15,24),25),(45,46))),((26,(66,67)),27)),((((12,13),14),58),((22,((53,54),56)),61)))),((28,29),68)),((17,(40,41)),((((20,38),57),37),(55,(59,60))))),11),(((((((7,8),39),((9,(64,65)),23)),((31,33),(32,34))),(18,19)),(35,36)),(16,69)))),3),70),30);
 370: 1 -4150.21875 -4289.101113 (0,((((1,2),(((((((4,44),((48,52),51)),((((42,43),(49,50)),(62,63)),47)),((((((12,13),14),58),61),22),((53,54),56))),((((20,38),57),(55,(59,60))),37)),(((((((((((7,8),(9,(64,65))),39),23),((31,33),(32,34))),(18,19)),21),(35,36)),(16,69)),(11,(17,(40,41)))),((28,29),68))),(((((5,6),10),((26,27),(66,67))),(45,46)),(15,(24,25))))),3),70),30);
 371: 1 -4035.263184 -4283.329572 (0,((((1,2),((((((((4,44),((48,52),51)),((((42,43),(49,50)),(62,63)),47)),((28,29),68)),((((((((5,6),10),(66,67)),(26,27)),((15,(24,25)),(45,46))),((((12,13),14),((22,((53,56),54)),61)),58)),(17,(40,41))),11)),(((20,38),(37,57)),(55,(59,60)))),((((((((7,8),39),(9,(64,65))),23),((31,33),(32,34))),(18,19)),(16,69)),(35,36))),21)),3),70),30);
 372: 3 -4618.994141 -4278.367948 (0,((((1,2),(((((((((4,44),((48,52),51)),((((42,43),(49,50)),(62,63)),47)),((28,29),68)),(((((((5,6),10),(((15,24),25),(45,46))),26),(66,67)),27),((((20,38),57),37),(55,(59,60))))),(((12,13),(14,((22,((53,54),56)),61))),58)),(11,(17,(40,41)))),((((((((7,8),39),(9,(64,65))),23),((31,33),(32,34))),(18,19)),(16,69)),(35,36))),21)),3),70),30);
 373: 1 -3929.660156 -4288.036742 (0,((((1,2),((((((((4,44),((48,52),51)),47),((42,43),((49,50),(62,63)))),21),(((((((7,8),39),(9,(23,(64,65)))),((31,33),(32,34))),(18,19)),(16,69)),(35,36))),((11,(17,(40,41))),((28,29),68))),(((((((5,6),10),(((15,24),25),(45,46))),(26,27)),(66,67)),((((((12,13),14),58),61),22),((53,54),56))),((((20,38),57),37),(55,(59,60)))))),3),70),30);
 374: 3 -3975.046387 -4283.295994 (0,((((1,2),(((((((4,44),((48,52),51)),(((42,43),(49,50)),(62,63))),47),21),((((((((7,8),39),(9,(64,65))),23),((31,33),(32,34))),(18,19)),(16,69)),(35,36))),(((((((((5,6),10),(66,67)),(26,27)),(45,46)),(15,(24,25))),((((((12,13),14),58),61),22),((53,54),56))),((((20,38),57),37),(55,(59,60)))),((11,(17,(40,41))),((28,29),68))))),3),70),30);
 375: 1 -4705.749512 -4283.960445 (0,((((1,2),((((((((4,44),((48,52),51)),(((42,43),(49,50)),(62,63))),47),21),((((((((7,8),39),(9,(64,65))),23),((31,33),(32,34))),(18,19)),(16,69)),(35,36))),(((17,(40,41)),((((20,38),57),37),(55,(59,60)))),((28,29),68))),((((((5,6),10),(((15,24),25),(45,46))),((26,27),(66,67))),((((((12,13),58),14),61),22),((53,56),54))),11))),3),70),30);
 376: 1 -4191.374512 -4282.936446 (0,((((1,2),(((((((((4,44),((48,52),51)),((((42,43),(49,50)),(62,63)),47)),((28,29),68)),(((((((5,6),10),(66,67)),(26,27)),((15,(24,25)),(45,46))),((((12,13),14),((22,((53,56),54)),61)),58)),(11,(17,(40,41))))),(((20,38),(37,57)),(55,(59,60)))),(((((((7,8),39),(9,(64,65))),23),((31,33),(32,34))),(18,19)),(16,69))),(35,36)),21)),3),70),30);
 377: 1 -4170.21582 -4285.158431 (0,((((1,2),((((((((4,44),((48,52),51)),((((42,43),(49,50)),(62,63)),47)),((((((12,13),14),58),61),22),((53,54),56))),((((((5,6),10),((15,(24,25)),(45,46))),26),(27,(66,67))),(((20,38),(37,57)),(55,(59,60))))),((28,29),68)),(11,(17,(40,41)))),(((((((7,8),39),(9,(64,65))),23),((18,19),((31,33),(32,34)))),((16,69),21)),(35,36)))),3),70),30);
 378: 1 -4790.788086 -4286.028364 (0,((((1,2),((((((((4,44),((48,52),51)),((((42,43),(49,50)),(62,63)),47)),((((12,13),14),((22,((53,56),54)),61)),58)),(((((((5,6),10),((15,(24,25)),(45,46))),27),26),(66,67)),((((20,38),57),(55,(59,60))),37))),((28,29),68)),(11,(17,(40,41)))),(((((((7,8),39),((9,(64,65)),23)),((31,33),(32,34))),(18,19)),(35,36)),((16,69),21)))),3),70),30);
 379: 1 -3839.129395 -4282.982371 (0,((((1,2),(((((((((4,44),((48,52),51)),((((42,43),(62,63)),(49,50)),47)),((28,29),68)),((((((5,6),((15,(24,25)),(45,46))),10),26),(27,(66,67))),((((12,13),14),((22,((53,54),56)),61)),58))),(((20,38),(37,57)),(55,(59,60)))),(11,(17,(40,41)))),((((((((7,8),39),(9,(64,65))),23),((31,33),(32,34))),(18,19)),(16,69)),(35,36))),21)),3),70),30);
 380: 1 -4433.234863 -4298.015464 (0,(((((1,2),21),((((((((4,44),((48,52),51)),((((42,43),(49,50)),(62,63)),47)),(((((5,6),10),(((15,24),25),(45,46))),((26,(66,67)),27)),((((12,13),14),58),((22,((53,54),56)),61)))),((28,29),68)),(((17,(40,41)),(55,(59,60))),(((20,38),57),37))),11),((((((((7,8),39),(9,(64,65))),23),((31,33),(32,34))),(18,19)),(35,36)),(16,69)))),3),70),30);
 381: 3 -4119.521484 -4286.887751 (0,((((1,2),(((((((((4,44),((48,52),51)),(((42,43),(49,50)),(62,63))),47),((28,29),68)),((((((5,6),10),(66,67)),(26,27)),((15,(24,25)),(45,46))),((11,(17,(40,41))),((((12,13),14),((22,((53,56),54)),61)),58)))),(((20,38),(37,57)),(55,(59,60)))),((((((((7,8),39),(9,(64,65))),23),(18,19)),((31,33),(32,34))),(16,69)),(35,36))),21)),3),70),30);
 382: 1 -4541.069336 -4285.548678 (0,((((1,2),(((((((((4,44),((48,52),51)),((((42,43),(49,50)),(62,63)),47)),((((12,13),14),((22,((53,54),56)),61)),58)),((((5,6),10),((((((15,24),25),(45,46)),27),(66,67)),26)),(((20,38),(37,57)),(55,(59,60))))),((28,29),68)),(11,(17,(40,41)))),(((((((7,8),39),((9,(64,65)),23)),((31,33),(32,34))),(18,19)),(16,69)),(35,36))),21)),3),70),30);
 383: 1 -4635.874023 -4287.314745 (0,((((1,2),((((((((4,44),((48,52),51)),47),(((42,43),(49,50)),(62,63))),21),(((((((7,8),39),(9,(23,(64,65)))),((31,33),(32,34))),(18,19)),(16,69)),(35,36))),((11,(17,(40,41))),((28,29),68))),(((((((5,6),10),(((15,24),25),(45,46))),(26,27)),(66,67)),((((((12,13),14),58),61),22),((53,54),56))),((((20,38),57),(55,(59,60))),37)))),3),70),30);
 384: 1 -4685.822266 -4282.960087 (0,((((1,2),((((((((4,44),((48,52),51)),(((42,43),(49,50)),(62,63))),47),((((((12,13),14),58),61),((53,54),56)),22)),(((((5,6),10),((26,27),(66,67))),(((15,24),25),(45,46))),((11,(17,(40,41))),((28,29),68)))),((((20,38),57),(55,(59,60))),37)),(((((((((7,8),39),(9,(64,65))),23),((31,33),(32,34))),(18,19)),(35,36)),(16,69)),21))),3),70),30);
 385: 2 -4419.336914 -4281.906923 (0,((((1,2),(((((((((4,44),((48,52),51)),(((42,43),(49,50)),(62,63))),47),((28,29),68)),(((((5,6),10),((26,27),(66,67))),(((15,24),25),(45,46))),((11,(17,(40,41))),(((12,13),(14,((22,((53,54),56)),61))),58)))),((((20,38),57),(55,(59,60))),37)),((((((((7,8),39),(9,(64,65))),23),((31,33),(32,34))),(18,19)),(16,69)),(35,36))),21)),3),70),30);
 386: 1 -4273.921875 -4280.286349 (0,(((1,2),(((((((((4,44),((48,52),51)),((((42,43),(49,50)),(62,63)),47)),((((12,13),14),((22,((53,54),56)),61)),58)),((((5,6),10),((((((15,24),25),(45,46)),27),(66,67)),26)),(((20,38),(37,57)),(55,(59,60))))),((28,29),68)),(11,(17,(40,41)))),((((((((7,8),39),(9,(64,65))),23),((31,33),(32,34))),(18,19)),(16,69)),(35,36))),21)),(3,70)),30);
 387: 2 -4319.203125 -4281.039738 (0,((((1,2),(((((((4,44),((48,52),51)),(((42,43),(49,50)),(62,63))),47),(16,69)),((((((((7,8),39),(9,(64,65))),23),((31,33),(32,34))),(18,19)),21),(35,36))),(((((((5,6),10),(((15,24),25),(45,46))),((26,27),(66,67))),((((((12,13),14),58),61),22),((53,56),54))),(((20,38),(37,57)),(55,(59,60)))),((11,(17,(40,41))),((28,29),68))))),3),70),30);
 388: 1 -4102.305176 -4291.71325 (0,((((1,2),(((((((4,44),((48,52),51)),((((42,43),(49,50)),(62,63)),47)),(((((12,13),(14,58)),61),22),((53,56),54))),((((20,38),57),(55,(59,60))),37)),(((((5,6),10),(26,(27,(66,67)))),(45,46)),((15,25),24))),(((((((((7,8),(9,(64,65))),39),23),((31,33),(32,34))),(18,19)),(((16,69),21),(35,36))),11),((17,(40,41)),((28,29),68))))),3),70),30);
 389: 1 -4091.016113 -4287.762749 (0,((((1,2),((((((((4,44),((48,52),51)),(((42,43),(62,63)),(49,50))),47),((((((((5,6),10),((15,(24,25)),(45,46))),((26,(66,67)),27)),((((((12,13),58),14),61),22),((53,54),56))),((((20,38),57),37),(55,(59,60)))),((28,29),68)),(11,(17,(40,41))))),(((((((7,8),39),(9,(64,65))),23),(18,19)),((31,33),(32,34))),(16,69))),21),(35,36))),3),70),30);
 390: 1 -3994.782227 -4284.41724 (0,((((1,2),(((((((4,44),((48,52),51)),47),(((42,43),(62,63)),(49,50))),21),((((((((7,8),39),(9,(64,65))),23),((31,33),(32,34))),(18,19)),(16,69)),(35,36))),(((((((5,6),10),((26,27),(66,67))),(45,46)),((15,24),25)),((((20,38),57),(55,(59,60))),37)),(((11,(17,(40,41))),((28,29),68)),((((((12,13),58),14),61),22),((53,54),56)))))),3),70),30);
 391: 1 -4534.583984 -4285.611704 (0,(((((1,2),21),(((((4,44),((48,52),51)),(((42,43),(49,50)),(62,63))),47),(((((((((((5,6),10),((15,(24,25)),(45,46))),(26,27)),(66,67)),((((((12,13),14),58),61),22),(53,(54,56)))),((((20,38),57),37),(55,(59,60)))),((28,29),68)),(11,(17,(40,41)))),(16,69)),(((((((7,8),39),(9,(64,65))),23),((31,33),(32,34))),(18,19)),(35,36))))),3),70),30);
 392: 1 -4292.325684 -4283.578993 (0,((((1,2),((((((4,44),((48,52),51)),(((42,43),(49,50)),(62,63))),47),((((((((7,8),(9,(64,65))),39),23),((31,33),(32,34))),(18,19)),(35,36)),((16,69),21))),(((((((((5,6),10),((15,(24,25)),(45,46))),27),26),(66,67)),((((20,38),57),(55,(59,60))),37)),((((((12,13),58),14),61),22),((53,54),56))),((11,(17,(40,41))),((28,29),68))))),3),70),30);
 393: 1 -4073.221191 -4288.036742 (0,((((1,2),((((((((4,44),((48,52),51)),47),((42,43),((49,50),(62,63)))),21),(((((((7,8),39),(9,(23,(64,65)))),((31,33),(32,34))),(18,19)),(16,69)),(35,36))),((11,(17,(40,41))),((28,29),68))),(((((((5,6),10),(((15,24),25),(45,46))),(26,27)),(66,67)),((((((12,13),14),58),61),22),((53,54),56))),((((20,38),57),37),(55,(59,60)))))),3),70),30);
 394: 1 -4437.414062 -4298.007468 (0,(((((1,2),((((((4,44),((48,52),51)),((((21,49),50),(42,43)),(62,63))),47),((((((((7,8),39),(9,(64,65))),23),((31,33),(32,34))),(18,19)),(16,69)),(35,36))),(((((20,38),57),37),(55,(59,60))),((28,29),68)))),(((((5,6),10),(((15,24),25),(45,46))),((26,27),(66,67))),((11,(17,(40,41))),((((((12,13),14),58),61),22),((53,56),54))))),3),70),30);
 395: 1 -3862.209473 -4286.212894 (0,((((1,2),(((((((((4,44),((48,52),51)),(((42,43),(49,50)),(62,63))),47),((28,29),68)),((((((5,6),10),((15,(24,25)),(45,46))),27),(26,(66,67))),(((((12,13),58),14),(22,((53,56),54))),61))),(((((((((7,8),39),(9,(64,65))),23),((31,33),(32,34))),(18,19)),(16,69)),(35,36)),((17,(40,41)),(((20,38),(37,57)),(55,(59,60)))))),11),21)),3),70),30);
 396: 2 -4360.083008 -4298.717109 (0,((((1,2),(((((((((4,44),((48,52),51)),(49,50)),(62,63)),43),42),47),(((((((((7,8),39),(9,(64,65))),23),((31,33),(32,34))),(18,19)),(16,69)),(35,36)),21)),(((((((5,6),10),((15,(24,25)),(45,46))),((26,27),(66,67))),((((((12,13),58),14),61),22),((53,54),56))),(((((20,38),57),37),(59,60)),55)),((11,(17,(40,41))),((28,29),68))))),3),70),30);
 397: 1 -4377.210938 -4284.306659 (0,((((1,2),((((((4,44),((48,52),51)),((42,43),((49,50),(62,63)))),47),(((((((((7,8),(9,(64,65))),39),23),((31,33),(32,34))),(18,19)),(35,36)),(16,69)),21)),(((((((((5,6),10),((15,(24,25)),(45,46))),27),26),(66,67)),((((20,38),57),(55,(59,60))),37)),((((((12,13),58),14),61),22),((53,54),56))),((11,(17,(40,41))),((28,29),68))))),3),70),30);
 398: 1 -4486.618652 -4283.425432 (0,((((1,2),((((((((4,44),((48,52),51)),(((42,43),(49,50)),(62,63))),47),((((((12,13),14),58),61),((53,54),56)),22)),((((((5,6),10),((26,27),(66,67))),(45,46)),((15,24),25)),((11,(17,(40,41))),((28,29),68)))),((((20,38),57),(55,(59,60))),37)),((((((((7,8),39),(9,(64,65))),23),((31,33),(32,34))),(18,19)),(35,36)),((16,69),21)))),3),70),30);
 399: 1 -4629.578613 -4282.51943 (0,((((1,2),((((((4,44),((48,52),51)),((42,43),((49,50),(62,63)))),47),(((((((((7,8),39),(9,(64,65))),23),((31,33),(32,34))),(18,19)),21),(35,36)),(16,69))),(((((((((5,6),10),26),27),(66,67)),((15,(24,25)),(45,46))),((((((12,13),14),58),61),22),((53,54),56))),(((20,38),(37,57)),(55,(59,60)))),((11,(17,(40,41))),((28,29),68))))),3),70),30);
 400: 1 -4157.712402 -4283.221432 (0,((((1,2),(((((((((4,44),((48,52),51)),47),(((42,43),(49,50)),(62,63))),((28,29),68)),((((20,38),57),37),(55,(59,60)))),((((((5,6),10),(66,67)),(((15,24),25),(45,46))),(26,27)),((11,(17,(40,41))),(((12,13),(14,((22,((53,54),56)),61))),58)))),((((((((7,8),(9,(64,65))),39),23),((31,33),(32,34))),(18,19)),(35,36)),(16,69))),21)),3),70),30);
 401: 1 -4154.000977 -4306.481955 (0,((((((1,2),((11,(17,(40,41))),((28,29),68))),(((((((5,6),10),(((15,(24,25)),46),45)),(27,(66,67))),26),(((((((12,13),58),14),61),22),54),(53,56))),(((20,38),(37,57)),(55,(59,60))))),((((((4,44),((48,52),51)),(((42,43),(49,50)),(62,63))),47),21),(((((((7,8),39),(9,(23,(64,65)))),((31,33),(32,34))),(18,19)),(35,36)),(16,69)))),3),70),30);
 402: 1 -4296.797363 -4284.535485 (0,(((1,2),((((((((((4,44),((48,52),51)),47),((((42,43),(62,63)),49),50)),((((((5,6),10),(((15,25),24),(45,46))),(26,(27,(66,67)))),((((12,13),((22,((53,56),54)),61)),14),58)),((28,29),68))),((((20,38),57),37),(55,(59,60)))),(11,(17,(40,41)))),(((((((7,8),39),(9,(64,65))),23),((31,33),(32,34))),(18,19)),(16,69))),(35,36)),21)),(3,70)),30);
 403: 1 -4107.268555 -4282.211227 (0,((((1,2),((((((((((4,44),((48,52),51)),((((42,43),(49,50)),(62,63)),47)),((((12,13),14),((22,((53,54),56)),61)),58)),(((((5,6),10),((26,27),(66,67))),(15,(24,25))),(45,46))),((28,29),68)),((((20,38),57),(55,(59,60))),37)),(11,(17,(40,41)))),((((((((7,8),39),(9,(64,65))),23),((31,33),(32,34))),(18,19)),(16,69)),(35,36))),21)),3),70),30);
 404: 2 -4079.906982 -4280.888426 (0,((((1,2),((((((((((4,44),51),48),52),((((42,43),(49,50)),(62,63)),47)),((28,29),68)),(((((5,6),10),(((15,24),25),(45,46))),((26,(66,67)),27)),((((12,13),14),((22,(53,(54,56))),61)),58))),((((20,38),57),(55,(59,60))),37)),(((((((((7,8),39),(9,(64,65))),23),((31,33),(32,34))),(18,19)),(35,36)),(16,69)),(11,(17,(40,41))))),21)),3),70),30);
 405: 6 -4488.85791 -4283.495712 (0,((((1,2),(((((((((4,44),((48,52),51)),(((42,43),(62,63)),(49,50))),47),(((((12,13),58),14),(22,((53,54),56))),61)),21),((((((((7,8),39),(9,(64,65))),23),((31,33),(32,34))),(18,19)),(16,69)),(35,36))),((11,(17,(40,41))),((28,29),68))),(((((5,6),10),((15,(24,25)),(45,46))),((26,27),(66,67))),((((20,38),57),37),(55,(59,60)))))),3),70),30);
 406: 1 -3784.616211 -4279.290622 (0,((((1,2),(((((((((4,44),((48,52),51)),((((42,43),(49,50)),(62,63)),47)),((28,29),68)),((((((5,6),10),((15,(24,25)),(45,46))),26),(27,(66,67))),((((20,38),57),37),(55,(59,60))))),((((12,13),14),58),((22,((53,56),54)),61))),(11,(17,(40,41)))),((((((((7,8),39),(9,(64,65))),23),((31,33),(32,34))),(18,19)),(16,69)),(35,36))),21)),3),70),30);
 407: 2 -4340.489258 -4290.801622 (0,(((((((1,2),21),(((((((5,6),10),((15,(24,25)),(45,46))),((26,(66,67)),27)),(11,(17,(40,41)))),((((((12,13),58),14),61),22),((53,56),54))),(((((20,38),57),37),(55,(59,60))),((28,29),68)))),((((4,44),((48,52),51)),(((42,43),(49,50)),(62,63))),47)),(((((((7,8),39),(9,(64,65))),23),((18,19),((31,33),(32,34)))),(16,69)),(35,36))),3),70),30);
 408: 1 -4836.326172 -4283.408572 (0,((((1,2),((((((4,44),((48,52),51)),(((42,43),(49,50)),(62,63))),47),(((((((((7,8),(9,(64,65))),39),23),((31,33),(32,34))),(18,19)),(35,36)),(16,69)),21)),(((((((((5,6),10),27),((15,(24,25)),(45,46))),26),(66,67)),((((20,38),57),(55,(59,60))),37)),((((((12,13),58),14),61),22),((53,54),56))),((11,(17,(40,41))),((28,29),68))))),3),70),30);
 409: 4 -4422.393555 -4281.493157 (0,((((1,2),(((((((((4,44),((48,52),51)),((((42,43),(49,50)),(62,63)),47)),((((12,13),14),((22,((53,54),56)),61)),58)),(((((5,6),((15,(24,25)),(45,46))),10),(26,(66,67))),27)),((28,29),68)),(((20,38),(37,57)),(55,(59,60)))),(11,(17,(40,41)))),((((((((7,8),39),(9,(64,65))),23),((31,33),(32,34))),(18,19)),((16,69),21)),(35,36)))),3),70),30);
 410: 2 -4599.023438 -4287.417925 (0,(((((((1,2),21),((((4,44),((48,52),51)),(((42,43),(62,63)),(49,50))),47)),(((((((5,6),10),(((15,24),25),(45,46))),27),(26,(66,67))),((11,(17,(40,41))),((((((12,13),14),58),22),61),((53,54),56)))),((((20,38),(37,57)),(55,(59,60))),((28,29),68)))),((((((((7,8),39),(9,(64,65))),23),((31,33),(32,34))),(18,19)),(35,36)),(16,69))),3),70),30);
 411: 3 -4966.84375 -4286.668806 (0,((((1,2),((((((((4,44),((48,52),51)),47),(((42,43),(49,50)),(62,63))),(((((12,13),14),58),(22,(53,(54,56)))),61)),21),(((((((((7,8),39),(9,(64,65))),23),((31,33),(32,34))),(18,19)),(35,36)),(16,69)),(11,((17,(40,41)),((28,29),68))))),(((((5,6),10),(((15,24),25),(45,46))),(26,(27,(66,67)))),((((20,38),57),37),(55,(59,60)))))),3),70),30);
 412: 1 -4331.276367 -4284.587544 (0,((((1,2),(((((((((4,44),((48,52),51)),(((42,43),((49,50),(62,63))),47)),((((((12,13),14),58),61),22),((53,56),54))),(((((5,6),10),(26,(27,(66,67)))),(((15,24),25),(45,46))),(((20,38),(37,57)),(55,(59,60))))),((28,29),68)),(17,(40,41))),11),(((((((7,8),39),(9,(64,65))),23),((31,33),(32,34))),(18,19)),(((16,69),21),(35,36))))),3),70),30);
 413: 1 -3955.765869 -4288.378499 (0,(((((1,2),21),(((((((((4,44),((48,52),51)),((((42,43),(49,50)),(62,63)),47)),((((((12,13),14),58),61),22),((53,56),54))),((((20,38),(55,(59,60))),57),37)),((28,29),68)),(11,(17,(40,41)))),((((((((7,8),39),(9,(64,65))),23),((31,33),(32,34))),(18,19)),(35,36)),(16,69))),(((((5,6),10),(26,(27,(66,67)))),(15,(24,25))),(45,46)))),3),70),30);
 414: 1 -4529.44043 -4280.887502 (0,((((1,2),((((((((((4,44),51),48),52),((((42,43),(49,50)),(62,63)),47)),((28,29),68)),(((((5,6),10),(((15,24),25),(45,46))),((26,(66,67)),27)),((((12,13),14),((22,(53,(54,56))),61)),58))),((((20,38),57),37),(55,(59,60)))),(((((((((7,8),(9,(64,65))),39),23),((31,33),(32,34))),(18,19)),(35,36)),(16,69)),(11,(17,(40,41))))),21)),3),70),30);
 415: 1 -4203.506836 -4286.935268 (0,((((1,2),(((((((((4,44),((48,52),51)),((((42,43),(62,63)),(49,50)),47)),((28,29),68)),(((((5,6),10),(((15,24),25),(45,46))),26),(27,(66,67)))),((17,(40,41)),((((20,38),57),37),(55,(59,60))))),((((((((7,8),39),(9,(64,65))),23),((31,33),(32,34))),(18,19)),((16,69),21)),(35,36))),11),((((((12,13),14),58),61),22),((53,56),54)))),3),70),30);
 416: 2 -4299.374023 -4279.851213 (0,((((1,2),((((((((4,44),((48,52),51)),((((42,43),(49,50)),(62,63)),47)),((((((12,13),14),58),61),22),((53,56),54))),((((20,38),57),37),(55,(59,60)))),((((5,6),10),((15,(24,25)),(45,46))),(26,(27,(66,67))))),((((((((((7,8),39),(9,(64,65))),23),((31,33),(32,34))),(18,19)),(16,69)),(35,36)),(11,(17,(40,41)))),((28,29),68))),21)),3),70),30);
 417: 1 -4645.40332 -4289.398539 (0,(((((1,2),21),((((((((4,44),((48,52),51)),((((42,43),(49,50)),(62,63)),47)),(((((5,6),(((15,24),25),(45,46))),10),((26,(66,67)),27)),((((12,13),14),58),((22,((53,54),56)),61)))),((28,29),68)),((17,(40,41)),((((20,38),57),37),(55,(59,60))))),11),((((((((7,8),39),(9,(64,65))),23),((31,33),(32,34))),(18,19)),(35,36)),(16,69)))),3),70),30);
 418: 2 -4057.0625 -4291.842859 (0,((((((((1,2),(((((5,6),(((15,24),25),(45,46))),(10,((26,(66,67)),27))),((((((12,13),58),14),61),22),((53,56),54))),(((20,38),(37,57)),(55,(59,60))))),((11,(17,(40,41))),((28,29),68))),((((((((7,8),39),(9,(64,65))),23),((31,33),(32,34))),(18,19)),(16,69)),(35,36))),(((4,44),((48,52),51)),(((42,43),((49,50),(62,63))),47))),21),3),70),30);
 419: 1 -4208.102051 -4279.290622 (0,((((1,2),(((((((((4,44),((48,52),51)),((((42,43),(49,50)),(62,63)),47)),((28,29),68)),((((((5,6),10),((15,(24,25)),(45,46))),26),(27,(66,67))),((((20,38),57),37),(55,(59,60))))),((((12,13),14),58),((22,((53,56),54)),61))),(11,(17,(40,41)))),((((((((7,8),39),(9,(64,65))),23),((31,33),(32,34))),(18,19)),(16,69)),(35,36))),21)),3),70),30);
 420: 3 -3817.850098 -4280.401789 (0,((((1,2),(((((((((4,44),((48,52),51)),((((42,43),(49,50)),(62,63)),47)),((((((12,13),14),58),61),((53,56),54)),22)),(((((5,6),10),((26,(66,67)),27)),(((15,24),25),(45,46))),((((20,38),57),37),(55,(59,60))))),((28,29),68)),(11,(17,(40,41)))),((((((((7,8),39),(9,(64,65))),23),((31,33),(32,34))),(18,19)),(16,69)),(35,36))),21)),3),70),30);
 421: 6 -4400.924316 -4279.763855 (0,((((1,2),((((((((4,44),(48,52)),51),47),(((42,43),(49,50)),(62,63))),(((((((((5,6),10),26),(27,(66,67))),((15,(24,25)),(45,46))),((((((12,13),14),58),61),22),((53,56),54))),((((20,38),57),37),(55,(59,60)))),((28,29),68)),(11,(17,(40,41))))),((((((((7,8),39),(9,(64,65))),23),((31,33),(32,34))),(18,19)),(35,36)),(16,69))),21)),3),70),30);
 422: 2 -4064.063965 -4280.887502 (0,((((1,2),((((((((((4,44),51),48),52),((((42,43),(49,50)),(62,63)),47)),((28,29),68)),(((((5,6),10),(((15,24),25),(45,46))),((26,(66,67)),27)),((((12,13),14),((22,(53,(54,56))),61)),58))),((((20,38),57),37),(55,(59,60)))),(((((((((7,8),(9,(64,65))),39),23),((31,33),(32,34))),(18,19)),(35,36)),(16,69)),(11,(17,(40,41))))),21)),3),70),30);
 423: 1 -4595.994141 -4283.916474 (0,((((1,2),((((((4,44),((48,52),51)),(((42,43),(62,63)),(49,50))),47),(((((((((7,8),(9,(64,65))),39),23),((31,33),(32,34))),(18,19)),(35,36)),(16,69)),21)),(((((((((5,6),10),((15,(24,25)),(45,46))),27),26),(66,67)),((((20,38),57),(55,(59,60))),37)),((((((12,13),58),14),61),22),((53,54),56))),((11,(17,(40,41))),((28,29),68))))),3),70),30);
 424: 3 -3945.337402 -4287.362378 (0,((((1,2),(((((((((4,44),((48,52),51)),47),(((42,43),(49,50)),(62,63))),((28,29),68)),((((20,38),57),37),(55,(59,60)))),((((((5,6),10),(66,67)),(((15,24),25),(45,46))),(26,27)),((11,(17,(40,41))),(((12,13),(14,((22,((53,54),56)),61))),58)))),((((((((7,8),39),(9,(64,65))),23),(18,19)),((31,33),(32,34))),(35,36)),(16,69))),21)),3),70),30);
 425: 2 -4128.422363 -4280.042713 (0,((((1,2),(((((((((4,44),((48,52),51)),(((42,43),((49,50),(62,63))),47)),((28,29),68)),(((((5,6),10),(((15,24),25),(45,46))),(26,(27,(66,67)))),(((12,13),(14,((22,((53,56),54)),61))),58))),((((20,38),57),37),(55,(59,60)))),((((((((7,8),39),(9,(64,65))),23),((31,33),(32,34))),(18,19)),(35,36)),(16,69))),(11,(17,(40,41)))),21)),3),70),30);
 426: 1 -4046.384277 -4284.699912 (0,((((1,2),((((((((4,44),((48,52),51)),((((42,43),(62,63)),(49,50)),47)),((28,29),68)),((((((5,6),10),((15,(24,25)),(45,46))),26),(27,(66,67))),((((12,13),14),((22,((53,54),56)),61)),58))),((11,(17,(40,41))),(((20,38),(37,57)),(55,(59,60))))),((((((((7,8),39),(9,(64,65))),23),((31,33),(32,34))),(18,19)),(16,69)),(35,36))),21)),3),70),30);
 427: 1 -3727.914795 -4282.279198 (0,((((1,2),(((((((((4,44),((48,52),51)),((42,43),((49,50),(62,63)))),47),((28,29),68)),((((((5,6),10),(66,67)),(((15,24),25),(45,46))),(26,27)),((11,(17,(40,41))),(((12,13),(14,((22,((53,54),56)),61))),58)))),((((20,38),57),37),(55,(59,60)))),((((((((7,8),39),(9,(64,65))),23),((31,33),(32,34))),(18,19)),(35,36)),(16,69))),21)),3),70),30);
 428: 1 -4498.914062 -4290.157463 (0,((((((1,2),21),(((((5,6),10),(26,(27,(66,67)))),(45,46)),(15,(24,25)))),((((((((4,44),((48,52),51)),((((42,43),(49,50)),(62,63)),47)),((((((12,13),14),58),61),22),((53,56),54))),((((20,38),(55,(59,60))),57),37)),((28,29),68)),(11,(17,(40,41)))),((((((((7,8),39),(9,(64,65))),23),((31,33),(32,34))),(18,19)),(35,36)),(16,69)))),3),70),30);
 429: 1 -4460.61084 -4281.359801 (0,((((1,2),(((((((4,44),((48,52),51)),(((42,43),(49,50)),(62,63))),47),21),((((((((7,8),(9,(64,65))),39),23),((31,33),(32,34))),(18,19)),(35,36)),(16,69))),(((((((((5,6),10),(66,67)),27),26),(((15,24),25),(45,46))),((((((12,13),14),58),61),22),(53,(54,56)))),(11,(17,(40,41)))),(((((20,38),57),37),(55,(59,60))),((28,29),68))))),3),70),30);
 430: 1 -4418.25 -4285.357464 (0,((((1,2),(((((((4,44),((48,52),51)),(((42,43),(62,63)),(49,50))),47),21),((((((((7,8),39),(9,(64,65))),23),((31,33),(32,34))),(18,19)),(35,36)),(16,69))),(((((((((5,6),10),((15,(24,25)),(45,46))),(26,27)),(66,67)),((((((12,13),14),58),61),22),((53,54),56))),11),((28,29),68)),((17,(40,41)),(((20,38),(37,57)),(55,(59,60))))))),3),70),30);
 431: 2 -4709.708008 -4281.264384 (0,((((1,2),(((((((4,44),((48,52),51)),47),(((42,43),(49,50)),(62,63))),21),((((((((7,8),39),9),(64,65)),23),((31,33),(32,34))),(18,19)),((16,69),(35,36)))),(((((((5,6),10),((15,(24,25)),(45,46))),((26,27),(66,67))),((((((12,13),58),14),61),22),((53,56),54))),((((20,38),57),37),(55,(59,60)))),((11,(17,(40,41))),((28,29),68))))),3),70),30);
 432: 4 -4360.46875 -4289.068283 (0,((((1,2),(((((((((4,44),((48,52),51)),((((42,43),(49,50)),(62,63)),47)),((28,29),68)),((((((5,6),10),(45,46)),(15,(24,25))),((26,27),(66,67))),((((((12,13),14),58),61),22),((53,56),54)))),((((20,38),57),37),(55,(59,60)))),(11,(17,(40,41)))),((((((((7,8),39),(9,(64,65))),23),((31,33),(32,34))),(18,19)),(16,69)),(35,36))),21)),3),70),30);
 433: 1 -4194.083984 -4279.767376 (0,((((1,2),(((((((4,44),((48,52),51)),((((42,43),(49,50)),(62,63)),47)),((((((12,13),14),58),61),22),((53,54),56))),((((((5,6),10),(((15,24),25),(45,46))),26),(27,(66,67))),((((20,38),57),(55,(59,60))),37))),(((((((((7,8),39),(9,(64,65))),23),((31,33),(32,34))),(18,19)),(16,69)),(35,36)),((11,(17,(40,41))),((28,29),68)))),21)),3),70),30);
 434: 1 -4422.614746 -4282.37024 (0,((((1,2),((((((((4,44),((48,52),51)),(((42,43),((49,50),(62,63))),47)),((28,29),68)),(((((((5,6),10),(66,67)),(26,27)),((15,(24,25)),(45,46))),((((12,13),14),((22,((53,56),54)),61)),58)),(11,(17,(40,41))))),(((20,38),(37,57)),(55,(59,60)))),((((((((7,8),39),(9,(64,65))),23),((31,33),(32,34))),(18,19)),(16,69)),(35,36))),21)),3),70),30);
 435: 1 -4177.851562 -4284.233131 (0,((((1,2),((((((((4,44),((48,52),51)),(((42,43),(62,63)),(49,50))),47),((((((((5,6),10),((15,(24,25)),(45,46))),((26,(66,67)),27)),((((((12,13),58),14),61),22),((53,54),56))),(((((20,38),57),37),(59,60)),55)),((28,29),68)),(11,(17,(40,41))))),(((((((7,8),39),(9,(64,65))),23),((31,33),(32,34))),(18,19)),(16,69))),21),(35,36))),3),70),30);
 436: 5 -4210.680664 -4281.112276 (0,((((1,2),((((((((((4,44),((48,52),51)),(((42,43),(49,50)),(62,63))),47),((28,29),68)),((((((5,6),(((15,24),25),(45,46))),10),(26,27)),(66,67)),((((12,13),14),((22,((53,54),56)),61)),58))),((((20,38),57),37),(55,(59,60)))),(11,(17,(40,41)))),((((((((7,8),39),(9,(64,65))),23),((31,33),(32,34))),(18,19)),(16,69)),(35,36))),21)),3),70),30);
 437: 1 -4091.92334 -4285.266564 (0,((((1,2),((((((((((4,44),((48,52),51)),47),((((42,43),(62,63)),49),50)),((((((5,6),10),(((15,25),24),(45,46))),(26,(27,(66,67)))),((28,29),68)),((((12,13),((22,((53,56),54)),61)),14),58))),((((20,38),57),37),(55,(59,60)))),(11,(17,(40,41)))),(((((((7,8),39),(9,(64,65))),23),((31,33),(32,34))),(18,19)),(16,69))),(35,36)),21)),3),70),30);
 438: 1 -4365.80127 -4281.449074 (0,((((1,2),(((((((((4,44),((48,52),51)),((((42,43),(49,50)),(62,63)),47)),((((12,13),14),((22,((53,54),56)),61)),58)),((((5,6),10),((((((15,24),25),(45,46)),27),(66,67)),26)),(((20,38),(37,57)),(55,(59,60))))),((28,29),68)),(11,(17,(40,41)))),((((((((7,8),(9,(64,65))),39),23),((31,33),(32,34))),(18,19)),(16,69)),(35,36))),21)),3),70),30);
 439: 1 -4927.724609 -4297.58309 (0,((((1,2),((((((4,44),((48,52),51)),(((42,43),(62,63)),(49,50))),47),21),(((((((((((5,6),10),((26,27),(66,67))),(((15,24),25),(45,46))),(20,38)),(37,57)),(55,(59,60))),(((((((12,13),14),58),61),22),(54,56)),53)),((28,29),68)),(11,(17,(40,41)))),(((((((7,8),39),(9,(64,65))),(23,((31,33),(32,34)))),(18,19)),(16,69)),(35,36))))),3),70),30);
 440: 3 -3898.882324 -4285.283746 (0,((((1,2),((((((((((4,44),((48,52),51)),(((42,43),(49,50)),(62,63))),47),21),(((((12,13),58),14),61),(22,((53,54),56)))),((11,(17,(40,41))),((28,29),68))),((((((((7,8),39),(9,(64,65))),23),((31,33),(32,34))),(18,19)),(16,69)),(35,36))),(((20,38),(37,57)),(55,(59,60)))),(((((5,6),10),((26,27),(66,67))),(15,(24,25))),(45,46)))),3),70),30);
 441: 2 -4141.706055 -4290.656552 (0,((((1,2),(((((4,44),((48,52),51)),((((42,43),(49,50)),(62,63)),47)),((((((((7,8),39),(9,(64,65))),23),((31,33),(32,34))),(18,19)),(35,36)),((16,69),21))),((((((((5,6),10),((15,24),25)),((26,27),(66,67))),(45,46)),((((((12,13),14),58),61),22),((53,54),56))),(((20,38),(37,57)),(55,(59,60)))),((11,(17,(40,41))),((28,29),68))))),3),70),30);
 442: 1 -4105.315918 -4282.649172 (0,((((1,2),(((((((4,44),((48,52),51)),47),(((42,43),(62,63)),(49,50))),21),(((((((((7,8),39),(64,65)),9),23),((31,33),(32,34))),(18,19)),(16,69)),(35,36))),(((((((5,6),10),((15,(24,25)),(45,46))),((26,(66,67)),27)),((((((12,13),14),58),61),22),((53,56),54))),(((20,38),(37,57)),(55,(59,60)))),((11,(17,(40,41))),((28,29),68))))),3),70),30);
 443: 1 -4784.730469 -4283.337715 (0,((((1,2),((((((4,44),((48,52),51)),(((42,43),(49,50)),(62,63))),47),(((((((((7,8),(9,(64,65))),39),23),((31,33),(32,34))),(18,19)),(35,36)),(16,69)),21)),(((((((((5,6),10),((15,(24,25)),(45,46))),27),26),(66,67)),((((20,38),57),(55,(59,60))),37)),(((((((12,13),58),14),61),22),(53,54)),56)),((11,(17,(40,41))),((28,29),68))))),3),70),30);
 444: 1 -4507.67627 -4287.762749 (0,((((1,2),((((((((4,44),((48,52),51)),(((42,43),(62,63)),(49,50))),47),((((((((5,6),10),((15,(24,25)),(45,46))),((26,(66,67)),27)),((((((12,13),58),14),61),22),((53,54),56))),((((20,38),57),37),(55,(59,60)))),((28,29),68)),(11,(17,(40,41))))),(((((((7,8),39),(9,(64,65))),23),(18,19)),((31,33),(32,34))),(16,69))),21),(35,36))),3),70),30);
 445: 2 -4428.507812 -4294.990205 (0,((((1,2),(((((((4,44),((48,52),51)),47),(((42,43),(49,50)),(62,63))),(16,69)),((((((((7,8),39),(9,(64,65))),23),((31,33),(32,34))),(18,19)),21),(35,36))),((((((((((5,6),10),(26,27)),(((15,24),25),(45,46))),(66,67)),((((((12,13),58),14),61),22),(53,(54,56)))),(((20,38),57),37)),(55,(59,60))),((28,29),68)),(11,(17,(40,41)))))),3),70),30);
 446: 1 -4414 -4288.482841 (0,((((1,2),((((((((4,44),((48,52),51)),((((42,43),(49,50)),(62,63)),47)),(((12,13),(14,((22,((53,54),56)),61))),58)),(((((((5,6),10),(((15,24),25),(45,46))),(26,27)),66),67),((((20,38),(55,(59,60))),57),37))),((28,29),68)),(11,(17,(40,41)))),((((((((7,8),39),(9,(64,65))),23),((18,19),((31,33),(32,34)))),21),(16,69)),(35,36)))),3),70),30);
 447: 1 -4323.923828 -4288.884915 (0,((((1,2),((((((((4,44),((48,52),51)),47),(((42,43),(49,50)),(62,63))),21),(((((((7,8),39),(9,(23,(64,65)))),((31,33),(32,34))),(18,19)),(16,69)),(35,36))),((11,(17,(40,41))),((28,29),68))),(((((((5,6),(((15,24),25),(45,46))),10),(26,27)),(66,67)),((((((12,13),14),58),61),22),((53,54),56))),((((20,38),57),37),(55,(59,60)))))),3),70),30);
 448: 3 -4434.606445 -4291.974138 (0,((((1,2),((((((((4,44),((48,52),51)),((42,43),(49,50))),(62,63)),47),21),(((((((((7,8),39),(64,65)),9),23),((31,33),(32,34))),(18,19)),(16,69)),(35,36))),(((((((((5,6),10),27),26),(((15,24),25),(45,46))),(66,67)),((11,(17,(40,41))),((28,29),68))),((((((12,13),14),58),61),22),((53,56),54))),((((20,38),57),(55,(59,60))),37)))),3),70),30);
 449: 1 -4246.693359 -4292.556505 (0,((((1,2),((((((4,44),((48,52),51)),(((42,43),(49,50)),(62,63))),47),(((((((((7,8),(9,(64,65))),39),23),((31,33),(32,34))),(35,36)),(18,19)),(16,69)),21)),(((((((((5,6),10),((15,(24,25)),(45,46))),27),26),(66,67)),((((20,38),57),(55,(59,60))),37)),((((((12,13),58),14),61),22),((53,54),56))),((11,(17,(40,41))),((28,29),68))))),3),70),30);
 450: 1 -3992.995605 -4283.221432 (0,((((1,2),(((((((((4,44),((48,52),51)),47),(((42,43),(49,50)),(62,63))),((28,29),68)),((((20,38),57),37),(55,(59,60)))),((((((5,6),10),(66,67)),(((15,24),25),(45,46))),(26,27)),((11,(17,(40,41))),(((12,13),(14,((22,((53,54),56)),61))),58)))),((((((((7,8),(9,(64,65))),39),23),((31,33),(32,34))),(18,19)),(35,36)),(16,69))),21)),3),70),30);
 451: 1 -3907.250244 -4278.619898 (0,((((1,2),((((((((4,44),((48,52),51)),((((42,43),(49,50)),(62,63)),47)),((((((5,6),10),((15,(24,25)),(45,46))),(26,(66,67))),27),((((12,13),14),((22,((53,54),56)),61)),58))),((28,29),68)),(((20,38),(37,57)),(55,(59,60)))),(11,(17,(40,41)))),((((((((7,8),39),(9,(64,65))),23),((31,33),(32,34))),(18,19)),((16,69),21)),(35,36)))),3),70),30);
 452: 1 -4071.22168 -4280.845912 (0,((((1,2),(((((((4,44),((48,52),51)),((((42,43),(49,50)),(62,63)),47)),((((((12,13),58),14),61),((53,56),54)),22)),(((((5,6),10),((15,(24,25)),(45,46))),((26,(66,67)),27)),((11,(17,(40,41))),((28,29),68)))),((((20,38),57),37),(55,(59,60)))),(((((((((7,8),39),(9,(64,65))),23),((31,33),(32,34))),(18,19)),21),(16,69)),(35,36)))),3),70),30);
 453: 2 -4131.671875 -4278.800488 (0,((((1,2),((((((((4,44),((48,52),51)),((((42,43),(49,50)),(62,63)),47)),((28,29),68)),(((((((5,6),10),(((15,24),25),(45,46))),26),27),(66,67)),((((20,38),57),37),(55,(59,60))))),(((12,13),(14,((22,((53,54),56)),61))),58)),(((((((((7,8),39),(9,(64,65))),23),((31,33),(32,34))),(18,19)),(16,69)),(35,36)),(11,(17,(40,41))))),21)),3),70),30);
 454: 4 -4301.119141 -4283.171939 (0,((((1,2),((((((((4,44),((48,52),51)),(((42,43),(62,63)),(49,50))),47),((((((((5,6),10),((15,(24,25)),(45,46))),((26,(66,67)),27)),(((((12,13),58),14),(22,61)),((53,54),56))),((((20,38),57),37),(55,(59,60)))),((28,29),68)),(11,(17,(40,41))))),(((((((7,8),39),(9,(64,65))),23),((31,33),(32,34))),(18,19)),(16,69))),21),(35,36))),3),70),30);
 455: 4 -4064.150879 -4279.822069 (0,((((1,2),(((((((((4,44),((48,52),51)),((((42,43),(49,50)),(62,63)),47)),((28,29),68)),((((((5,6),10),((15,(24,25)),(45,46))),26),(27,(66,67))),((((20,38),57),37),(55,(59,60))))),((((12,13),14),(22,(((53,56),54),61))),58)),(11,(17,(40,41)))),((((((((7,8),39),(9,(64,65))),23),((31,33),(32,34))),(18,19)),(16,69)),(35,36))),21)),3),70),30);
 456: 2 -4282.010742 -4281.757904 (0,((((1,2),(((((((((4,44),((48,52),51)),(((42,43),(62,63)),(49,50))),47),((28,29),68)),((((((5,6),10),(66,67)),(((15,24),25),(45,46))),(26,27)),((11,(17,(40,41))),(((12,13),(14,((22,((53,54),56)),61))),58)))),((((20,38),57),37),(55,(59,60)))),((((((((7,8),39),(9,(64,65))),23),((31,33),(32,34))),(18,19)),(35,36)),(16,69))),21)),3),70),30);
 457: 2 -4090.345215 -4284.643962 (0,((((1,2),(((((((((4,44),((48,52),51)),((((42,(49,50)),43),(62,63)),47)),((((12,13),14),((22,((53,54),56)),61)),58)),((28,29),68)),(((((5,6),10),((15,(24,25)),(45,46))),(26,(66,67))),27)),(((20,38),(37,57)),(55,(59,60)))),(11,(17,(40,41)))),((((((((7,8),39),(9,(64,65))),23),((31,33),(32,34))),(18,19)),((16,69),21)),(35,36)))),3),70),30);
 458: 1 -4148.87793 -4286.736726 (0,((((1,2),((((((((4,44),((48,52),51)),(((42,43),(62,63)),(49,50))),47),((((((12,13),14),58),61),22),((53,54),56))),((((((5,6),10),((26,27),(66,67))),(15,(24,25))),(45,46)),((((20,38),57),37),(55,(59,60))))),((17,(40,41)),((28,29),68))),(((((((((7,8),39),(9,(64,65))),23),((31,33),(32,34))),(18,19)),((16,69),21)),(35,36)),11))),3),70),30);
 459: 1 -3987.093994 -4287.178026 (0,((((1,2),((((((((((4,44),((48,52),51)),47),(((42,43),(62,63)),(49,50))),21),(16,69)),((((((7,8),39),(9,(64,65))),23),((31,33),(32,34))),(18,19))),(35,36)),((11,(17,(40,41))),((28,29),68))),((((((5,6),10),((15,(24,25)),(45,46))),((26,(66,67)),27)),(((20,38),(37,57)),(55,(59,60)))),((((((12,13),14),58),61),22),((53,54),56))))),3),70),30);
 460: 3 -4752.658203 -4286.414285 (0,((((1,2),((((((4,44),((48,52),51)),(((42,43),(49,50)),(62,63))),47),(((((((((5,6),10),26),((((15,24),25),(45,46)),(27,(66,67)))),((((((12,13),58),14),61),22),((53,54),56))),((((20,38),37),57),((55,59),60))),((28,29),68)),(11,(17,(40,41)))),((((((((7,8),39),(9,(64,65))),23),((31,33),(32,34))),(18,19)),(16,69)),(35,36)))),21)),70),3),30);
 461: 1 -3934.275879 -4286.413663 (0,((((1,2),(((((4,44),((48,52),51)),((((42,43),(49,50)),(62,63)),47)),((((((((7,8),39),(9,(64,65))),23),((31,33),(32,34))),(18,19)),(35,36)),((16,69),21))),(((((((((5,6),10),((26,27),(66,67))),((15,24),25)),45),46),((((((12,13),14),58),61),22),((53,54),56))),(((20,38),(37,57)),(55,(59,60)))),((11,(17,(40,41))),((28,29),68))))),3),70),30);
 462: 1 -4506.720703 -4286.640498 (0,(((((1,2),21),((((((((4,44),((48,52),51)),((((42,43),(49,50)),(62,63)),47)),(((((5,6),10),(((15,24),25),(45,46))),((26,(66,67)),27)),((((12,13),14),((22,((53,54),56)),61)),58))),((28,29),68)),((17,(40,41)),((((20,38),57),37),(55,(59,60))))),11),((((((((7,8),39),(9,(64,65))),23),((31,33),(32,34))),(18,19)),(35,36)),(16,69)))),3),70),30);
 463: 2 -4402.899414 -4278.716999 (0,((((1,2),(((((((((4,44),((48,52),51)),((((42,43),(49,50)),(62,63)),47)),((((12,13),14),((22,((53,54),56)),61)),58)),(((((5,6),10),((15,(24,25)),(45,46))),(26,(66,67))),27)),((28,29),68)),(((20,38),(37,57)),(55,(59,60)))),(11,(17,(40,41)))),(((((((((7,8),39),(9,(64,65))),23),((31,33),(32,34))),(18,19)),21),(16,69)),(35,36)))),3),70),30);
 464: 2 -4139.125977 -4279.810905 (0,(((((1,2),21),((((((((4,44),((48,52),51)),((((42,43),(49,50)),(62,63)),47)),((28,29),68)),((((((5,6),10),((15,(24,25)),(45,46))),(27,(66,67))),26),((((12,13),14),((22,((53,54),56)),61)),58))),(((20,38),(37,57)),(55,(59,60)))),(11,(17,(40,41)))),((((((((7,8),39),(9,(64,65))),23),((31,33),(32,34))),(18,19)),(16,69)),(35,36)))),3),70),30);
 465: 2 -3810.81665 -4287.655419 (0,((((1,2),((((((((((4,44),((48,52),51)),(((42,43),(49,50)),(62,63))),47),((((((12,13),58),14),61),((53,54),56)),22)),(((((5,6),(26,(66,67))),(10,27)),((15,(24,25)),(45,46))),((((20,38),57),(55,(59,60))),37))),((28,29),68)),(11,(17,(40,41)))),((((((((7,8),39),(9,(64,65))),23),((31,33),(32,34))),(18,19)),(16,69)),(35,36))),21)),3),70),30);
 466: 2 -4007.416992 -4289.413096 (0,((((1,2),((((((4,44),((48,52),51)),((((42,43),(49,50)),(62,63)),47)),((((((12,13),14),58),61),22),((53,54),56))),(((((5,6),10),((15,(24,25)),(45,46))),((26,27),(66,67))),((((20,38),57),37),(55,(59,60))))),(((((((((((7,8),39),(9,(64,65))),23),((31,33),(32,34))),(18,19)),21),(35,36)),(16,69)),(11,(17,(40,41)))),((28,68),29)))),3),70),30);
 467: 2 -4060.478027 -4280.042713 (0,((((1,2),(((((((((4,44),((48,52),51)),(((42,43),((49,50),(62,63))),47)),((28,29),68)),(((((5,6),10),(((15,24),25),(45,46))),(26,(27,(66,67)))),(((12,13),(14,((22,((53,56),54)),61))),58))),((((20,38),57),37),(55,(59,60)))),((((((((7,8),39),(9,(64,65))),23),((31,33),(32,34))),(18,19)),(35,36)),(16,69))),(11,(17,(40,41)))),21)),3),70),30);
 468: 1 -4730.783203 -4283.960445 (0,((((1,2),((((((((4,44),((48,52),51)),(((42,43),(49,50)),(62,63))),47),21),((((((((7,8),39),(9,(64,65))),23),((31,33),(32,34))),(18,19)),(16,69)),(35,36))),(((17,(40,41)),((((20,38),57),37),(55,(59,60)))),((28,29),68))),((((((5,6),10),(((15,24),25),(45,46))),((26,27),(66,67))),((((((12,13),58),14),61),22),((53,56),54))),11))),3),70),30);
 469: 2 -4123.666016 -4289.200999 (0,((((1,2),(((((((((4,44),((48,52),51)),(((42,43),(62,63)),(47,(49,50)))),((28,29),68)),((((((5,6),10),((15,(24,25)),(45,46))),26),(27,(66,67))),((((12,13),14),((22,((53,54),56)),61)),58))),(((20,38),(37,57)),(55,(59,60)))),(11,(17,(40,41)))),((((((((7,8),39),(9,(64,65))),23),((31,33),(32,34))),(18,19)),(16,69)),(35,36))),21)),3),70),30);
 470: 1 -4345.225098 -4291.470751 (0,((((1,2),(((((((((4,44),((48,52),51)),((((42,43),(49,50)),(62,63)),47)),((((((12,13),14),58),61),((53,56),54)),22)),(((((5,6),(10,((26,(66,67)),27))),(((15,24),25),(45,46))),(55,(59,60))),(((20,38),57),37))),((28,29),68)),(11,(17,(40,41)))),((((((((7,8),39),(9,(64,65))),23),((31,33),(32,34))),(18,19)),(16,69)),(35,36))),21)),3),70),30);
 471: 1 -4026.062256 -4288.884915 (0,((((1,2),((((((((4,44),((48,52),51)),47),(((42,43),(49,50)),(62,63))),21),(((((((7,8),39),(9,(23,(64,65)))),((31,33),(32,34))),(18,19)),(16,69)),(35,36))),((11,(17,(40,41))),((28,29),68))),(((((((5,6),(((15,24),25),(45,46))),10),(26,27)),(66,67)),((((((12,13),14),58),61),22),((53,54),56))),((((20,38),57),37),(55,(59,60)))))),3),70),30);
 472: 3 -4406.178711 -4286.930217 (0,((((1,2),((((((((((4,44),((48,52),51)),(((42,43),(62,63)),(49,50))),47),((28,29),68)),((((5,6),10),((15,(24,25)),(45,46))),(26,(27,(66,67))))),((17,(40,41)),(((20,38),(37,57)),(55,(59,60))))),((((((((7,8),39),(9,(64,65))),23),((31,33),(32,34))),(18,19)),((16,69),21)),(35,36))),11),((((((12,13),58),14),61),22),((53,54),56)))),3),70),30);
 473: 1 -4495.316406 -4282.79469 (0,((((1,2),(((((((4,44),((48,52),51)),(((42,43),(49,50)),(62,63))),47),(16,69)),((((((((7,8),39),(9,(64,65))),23),((31,33),(32,34))),(18,19)),21),(35,36))),(((((((((5,6),10),(26,27)),(((15,24),25),(45,46))),(66,67)),((((((12,13),58),14),61),22),(53,(54,56)))),((((20,38),57),37),(55,(59,60)))),((28,29),68)),(11,(17,(40,41)))))),3),70),30);
 474: 1 -4570.562988 -4288.973044 (0,((((1,2),(((((((((((((4,44),51),48),52),47),((42,43),((49,50),(62,63)))),((28,29),68)),(((12,13),(14,((22,((53,54),56)),61))),58)),(((((5,6),10),((15,(24,25)),(45,46))),(26,(66,67))),27)),(((20,38),(37,57)),(55,(59,60)))),(((((((7,8),39),((9,(64,65)),23)),((31,33),(32,34))),(18,19)),(16,69)),(35,36))),(11,(17,(40,41)))),21)),70),3),30);
 475: 1 -3931.519531 -4284.228177 (0,((((1,2),((((((((((4,44),((48,52),51)),((((42,43),(49,50)),(62,63)),47)),((((((12,13),14),58),61),22),(53,(54,56)))),((((20,38),57),37),(55,(59,60)))),(((((5,6),10),((26,(66,67)),27)),(45,46)),(15,(24,25)))),((28,29),68)),(11,(17,(40,41)))),((((((((7,8),39),(9,(64,65))),23),((31,33),(32,34))),(18,19)),(35,36)),(16,69))),21)),70),3),30);
 476: 2 -4271.629883 -4280.435873 (0,((((1,2),((((((((4,44),((48,52),51)),((((42,43),(49,50)),(62,63)),47)),(((12,13),(14,((22,(53,(54,56))),61))),58)),(((((5,6),10),(((15,24),25),(45,46))),((26,(66,67)),27)),((28,29),68))),((((20,38),57),(55,(59,60))),37)),(11,(17,(40,41)))),((((((((7,8),39),(9,(64,65))),23),((31,33),(32,34))),(18,19)),((16,69),21)),(35,36)))),3),70),30);
 477: 1 -4352.80957 -4290.692167 (0,((((1,2),(((((((4,44),((48,52),51)),(((42,43),(49,50)),(62,63))),47),21),((((((((7,8),39),(9,(64,65))),23),((31,33),(32,34))),(35,36)),(18,19)),(16,69))),(((((((5,6),10),((15,(24,25)),(45,46))),((26,27),(66,67))),((((((12,13),58),14),61),22),((53,54),56))),((11,(17,(40,41))),((28,29),68))),(((20,38),(37,57)),(55,(59,60)))))),3),70),30);
 478: 2 -3981.066895 -4288.150602 (0,((((1,2),((((((((4,44),((48,52),51)),47),(((42,43),(49,50)),(62,63))),21),(((((((7,8),39),(9,(23,(64,65)))),((31,33),(32,34))),(18,19)),(16,69)),(35,36))),((11,(17,(40,41))),((28,29),68))),(((((((5,6),10),(((15,24),25),(45,46))),(26,27)),(66,67)),((((((12,13),14),58),61),22),((53,54),56))),(((((20,38),57),37),55),(59,60))))),3),70),30);
 479: 1 -4125.222168 -4299.823133 (0,((((1,2),((((((4,44),((48,52),51)),(((42,43),(49,50)),(62,63))),47),(((((((((7,8),(9,(64,65))),39),23),((31,33),(32,34))),(18,19)),(35,36)),(16,69)),21)),(((((((((5,6),10),((15,(24,25)),(45,46))),27),26),(66,67)),((((20,57),38),(55,(59,60))),37)),((((((12,13),58),14),61),22),((53,54),56))),((11,(17,(40,41))),((28,29),68))))),3),70),30);
 480: 2 -4357.137695 -4281.218549 (0,((((1,2),(((((((4,44),((48,52),51)),(((42,43),((49,50),(62,63))),47)),(((((((5,6),10),((15,(24,25)),(45,46))),(26,27)),(66,67)),((((((12,13),14),58),61),22),((53,54),56))),(((20,38),(37,57)),(55,(59,60))))),((28,29),68)),(11,(17,(40,41)))),((((((((7,8),39),(9,(64,65))),23),((31,33),(32,34))),(18,19)),((16,69),21)),(35,36)))),3),70),30);
 481: 1 -4051.12793 -4298.021026 (0,((((1,2),((((((((((4,44),((48,52),51)),((((42,43),(49,50)),(62,63)),47)),((((((12,13),14),58),61),22),(53,(54,56)))),((((20,38),57),(55,(59,60))),37)),((((5,6),(((10,26),(66,67)),27)),(45,46)),(15,(24,25)))),((28,29),68)),(11,(17,(40,41)))),((((((((7,8),39),(9,(64,65))),23),(31,((32,34),33))),(18,19)),(35,36)),(16,69))),21)),70),3),30);
 482: 1 -4291.522949 -4287.180025 (0,((((1,2),((((((((((4,44),((48,52),51)),(((42,43),(49,50)),(62,63))),47),(((((5,6),10),((26,27),(66,67))),((15,24),25)),(45,46))),((28,29),68)),((17,(40,41)),((((20,38),57),37),(55,(59,60))))),((((((((7,8),39),(9,(64,65))),23),((31,33),(32,34))),(18,19)),((16,69),21)),(35,36))),11),((((((12,13),14),58),61),22),((53,56),54)))),3),70),30);
 483: 1 -4417.688477 -4286.091609 (0,((((1,2),((((((4,44),((48,52),51)),((42,(43,(49,50))),(62,63))),47),(((((((((5,6),10),26),((((15,24),25),(45,46)),(27,(66,67)))),((((((12,13),58),14),61),22),((53,54),56))),((((20,38),37),57),(55,(59,60)))),((28,29),68)),(11,(17,(40,41)))),((((((((7,8),39),(9,(64,65))),23),((31,33),(32,34))),(18,19)),(16,69)),(35,36)))),21)),70),3),30);
 484: 5 -4444.890625 -4289.214188 (0,(((((((1,2),21),((((4,44),((48,52),51)),(((42,43),(49,50)),(62,63))),47)),((((((5,6),10),((15,(24,25)),(45,46))),((26,(66,67)),27)),((11,(17,(40,41))),(((((12,13),58),(14,61)),22),((53,56),54)))),(((((20,38),57),37),(55,(59,60))),((28,29),68)))),((((((((7,8),39),(9,(64,65))),23),((31,33),(32,34))),(18,19)),(16,69)),(35,36))),3),70),30);
 485: 7 -4038.214355 -4279.874025 (0,((((1,2),((((((((4,44),((48,52),51)),((((42,43),(49,50)),(62,63)),47)),((((12,13),14),((22,((53,56),54)),61)),58)),((((((5,6),10),((15,(24,25)),(45,46))),(26,27)),(66,67)),((((20,38),57),(55,(59,60))),37))),((28,29),68)),(11,(17,(40,41)))),((((((((7,8),39),(9,(64,65))),23),((31,33),(32,34))),(18,19)),(35,36)),((16,69),21)))),3),70),30);
 486: 5 -4350.644531 -4281.691553 (0,((((1,2),(((((((((4,44),((48,52),51)),((((42,43),(49,50)),(62,63)),47)),((((((12,13),14),58),61),22),(53,(54,56)))),((((((5,6),((15,(24,25)),(45,46))),10),(27,(66,67))),26),(((20,38),(37,57)),(55,(59,60))))),((28,29),68)),(11,(17,(40,41)))),((((((((7,8),39),(9,(64,65))),23),((31,33),(32,34))),(18,19)),(16,69)),(35,36))),21)),3),70),30);
 487: 2 -3773.482422 -4283.79564 (0,((((1,2),(((((((4,44),((48,52),51)),(((42,43),(49,50)),(62,63))),47),21),((((((((7,8),39),(9,(64,65))),23),((31,33),(32,34))),(18,19)),(16,69)),(35,36))),(((((((5,6),10),(((15,24),25),(45,46))),((26,27),(66,67))),(((((12,13),58),14),61),(22,((53,56),54)))),11),(((17,(40,41)),((((20,38),57),37),(55,(59,60)))),((28,29),68))))),3),70),30);
 488: 1 -4182.310547 -4285.611704 (0,(((((1,2),21),(((((4,44),((48,52),51)),(((42,43),(49,50)),(62,63))),47),(((((((((((5,6),10),((15,(24,25)),(45,46))),(26,27)),(66,67)),((((((12,13),14),58),61),22),(53,(54,56)))),((((20,38),57),37),(55,(59,60)))),((28,29),68)),(11,(17,(40,41)))),(16,69)),(((((((7,8),39),(9,(64,65))),23),((31,33),(32,34))),(18,19)),(35,36))))),3),70),30);
 489: 2 -4262.794434 -4280.502461 (0,(((((1,2),21),((((((((((4,44),51),48),52),((((42,43),(49,50)),(62,63)),47)),((28,29),68)),(((((5,6),10),((15,(24,25)),(45,46))),((26,27),(66,67))),((((12,13),14),((22,((53,54),56)),61)),58))),(((20,38),(37,57)),(55,(59,60)))),(11,(17,(40,41)))),((((((((7,8),39),(9,(64,65))),23),((31,33),(32,34))),(18,19)),(16,69)),(35,36)))),3),70),30);
 490: 5 -4458.10791 -4307.068905 (0,((((1,2),(((((((4,44),((48,52),51)),((((42,43),(49,50)),(62,63)),47)),(((((5,6),10),(26,(27,(66,67)))),(45,46)),(15,(24,25)))),(((17,(40,41)),(((20,38),(37,57)),(55,(59,60)))),((28,29),68))),(((((((((7,8),39),(9,(64,65))),23),((31,33),(32,34))),(18,19)),(35,36)),((16,69),21)),11)),(((((((12,13),58),14),61),56),(53,54)),22))),70),3),30);
 491: 1 -3895.905518 -4284.228177 (0,((((1,2),((((((((((4,44),((48,52),51)),((((42,43),(49,50)),(62,63)),47)),((((((12,13),14),58),61),22),(53,(54,56)))),((((20,38),57),37),(55,(59,60)))),(((((5,6),10),((26,(66,67)),27)),(45,46)),(15,(24,25)))),((28,29),68)),(11,(17,(40,41)))),((((((((7,8),39),(9,(64,65))),23),((31,33),(32,34))),(18,19)),(35,36)),(16,69))),21)),70),3),30);
 492: 1 -4314.487793 -4296.631242 (0,((((1,2),((((((((4,44),((48,52),51)),47),(((42,43),(49,50)),(62,63))),21),(((((((7,8),39),(9,(23,(64,65)))),(((31,33),34),32)),(18,19)),(16,69)),(35,36))),((11,(17,(40,41))),((28,29),68))),(((((((5,6),10),(((15,24),25),(45,46))),(26,27)),(66,67)),((((((12,13),14),58),61),22),((53,54),56))),((((20,38),57),37),(55,(59,60)))))),3),70),30);
 493: 1 -4306.930664 -4286.536673 (0,((((1,2),((((((((((4,44),((48,52),51)),(((42,43),(62,63)),(49,50))),47),((28,29),68)),((((((5,6),10),((15,(24,25)),(45,46))),27),(26,(66,67))),(((((12,13),58),14),(22,((53,56),54))),61))),((17,(40,41)),(((20,38),(37,57)),(55,(59,60))))),((((((((7,8),39),(9,(64,65))),23),((31,33),(32,34))),(18,19)),(16,69)),(35,36))),11),21)),3),70),30);
 494: 1 -4607.986328 -4286.518641 (0,((((1,2),((((((((((4,44),((48,52),51)),(((42,43),(49,50)),(62,63))),47),(((((5,6),10),((26,27),(66,67))),(45,46)),((15,24),25))),((28,29),68)),((17,(40,41)),((((20,38),57),37),(55,(59,60))))),((((((((7,8),39),(9,(64,65))),23),((31,33),(32,34))),(18,19)),((16,69),21)),(35,36))),11),((((((12,13),14),58),61),22),((53,56),54)))),3),70),30);
 495: 2 -4215.689453 -4285.748935 (0,((((1,2),((((((((4,44),((48,52),51)),((((42,43),(49,50)),(62,63)),47)),((((12,13),14),((22,((53,56),54)),61)),58)),(((((((5,6),10),((15,(24,25)),(45,46))),27),26),(66,67)),((((20,38),57),((55,59),60)),37))),((28,29),68)),(11,(17,(40,41)))),((((((((7,8),39),(9,(64,65))),23),((31,33),(32,34))),(18,19)),(35,36)),((16,69),21)))),3),70),30);
 496: 1 -3775.618652 -4286.254437 (0,((((1,2),((((((((4,44),((48,52),51)),(((42,43),(49,50)),(62,63))),47),((((((12,13),14),58),61),22),((53,54),56))),((17,(40,41)),((28,29),68))),((((((5,6),10),((26,27),(66,67))),(15,(24,25))),(45,46)),((((20,38),57),37),(55,(59,60))))),(((((((((7,8),39),(9,(64,65))),23),((31,33),(32,34))),(18,19)),((16,69),21)),(35,36)),11))),3),70),30);
 497: 11 -4219.944336 -4279.133104 (0,((((1,2),(((((((4,44),((48,52),51)),(((42,43),(49,50)),(62,63))),47),((((((((5,6),10),(((15,24),25),(45,46))),((26,27),(66,67))),((((((12,13),14),58),22),61),((53,54),56))),((((20,38),57),37),(55,(59,60)))),((28,29),68)),(11,(17,(40,41))))),((((((((7,8),39),(9,(64,65))),23),((31,33),(32,34))),(18,19)),(16,69)),(35,36))),21)),3),70),30);
 498: 1 -4157.006348 -4289.035659 (0,((((1,2),(((((((((4,44),((48,52),51)),((((42,43),(49,50)),(62,63)),47)),(((12,13),(14,((22,((53,54),56)),61))),58)),((((((5,6),10),(26,(27,(66,67)))),(45,46)),((15,24),25)),((((20,38),57),(55,(59,60))),37))),((28,29),68)),(11,(17,(40,41)))),(((((((7,8),39),(9,(64,65))),23),((18,19),((31,33),(32,34)))),(35,36)),(16,69))),21)),3),70),30);
 499: 2 -4209.297852 -4301.570876 (0,((((1,2),((((((((4,44),((48,52),51)),47),(((42,43),(49,50)),(62,63))),21),(((((((7,8),39),(9,(23,(64,65)))),((31,33),(32,34))),(18,19)),(16,69)),(35,36))),((11,(17,(40,41))),((28,29),68))),(((((((5,6),10),((15,24),(25,(45,46)))),(26,27)),(66,67)),((((((12,13),14),58),61),22),((53,54),56))),((((20,38),57),37),(55,(59,60)))))),3),70),30);
 500: 1 -4096.494629 -4283.16046 (0,((((1,2),(((((((((((((4,44),51),48),52),47),(((42,43),(62,63)),(49,50))),((28,29),68)),(((12,13),(14,((22,((53,54),56)),61))),58)),(((((5,6),10),((15,(24,25)),(45,46))),(26,(66,67))),27)),(((20,38),(37,57)),(55,(59,60)))),((((((((7,8),39),(9,(64,65))),23),((31,33),(32,34))),(18,19)),(16,69)),(35,36))),(11,(17,(40,41)))),21)),70),3),30);
 501: 1 -4030.10083 -4282.315043 (0,((((1,2),((((((4,44),((48,52),51)),(((42,43),(49,50)),(62,63))),47),(((((((((7,8),39),(9,(64,65))),23),((31,33),(32,34))),(18,19)),21),(35,36)),(16,69))),(((((((5,6),(((15,24),25),(45,46))),10),((26,(66,67)),27)),((((((12,13),58),14),61),22),((53,56),54))),((((20,38),57),37),(55,(59,60)))),((11,(17,(40,41))),((28,29),68))))),3),70),30);
 502: 2 -4172.621094 -4295.299094 (0,((((1,2),(((((((4,44),((48,52),51)),(((42,43),(49,50)),(62,63))),47),21),((((((((7,8),39),(9,(64,65))),23),((31,33),(32,34))),(18,19)),(35,36)),(16,69))),(((((((5,6),10),((26,27),(66,67))),(((15,24),25),(45,46))),((((((12,13),14),58),61),22),(53,(54,56)))),(11,(17,(40,41)))),(((((20,38),57),37),((28,29),68)),(55,(59,60)))))),3),70),30);
 503: 1 -4610.494629 -4287.314745 (0,((((1,2),((((((((4,44),((48,52),51)),47),(((42,43),(49,50)),(62,63))),21),(((((((7,8),39),(9,(23,(64,65)))),((31,33),(32,34))),(18,19)),(16,69)),(35,36))),((11,(17,(40,41))),((28,29),68))),(((((((5,6),10),(((15,24),25),(45,46))),(26,27)),(66,67)),((((((12,13),14),58),61),22),((53,54),56))),((((20,38),57),(55,(59,60))),37)))),3),70),30);
 504: 1 -4138.423828 -4291.388902 (0,((((1,2),(((((((4,44),((48,52),51)),((((42,43),(62,63)),(49,50)),47)),(((((5,6),10),(26,(27,(66,67)))),(45,46)),(15,(24,25)))),(((17,(40,41)),(((20,38),(37,57)),(55,(59,60)))),((28,29),68))),(((((((((7,8),39),(9,(64,65))),23),((31,33),(32,34))),(18,19)),(35,36)),((16,69),21)),11)),((((((12,13),58),14),61),((53,54),56)),22))),70),3),30);
 505: 1 -4361.583984 -4295.346875 (0,((((1,2),(((((((((4,44),((48,52),51)),((((42,43),(62,63)),(49,50)),47)),(((12,13),(14,((22,((53,56),54)),61))),58)),((((20,38),57),(55,(59,60))),37)),((28,29),68)),(11,(17,(40,41)))),(((((((7,8),39),(9,(64,65))),23),((18,19),((31,33),(32,34)))),(35,36)),((16,69),21))),(((((5,6),10),((26,(66,67)),27)),(45,46)),((15,25),24)))),3),70),30);
 506: 1 -4364.650391 -4280.776757 (0,((((1,2),(((((((((4,44),51),48),52),47),(((42,43),(49,50)),(62,63))),21),((((((((7,8),39),(9,(64,65))),23),((31,33),(32,34))),(18,19)),(35,36)),(16,69))),((((((((5,6),10),(((15,24),25),(45,46))),(26,27)),(66,67)),((((((12,13),14),58),61),22),((53,54),56))),((11,(17,(40,41))),((28,29),68))),(((20,38),(37,57)),(55,(59,60)))))),3),70),30);
 507: 3 -4520.615234 -4282.329251 (0,((((1,2),(((((((4,44),((48,52),51)),(((42,43),(49,50)),(62,63))),47),21),((((((((7,8),39),(9,(64,65))),23),((31,33),(32,34))),(18,19)),(16,69)),(35,36))),((((((5,6),10),((26,27),(66,67))),((15,(24,25)),(45,46))),((11,(17,(40,41))),(((((((12,13),14),58),61),22),56),(53,54)))),((((20,38),(37,57)),(55,(59,60))),((28,29),68))))),3),70),30);
 508: 1 -4317.936523 -4288.773924 (0,(((((1,2),21),((((((((4,44),((48,52),51)),(((42,43),((49,50),(62,63))),47)),(((((5,6),10),(((15,24),25),(45,46))),((26,(66,67)),27)),((((12,13),14),58),((22,((53,54),56)),61)))),((28,29),68)),((17,(40,41)),((((20,38),57),37),(55,(59,60))))),11),((((((((7,8),39),(9,(64,65))),23),((31,33),(32,34))),(18,19)),(35,36)),(16,69)))),3),70),30);
 509: 4 -4371.970703 -4282.360456 (0,((((1,2),((((((((4,44),((48,52),51)),(((42,43),(49,50)),(62,63))),47),((((((12,13),14),58),61),22),((53,54),56))),((((((5,6),10),(((15,24),25),(45,46))),(26,(66,67))),27),((11,(17,(40,41))),((28,29),68)))),((((20,38),(37,57)),(59,60)),55)),((((((((7,8),39),(9,(64,65))),23),((31,33),(32,34))),(18,19)),(35,36)),((16,69),21)))),3),70),30);
 510: 2 -4148.482422 -4281.218549 (0,((((1,2),(((((((4,44),((48,52),51)),(((42,43),((49,50),(62,63))),47)),(((((((5,6),10),((15,(24,25)),(45,46))),(26,27)),(66,67)),((((((12,13),14),58),61),22),((53,54),56))),(((20,38),(37,57)),(55,(59,60))))),((28,29),68)),(11,(17,(40,41)))),((((((((7,8),39),(9,(64,65))),23),((31,33),(32,34))),(18,19)),((16,69),21)),(35,36)))),3),70),30);
 511: 4 -4578.338867 -4280.834008 (0,((((1,2),(((((((((4,44),51),48),52),(((42,43),(49,50)),(62,63))),47),21),((((((((7,8),39),(9,(64,65))),23),((31,33),(32,34))),(18,19)),(16,69)),(35,36))),((((((((5,6),10),(((15,24),25),(45,46))),(26,27)),(66,67)),((((((12,13),14),58),61),22),((53,54),56))),((((20,38),(37,57)),(59,60)),55)),((11,(17,(40,41))),((28,29),68))))),3),70),30);
 512: 4 -3922.24585 -4280.028601 (0,((((1,2),(((((((((4,44),((48,52),51)),((((42,43),(49,50)),(62,63)),47)),((((12,13),14),((22,((53,54),56)),61)),58)),((((5,6),10),((((((15,24),25),(45,46)),27),(66,67)),26)),(((20,38),(37,57)),(55,(59,60))))),((28,29),68)),(11,(17,(40,41)))),((((((((7,8),39),(9,(64,65))),23),((31,33),(32,34))),(18,19)),(16,69)),(35,36))),21)),70),3),30);
 513: 1 -4085.94043 -4284.866642 (0,((((1,2),((((((((4,44),((48,52),51)),(((42,43),(49,50)),(62,63))),47),((((((12,13),14),58),61),22),((53,54),56))),((((((5,6),10),((26,27),(66,67))),(15,(24,25))),(45,46)),((((20,38),57),37),(55,(59,60))))),((17,(40,41)),((28,29),68))),((((((((((7,8),39),(9,(64,65))),23),((31,33),(32,34))),(18,19)),21),(16,69)),(35,36)),11))),3),70),30);
 514: 1 -3987.212646 -4286.063333 (0,((((1,2),(((((((((4,44),((48,52),51)),(((42,43),(49,50)),(47,(62,63)))),((((12,13),14),((22,((53,54),56)),61)),58)),((28,29),68)),(((((5,6),10),((15,(24,25)),(45,46))),(26,(66,67))),27)),(((20,38),(37,57)),(55,(59,60)))),(11,(17,(40,41)))),((((((((7,8),39),(9,(64,65))),23),((31,33),(32,34))),(18,19)),((16,69),21)),(35,36)))),3),70),30);
 515: 1 -4262.381348 -4284.306659 (0,((((1,2),((((((4,44),((48,52),51)),((42,43),((49,50),(62,63)))),47),(((((((((7,8),(9,(64,65))),39),23),((31,33),(32,34))),(18,19)),(35,36)),(16,69)),21)),(((((((((5,6),10),((15,(24,25)),(45,46))),27),26),(66,67)),((((20,38),57),(55,(59,60))),37)),((((((12,13),58),14),61),22),((53,54),56))),((11,(17,(40,41))),((28,29),68))))),3),70),30);
 516: 1 -4323.588867 -4286.536673 (0,((((1,2),((((((((((4,44),((48,52),51)),(((42,43),(62,63)),(49,50))),47),((28,29),68)),((((((5,6),10),((15,(24,25)),(45,46))),27),(26,(66,67))),(((((12,13),58),14),(22,((53,56),54))),61))),((17,(40,41)),(((20,38),(37,57)),(55,(59,60))))),((((((((7,8),39),(9,(64,65))),23),((31,33),(32,34))),(18,19)),(16,69)),(35,36))),11),21)),3),70),30);
 517: 5 -4164.653809 -4281.694682 (0,((((1,2),(((((((((4,44),((48,52),51)),((((42,43),(49,50)),(62,63)),47)),((((((12,13),58),14),61),22),((53,54),56))),(((((5,6),(((15,24),25),(45,46))),10),(26,(27,(66,67)))),((((20,38),57),37),(55,(59,60))))),((28,29),68)),(11,(17,(40,41)))),((((((((7,8),39),(9,(64,65))),23),((31,33),(32,34))),(18,19)),(16,69)),(35,36))),21)),3),70),30);
 518: 1 -4188.511719 -4285.357464 (0,((((1,2),(((((((4,44),((48,52),51)),(((42,43),(62,63)),(49,50))),47),21),((((((((7,8),39),(9,(64,65))),23),((31,33),(32,34))),(18,19)),(35,36)),(16,69))),(((((((((5,6),10),((15,(24,25)),(45,46))),(26,27)),(66,67)),((((((12,13),14),58),61),22),((53,54),56))),11),((28,29),68)),((17,(40,41)),(((20,38),(37,57)),(55,(59,60))))))),3),70),30);
 519: 5 -4194.459961 -4282.203557 (0,((((1,2),(((((((4,44),((48,52),51)),(((42,43),(49,50)),(62,63))),47),((((((5,6),10),((15,(24,25)),(45,46))),(26,(27,(66,67)))),((28,29),68)),(11,(17,(40,41))))),(((((((((7,8),39),(9,(64,65))),23),((31,33),(32,34))),(18,19)),(16,69)),(35,36)),21)),((((((((12,13),14),58),61),22),54),(53,56)),((((20,38),57),(55,(59,60))),37)))),3),70),30);
 520: 1 -4368.762695 -4290.365828 (0,((((1,2),(((((((((4,44),((48,52),51)),(((42,43),(49,50)),(62,63))),47),((28,29),68)),((((((5,6),10),(66,67)),(((15,24),25),(45,46))),(26,27)),((11,(17,(40,41))),(((12,13),(14,((22,((53,54),56)),61))),58)))),((((20,38),57),37),(55,(59,60)))),((((((((7,8),39),(9,(64,65))),23),((31,33),(32,34))),(35,36)),(18,19)),(16,69))),21)),3),70),30);
 521: 2 -4141.899414 -4281.791557 (0,((((1,2),(((((((((((4,44),51),48),52),((((42,43),(49,50)),(62,63)),47)),((28,29),68)),((((((5,6),(((15,24),25),(45,46))),10),(26,27)),(66,67)),((((12,13),14),((22,(53,(54,56))),61)),58))),((((20,38),57),37),(55,(59,60)))),(11,(17,(40,41)))),((((((((7,8),39),(9,(64,65))),23),((31,33),(32,34))),(18,19)),(16,69)),(35,36))),21)),3),70),30);
 522: 1 -4228.040039 -4283.916474 (0,((((1,2),((((((4,44),((48,52),51)),(((42,43),(62,63)),(49,50))),47),(((((((((7,8),(9,(64,65))),39),23),((31,33),(32,34))),(18,19)),(35,36)),(16,69)),21)),(((((((((5,6),10),((15,(24,25)),(45,46))),27),26),(66,67)),((((20,38),57),(55,(59,60))),37)),((((((12,13),58),14),61),22),((53,54),56))),((11,(17,(40,41))),((28,29),68))))),3),70),30);
 523: 1 -4213.586914 -4281.231778 (0,((((1,2),((((((((4,44),((48,52),51)),(((42,43),(49,50)),(62,63))),47),((((((5,6),10),((15,(24,25)),(45,46))),(26,27)),(66,67)),(((((((12,13),58),14),61),22),(53,56)),54))),((((20,38),57),37),(55,(59,60)))),(((((((((7,8),39),(9,(64,65))),23),((31,33),(32,34))),(18,19)),(35,36)),(16,69)),((11,(17,(40,41))),((28,29),68)))),21)),3),70),30);
 524: 1 -4324.053223 -4280.415004 (0,((((1,2),(((((((((4,44),((48,52),51)),((((42,43),(49,50)),(62,63)),47)),((28,29),68)),(((((((5,6),10),(((15,24),25),(45,46))),26),27),(66,67)),((((20,38),57),37),(55,(59,60))))),(11,(17,(40,41)))),(((12,13),(14,((22,((53,54),56)),61))),58)),((((((((7,8),39),(9,(64,65))),23),((31,33),(32,34))),(18,19)),(16,69)),(35,36))),21)),3),70),30);
 525: 4 -3988.745605 -4286.982818 (0,((((1,2),(((((((4,44),((48,52),51)),(((42,43),(49,50)),(62,63))),47),21),(((((((7,8),39),(9,(64,65))),23),((31,33),(32,34))),(18,19)),((16,69),(35,36)))),(((((((5,6),((15,(24,25)),(45,46))),(10,(66,67))),(26,27)),((((((12,13),58),14),61),22),((53,54),56))),(((20,38),(37,57)),(55,(59,60)))),((11,((28,29),68)),(17,(40,41)))))),3),70),30);
 526: 1 -4138.631348 -4288.036742 (0,((((1,2),((((((((4,44),((48,52),51)),47),((42,43),((49,50),(62,63)))),21),(((((((7,8),39),(9,(23,(64,65)))),((31,33),(32,34))),(18,19)),(16,69)),(35,36))),((11,(17,(40,41))),((28,29),68))),(((((((5,6),10),(((15,24),25),(45,46))),(26,27)),(66,67)),((((((12,13),14),58),61),22),((53,54),56))),((((20,38),57),37),(55,(59,60)))))),3),70),30);
 527: 1 -4530.540039 -4284.616352 (0,((((1,2),(((((((((4,44),((48,52),51)),(((42,43),((49,50),(62,63))),47)),(((12,13),(14,((22,((53,54),56)),61))),58)),((((((5,6),10),(26,(27,(66,67)))),(45,46)),((15,24),25)),((((20,38),57),(55,(59,60))),37))),((28,29),68)),(11,(17,(40,41)))),((((((((7,8),39),(9,(64,65))),23),((31,33),(32,34))),(18,19)),(35,36)),(16,69))),21)),3),70),30);
 528: 1 -4268.055176 -4298.720843 (0,((((1,2),((((((((4,44),((48,52),51)),47),(((42,43),(49,50)),(62,63))),21),(((((((7,8),39),(9,(23,(64,65)))),((31,33),(32,34))),(18,19)),(16,69)),(35,36))),((11,(17,(40,41))),((28,29),68))),(((((((5,6),10),((((15,24),25),46),45)),(26,27)),(66,67)),((((((12,13),14),58),61),22),((53,54),56))),((((20,38),57),37),(55,(59,60)))))),3),70),30);
 529: 2 -4159.880859 -4280.415004 (0,((((1,2),(((((((((4,44),((48,52),51)),((((42,43),(49,50)),(62,63)),47)),((28,29),68)),(((((((5,6),10),(((15,24),25),(45,46))),26),27),(66,67)),((((20,38),57),37),(55,(59,60))))),(11,(17,(40,41)))),(((12,13),(14,((22,((53,54),56)),61))),58)),((((((((7,8),39),(9,(64,65))),23),((31,33),(32,34))),(18,19)),(16,69)),(35,36))),21)),3),70),30);
 530: 3 -3774.630127 -4280.845912 (0,((((1,2),(((((((4,44),((48,52),51)),((((42,43),(49,50)),(62,63)),47)),((((((12,13),58),14),61),((53,56),54)),22)),(((((5,6),10),((15,(24,25)),(45,46))),((26,(66,67)),27)),((11,(17,(40,41))),((28,29),68)))),((((20,38),57),37),(55,(59,60)))),(((((((((7,8),39),(9,(64,65))),23),((31,33),(32,34))),(18,19)),21),(16,69)),(35,36)))),3),70),30);
 531: 3 -4552.339355 -4284.970849 (0,((((1,2),(((((((4,44),((48,52),51)),(((42,43),(49,50)),(62,63))),47),(16,69)),((((((((((5,6),10),26),27),(66,67)),((15,(24,25)),(45,46))),((((((12,13),14),58),22),61),((53,54),56))),(((20,38),(37,57)),(55,(59,60)))),((28,29),68)),(11,(17,(40,41))))),((((((((7,8),39),(9,(64,65))),23),((31,33),(32,34))),(18,19)),21),(35,36)))),3),70),30);
 532: 1 -4265.661133 -4292.027726 (0,((((1,2),((((((((((4,44),((48,52),51)),(((42,43),(49,50)),(62,63))),47),((((((12,13),58),14),61),((53,54),56)),22)),((((5,6),((10,27),(26,(66,67)))),((15,(24,25)),(45,46))),((((20,38),57),(55,(59,60))),37))),((28,29),68)),(11,(17,(40,41)))),(((((((7,8),39),(9,(64,65))),23),((31,33),(32,34))),((16,69),(18,19))),(35,36))),21)),3),70),30);
 533: 1 -4445.886719 -4286.136892 (0,((((1,2),((((((((((4,44),((48,52),51)),(((42,43),(49,50)),(62,63))),47),((((((12,13),58),14),61),((53,54),56)),22)),(((((5,6),((10,27),(26,(66,67)))),(15,(24,25))),(45,46)),((((20,38),57),(55,(59,60))),37))),((28,29),68)),(11,(17,(40,41)))),((((((((7,8),39),(9,(64,65))),23),((31,33),(32,34))),(18,19)),(16,69)),(35,36))),21)),3),70),30);
 534: 1 -4089.484863 -4281.656415 (0,((((1,2),(((((((4,44),((48,52),51)),47),(((42,43),(49,50)),(62,63))),21),((((((((7,8),39),(9,(64,65))),23),((31,33),(32,34))),(18,19)),(35,36)),(16,69))),(((((((5,6),((15,(24,25)),(45,46))),10),(26,(27,(66,67)))),((((20,38),57),37),(55,(59,60)))),((((((12,13),14),58),61),22),((53,56),54))),((11,(17,(40,41))),((28,29),68))))),3),70),30);
 535: 1 -4014.814453 -4283.916474 (0,((((1,2),((((((4,44),((48,52),51)),(((42,43),(62,63)),(49,50))),47),(((((((((7,8),(9,(64,65))),39),23),((31,33),(32,34))),(18,19)),(35,36)),(16,69)),21)),(((((((((5,6),10),((15,(24,25)),(45,46))),27),26),(66,67)),((((20,38),57),(55,(59,60))),37)),((((((12,13),58),14),61),22),((53,54),56))),((11,(17,(40,41))),((28,29),68))))),3),70),30);
 536: 1 -4636.826172 -4280.887502 (0,((((1,2),((((((((((4,44),51),48),52),((((42,43),(49,50)),(62,63)),47)),((28,29),68)),(((((5,6),10),(((15,24),25),(45,46))),((26,(66,67)),27)),((((12,13),14),((22,(53,(54,56))),61)),58))),((((20,38),57),37),(55,(59,60)))),(((((((((7,8),(9,(64,65))),39),23),((31,33),(32,34))),(18,19)),(35,36)),(16,69)),(11,(17,(40,41))))),21)),3),70),30);
 537: 2 -3842.419434 -4284.710189 (0,((((1,2),(((((((((4,44),((48,52),51)),(((42,43),(49,50)),(62,63))),47),((28,29),68)),((((((5,6),10),(66,67)),(26,27)),((15,(24,25)),(45,46))),((11,(17,(40,41))),(((((12,13),14),61),(22,((53,56),54))),58)))),(((20,38),(37,57)),(55,(59,60)))),((((((((7,8),39),(9,(64,65))),23),((31,33),(32,34))),(18,19)),(16,69)),(35,36))),21)),3),70),30);
 538: 1 -4428.746582 -4281.861259 (0,((((1,2),(((((((4,44),((48,52),51)),(((42,43),(49,50)),(62,63))),47),((((((((5,6),10),((26,27),(66,67))),(((15,24),25),(45,46))),((((20,38),57),(55,(59,60))),37)),((((((12,13),14),58),61),22),((53,54),56))),((28,29),68)),(11,(17,(40,41))))),((((((((7,8),39),(9,(64,65))),23),((31,33),(32,34))),(18,19)),(16,69)),(35,36))),21)),3),70),30);
 539: 1 -4749.729492 -4288.486965 (0,((((1,2),((((((((((4,44),((48,52),51)),((42,43),((49,50),(62,63)))),47),((((5,6),10),((26,27),(66,67))),(((15,24),25),(45,46)))),((28,29),68)),((17,(40,41)),((((20,38),57),37),(55,(59,60))))),((((((((7,8),39),(9,(64,65))),23),((31,33),(32,34))),(18,19)),((16,69),21)),(35,36))),11),((((((12,13),14),58),61),22),((53,56),54)))),3),70),30);
 540: 1 -4543.374023 -4294.129224 (0,((((1,2),((((((4,44),((48,52),51)),(((21,(49,50)),(62,63)),(42,43))),47),((((((((7,8),39),(9,(64,65))),23),((31,33),(32,34))),(18,19)),(16,69)),(35,36))),(((((((5,6),10),((((15,(24,25)),(45,46)),(66,67)),27)),26),(((((((12,13),58),14),61),22),(53,54)),56)),((((20,38),57),37),(55,(59,60)))),((11,(17,(40,41))),((28,29),68))))),3),70),30);
 541: 1 -4173.88623 -4285.298133 (0,((((1,2),(((((((4,44),((48,52),51)),47),((42,43),((49,50),(62,63)))),(16,69)),((((((((7,8),39),(9,(64,65))),23),((31,33),(32,34))),(18,19)),21),(35,36))),(((((((((5,6),10),(26,27)),(((15,24),25),(45,46))),(66,67)),((((((12,13),58),14),61),22),(53,(54,56)))),((((20,38),57),37),(55,(59,60)))),((28,29),68)),(11,(17,(40,41)))))),3),70),30);
 542: 1 -3839.944336 -4291.580343 (0,((((1,2),(((((((4,44),((48,52),51)),47),((42,(43,(62,63))),(49,50))),21),((((((((7,8),39),(9,(64,65))),23),((31,33),(32,34))),(18,19)),(16,69)),(35,36))),((((((5,6),10),((26,27),(66,67))),(((15,24),25),(45,46))),((((20,38),57),(55,(59,60))),37)),(((11,(17,(40,41))),((28,29),68)),((((((12,13),58),14),61),22),((53,54),56)))))),3),70),30);
 543: 1 -4111.808594 -4287.64472 (0,((((1,2),((((((((4,44),((48,52),51)),47),(((42,43),(62,63)),(49,50))),21),(((((((7,8),39),(9,(23,(64,65)))),((31,33),(32,34))),(18,19)),(16,69)),(35,36))),((11,(17,(40,41))),((28,29),68))),(((((((5,6),10),(((15,24),25),(45,46))),(26,27)),(66,67)),((((((12,13),14),58),61),22),((53,54),56))),((((20,38),57),37),(55,(59,60)))))),3),70),30);
 544: 1 -4222.666992 -4280.887502 (0,((((1,2),((((((((((4,44),51),48),52),((((42,43),(49,50)),(62,63)),47)),((28,29),68)),(((((5,6),10),(((15,24),25),(45,46))),((26,(66,67)),27)),((((12,13),14),((22,(53,(54,56))),61)),58))),((((20,38),57),37),(55,(59,60)))),(((((((((7,8),(9,(64,65))),39),23),((31,33),(32,34))),(18,19)),(35,36)),(16,69)),(11,(17,(40,41))))),21)),3),70),30);
 545: 1 -4085.888672 -4290.988856 (0,((((1,2),((((((((((4,44),((48,52),51)),(((42,43),((49,50),(62,63))),47)),((((((12,13),14),58),61),22),(53,(54,56)))),((((20,38),57),(55,(59,60))),37)),((((5,6),(((10,26),(66,67)),27)),(45,46)),(15,(24,25)))),((28,29),68)),(11,(17,(40,41)))),((((((((7,8),39),(9,(64,65))),23),((31,33),(32,34))),(18,19)),(35,36)),(16,69))),21)),70),3),30);
 546: 2 -4325.774902 -4284.170489 (0,((((1,2),(((((((((4,44),((48,52),51)),((42,43),((49,50),(62,63)))),47),(((((12,13),58),14),61),(22,((53,54),56)))),21),((((((((7,8),39),(9,(64,65))),23),((31,33),(32,34))),(18,19)),(16,69)),(35,36))),((11,(17,(40,41))),((28,29),68))),((((((5,6),10),((15,(24,25)),(45,46))),26),(27,(66,67))),(((20,38),(37,57)),(55,(59,60)))))),3),70),30);
 547: 1 -4066.567871 -4284.587544 (0,((((1,2),(((((((((4,44),((48,52),51)),(((42,43),((49,50),(62,63))),47)),((((((12,13),14),58),61),22),((53,56),54))),(((((5,6),10),(26,(27,(66,67)))),(((15,24),25),(45,46))),(((20,38),(37,57)),(55,(59,60))))),((28,29),68)),(17,(40,41))),11),(((((((7,8),39),(9,(64,65))),23),((31,33),(32,34))),(18,19)),(((16,69),21),(35,36))))),3),70),30);
 548: 2 -4183.976562 -4281.51807 (0,((((1,2),(((((((((4,44),((48,52),51)),((((42,43),(62,63)),(49,50)),47)),((28,29),68)),((((((5,6),10),((15,(24,25)),(45,46))),26),(27,(66,67))),((((12,13),14),(22,(((53,54),56),61))),58))),(((20,38),(37,57)),(55,(59,60)))),(11,(17,(40,41)))),((((((((7,8),39),(9,(64,65))),23),((31,33),(32,34))),(18,19)),(16,69)),(35,36))),21)),3),70),30);
 549: 6 -4245.09082 -4278.437979 (0,((((1,2),(((((((((4,44),((48,52),51)),((((42,43),(49,50)),(62,63)),47)),((28,29),68)),(((((5,6),10),(((15,24),25),(45,46))),((26,27),(66,67))),((((((12,13),14),58),61),22),(53,(54,56))))),((((20,38),57),37),(55,(59,60)))),(11,(17,(40,41)))),((((((((7,8),39),(9,(64,65))),23),((31,33),(32,34))),(18,19)),(16,69)),(35,36))),21)),3),70),30);
 550: 1 -4110.800781 -4290.163915 (0,((((1,2),(((((((4,44),((48,52),51)),((((42,43),(62,63)),49),50)),47),((((((5,6),10),(26,(27,(66,67)))),(45,46)),(15,(24,25))),((11,(17,(40,41))),((28,29),68)))),(((((((((7,8),(9,(64,65))),39),23),((31,33),(32,34))),(18,19)),(35,36)),(16,69)),21)),(((((((12,13),14),58),61),22),((53,56),54)),((((20,38),57),(55,(59,60))),37)))),3),70),30);
 551: 1 -4382.602051 -4289.256489 (0,((((1,2),(((((((((4,44),((48,52),51)),((((42,43),(49,50)),(62,63)),47)),((((((12,13),14),58),61),((53,56),54)),22)),(((((5,6),(((10,27),26),(66,67))),(45,46)),((15,24),25)),(((20,38),((55,(59,60)),57)),37))),((28,29),68)),(11,(17,(40,41)))),((((((((7,8),(9,(64,65))),39),23),((31,33),(32,34))),(18,19)),(35,36)),(16,69))),21)),3),70),30);
 552: 2 -4516.086914 -4281.88674 (0,(((((1,2),21),((((((((4,44),((48,52),51)),((((42,43),(62,63)),(49,50)),47)),((28,29),68)),((((((5,6),10),((15,(24,25)),(45,46))),26),(27,(66,67))),((((12,13),14),((22,((53,54),56)),61)),58))),(((20,38),(37,57)),(55,(59,60)))),(11,(17,(40,41)))),((((((((7,8),39),(9,(64,65))),23),((31,33),(32,34))),(18,19)),(16,69)),(35,36)))),3),70),30);
 553: 2 -4798.04834 -4284.587544 (0,((((1,2),(((((((((4,44),((48,52),51)),(((42,43),((49,50),(62,63))),47)),((((((12,13),14),58),61),22),((53,56),54))),(((((5,6),10),(26,(27,(66,67)))),(((15,24),25),(45,46))),(((20,38),(37,57)),(55,(59,60))))),((28,29),68)),(17,(40,41))),11),(((((((7,8),39),(9,(64,65))),23),((31,33),(32,34))),(18,19)),(((16,69),21),(35,36))))),3),70),30);
 554: 3 -4488.524414 -4282.279198 (0,((((1,2),(((((((((4,44),((48,52),51)),((42,43),((49,50),(62,63)))),47),((28,29),68)),((((((5,6),10),(66,67)),(((15,24),25),(45,46))),(26,27)),((11,(17,(40,41))),(((12,13),(14,((22,((53,54),56)),61))),58)))),((((20,38),57),37),(55,(59,60)))),((((((((7,8),39),(9,(64,65))),23),((31,33),(32,34))),(18,19)),(35,36)),(16,69))),21)),3),70),30);
 555: 1 -4501.082031 -4282.911371 (0,((((1,2),(((((((4,44),((48,52),51)),((((42,43),(49,50)),(62,63)),47)),((((((12,13),58),14),61),22),((53,56),54))),((((20,38),57),37),(55,(59,60)))),(((((5,6),10),((26,(66,67)),27)),(45,46)),((15,24),25))),((((((((((7,8),39),(9,(64,65))),23),((31,33),(32,34))),(18,19)),21),(16,69)),(35,36)),((11,(17,(40,41))),((28,29),68))))),3),70),30);
 556: 1 -4114.719727 -4281.938461 (0,((((1,2),((((((((4,44),((48,52),51)),(((42,43),(49,50)),(62,63))),47),21),((((((((7,8),39),(9,(64,65))),23),((31,33),(32,34))),(18,19)),(16,69)),(35,36))),((11,(17,(40,41))),((28,29),68))),((((((5,6),((15,(24,25)),(45,46))),10),((26,27),(66,67))),((((((12,13),14),58),61),22),(53,(54,56)))),((((20,38),57),37),(55,(59,60)))))),3),70),30);
 557: 4 -4281.673828 -4280.46917 (0,((((1,2),((((((((4,44),((48,52),51)),((((42,43),(49,50)),(62,63)),47)),((((((12,13),58),14),61),22),((53,56),54))),((((5,6),10),((15,(24,25)),(45,46))),((26,(66,67)),27))),((11,(17,(40,41))),((28,29),68))),((((20,38),57),37),(55,(59,60)))),((((((((7,8),39),(9,(64,65))),23),((31,33),(32,34))),(18,19)),(35,36)),((16,69),21)))),3),70),30);
 558: 1 -4270.620605 -4291.034037 (0,((((1,2),((((((((4,44),((48,52),51)),(((42,43),(49,50)),(62,63))),47),((((((12,13),14),58),61),22),((53,54),56))),((((((5,6),10),((26,27),(66,67))),(15,(24,25))),(45,46)),((((20,38),57),37),(55,(59,60))))),((17,(40,41)),((28,29),68))),((((((((7,8),39),(9,(64,65))),23),((31,33),(32,34))),(((16,69),21),(18,19))),(35,36)),11))),3),70),30);
 559: 2 -3927.583008 -4280.37157 (0,((((1,2),(((((((4,44),((48,52),51)),(((42,43),(49,50)),(62,63))),47),((((((((5,6),10),((26,27),(66,67))),((15,(24,25)),(45,46))),((((((12,13),14),58),61),22),((53,56),54))),((((20,38),57),(55,(59,60))),37)),((28,29),68)),(11,(17,(40,41))))),((((((((7,8),39),(9,(64,65))),23),((31,33),(32,34))),(18,19)),(16,69)),(35,36))),21)),3),70),30);
 560: 1 -4169.864258 -4286.107876 (0,((((1,2),((((((((4,44),((48,52),51)),(((42,43),(49,50)),(62,63))),47),21),((((((12,13),58),14),61),22),((53,54),56))),((((((5,6),10),((15,(24,25)),(45,46))),(26,27)),(66,67)),((((20,38),57),37),(55,(59,60))))),(((((((((7,8),39),(9,(64,65))),23),((31,33),(32,34))),(18,19)),(16,69)),(35,36)),(11,((17,(40,41)),((28,29),68)))))),3),70),30);
 561: 1 -4243.102539 -4285.031257 (0,((((1,2),((((((4,44),((48,52),51)),(((42,43),(49,50)),(62,63))),47),(((((((((7,8),(9,(64,65))),39),23),((31,33),(32,34))),(18,19)),(35,36)),(16,69)),21)),(((((((((5,6),((15,(24,25)),(45,46))),10),27),26),(66,67)),((((20,38),57),(55,(59,60))),37)),((((((12,13),58),14),61),22),((53,54),56))),((11,(17,(40,41))),((28,29),68))))),3),70),30);
 562: 8 -4722.1875 -4281.032993 (0,((((1,2),(((((((((4,44),((48,52),51)),((((42,43),(49,50)),(62,63)),47)),((((((12,13),58),14),61),22),((53,54),56))),((((((5,6),10),((15,(24,25)),(45,46))),(27,(66,67))),26),((((20,38),(37,57)),55),(59,60)))),((28,29),68)),(11,(17,(40,41)))),((((((((7,8),39),(9,(64,65))),23),((31,33),(32,34))),(18,19)),(16,69)),(35,36))),21)),3),70),30);
 563: 1 -4395.800781 -4289.383829 (0,((((1,2),((((((((4,44),((48,52),51)),47),(((42,43),(49,50)),(62,63))),21),(((((((7,8),(9,(23,(64,65)))),39),((31,33),(32,34))),(18,19)),(16,69)),(35,36))),((11,(17,(40,41))),((28,29),68))),(((((((5,6),10),(((15,24),25),(45,46))),(26,27)),(66,67)),((((((12,13),14),58),61),22),((53,54),56))),((((20,38),57),37),(55,(59,60)))))),3),70),30);
 564: 1 -4592.908203 -4286.212894 (0,((((1,2),(((((((((4,44),((48,52),51)),(((42,43),(49,50)),(62,63))),47),((28,29),68)),((((((5,6),10),((15,(24,25)),(45,46))),27),(26,(66,67))),(((((12,13),58),14),(22,((53,56),54))),61))),(((((((((7,8),39),(9,(64,65))),23),((31,33),(32,34))),(18,19)),(16,69)),(35,36)),((17,(40,41)),(((20,38),(37,57)),(55,(59,60)))))),11),21)),3),70),30);
 565: 1 -4291.672363 -4283.662107 (0,(((((1,2),21),(((((((4,44),((48,52),51)),(((42,43),(49,50)),(62,63))),47),((((((((5,6),10),((15,(24,25)),(45,46))),((26,(66,67)),27)),((((((12,13),58),14),61),22),((53,54),56))),((((20,38),57),37),(55,(59,60)))),((28,29),68)),(11,(17,(40,41))))),(((((((7,8),39),(9,(64,65))),23),((31,33),(32,34))),(18,19)),(16,69))),(35,36))),3),70),30);
 566: 2 -4153.572754 -4293.213985 (0,((((1,2),((((((((4,44),((48,52),51)),(((42,43),(49,50)),(62,63))),47),((((((12,13),14),58),61),22),((53,54),56))),((((((5,6),10),(15,(24,25))),((26,27),(66,67))),(45,46)),((((20,38),57),37),(55,(59,60))))),((17,(40,41)),((28,29),68))),(((((((((7,8),39),(9,(64,65))),23),((31,33),(32,34))),(18,19)),((16,69),21)),(35,36)),11))),3),70),30);
 567: 2 -4378.155273 -4286.057401 (0,((((1,2),((((((4,44),((48,52),51)),((((42,43),(49,50)),(62,63)),47)),((((((((5,6),10),(((15,24),25),(45,46))),(26,27)),(66,67)),(((((((((12,13),14),58),61),22),(53,54)),56),(((20,38),57),37)),(55,(59,60)))),(11,(17,(40,41)))),((28,29),68))),((((((((7,8),39),(9,(64,65))),23),((31,33),(32,34))),(18,19)),(16,69)),(35,36))),21)),3),70),30);
 568: 1 -4059.029541 -4285.10652 (0,((((1,2),(((((((((4,44),((48,52),51)),((((42,43),(49,50)),(62,63)),47)),((28,29),68)),(((((5,6),10),(((15,24),25),(45,46))),26),(27,(66,67)))),((17,(40,41)),((((20,38),57),37),(55,(59,60))))),(((((((((7,8),39),(9,(64,65))),23),((31,33),(32,34))),(18,19)),21),(16,69)),(35,36))),11),((((((12,13),14),58),61),22),((53,56),54)))),3),70),30);
 569: 2 -4439.837402 -4282.311185 (0,((((1,2),(((((((4,44),((48,52),51)),(((42,43),(49,50)),(62,63))),47),(((((((5,6),10),((15,(24,25)),(45,46))),(26,27)),(66,67)),((((((12,13),58),14),61),22),((53,54),56))),(((20,38),57),(37,(55,(59,60)))))),(((((((((7,8),39),(9,(64,65))),23),((31,33),(32,34))),(18,19)),(16,69)),(35,36)),((11,(17,(40,41))),((28,29),68)))),21)),3),70),30);
 570: 1 -4517.695801 -4289.90055 (0,((((1,2),(((((((((((((4,44),51),48),52),47),(((42,43),(62,63)),(49,50))),((28,29),68)),(((12,13),(14,((22,((53,54),56)),61))),58)),(((((5,6),10),((15,(24,25)),(45,46))),(26,(66,67))),27)),(((20,38),(37,57)),(55,(59,60)))),(((((((7,8),39),(9,(23,(64,65)))),((31,33),(32,34))),(18,19)),(16,69)),(35,36))),(11,(17,(40,41)))),21)),70),3),30);
 571: 1 -3856.174316 -4280.845912 (0,((((1,2),(((((((4,44),((48,52),51)),((((42,43),(49,50)),(62,63)),47)),((((((12,13),58),14),61),((53,56),54)),22)),(((((5,6),10),((15,(24,25)),(45,46))),((26,(66,67)),27)),((11,(17,(40,41))),((28,29),68)))),((((20,38),57),37),(55,(59,60)))),(((((((((7,8),39),(9,(64,65))),23),((31,33),(32,34))),(18,19)),21),(16,69)),(35,36)))),3),70),30);
 572: 1 -4532.638672 -4280.415004 (0,((((1,2),(((((((((4,44),((48,52),51)),((((42,43),(49,50)),(62,63)),47)),((28,29),68)),(((((((5,6),10),(((15,24),25),(45,46))),26),27),(66,67)),((((20,38),57),37),(55,(59,60))))),(11,(17,(40,41)))),(((12,13),(14,((22,((53,54),56)),61))),58)),((((((((7,8),39),(9,(64,65))),23),((31,33),(32,34))),(18,19)),(16,69)),(35,36))),21)),3),70),30);
 573: 2 -3773.963867 -4279.452855 (0,((((1,2),((((((((4,44),((48,52),51)),((((42,43),(49,50)),(62,63)),47)),((28,29),68)),(((((5,6),10),((15,(24,25)),(45,46))),((26,27),(66,67))),((((((12,13),58),14),61),22),((53,56),54)))),((((20,38),57),37),(55,(59,60)))),(11,(17,(40,41)))),(((((((((7,8),39),(9,(64,65))),23),((31,33),(32,34))),(18,19)),(16,69)),(35,36)),21))),3),70),30);
 574: 2 -4201.129883 -4286.16236 (0,((((1,2),((((((((((4,44),((48,52),51)),(((42,43),(49,50)),(62,63))),47),((((5,6),10),((26,27),(66,67))),(((15,24),25),(45,46)))),((28,29),68)),((17,(40,41)),((((20,38),57),37),(55,(59,60))))),(((((((((7,8),39),(9,(64,65))),23),((31,33),(32,34))),(18,19)),21),(16,69)),(35,36))),11),((((((12,13),14),58),61),22),((53,56),54)))),3),70),30);
 575: 2 -4717.290527 -4285.527893 (0,((((1,2),(((((((((4,44),((48,52),51)),((((42,43),(49,50)),63),62)),47),((28,29),68)),((((((5,6),10),(66,67)),(((15,24),25),(45,46))),(26,27)),((11,(17,(40,41))),(((12,13),(14,((22,((53,54),56)),61))),58)))),((((20,38),57),37),(55,(59,60)))),((((((((7,8),39),(9,(64,65))),23),((31,33),(32,34))),(18,19)),(35,36)),(16,69))),21)),3),70),30);
 576: 1 -4193.382812 -4289.90055 (0,((((1,2),(((((((((((((4,44),51),48),52),47),(((42,43),(62,63)),(49,50))),((28,29),68)),(((12,13),(14,((22,((53,54),56)),61))),58)),(((((5,6),10),((15,(24,25)),(45,46))),(26,(66,67))),27)),(((20,38),(37,57)),(55,(59,60)))),(((((((7,8),39),(9,(23,(64,65)))),((31,33),(32,34))),(18,19)),(16,69)),(35,36))),(11,(17,(40,41)))),21)),70),3),30);
 577: 6 -4106.288086 -4292.534257 (0,((((1,2),((((((4,44),((48,52),51)),(((21,(49,50)),(42,43)),(62,63))),47),((((((((7,8),39),(9,(64,65))),23),((31,33),(32,34))),(18,19)),(16,69)),(35,36))),((((((5,6),10),(((15,(24,25)),(45,46)),(26,(27,(66,67))))),((((((12,13),58),14),61),22),((53,56),54))),((((20,38),57),(55,(59,60))),37)),((11,(17,(40,41))),((28,29),68))))),3),70),30);
 578: 2 -4149.691406 -4280.571266 (0,((((1,2),(((((((((4,44),((48,52),51)),(((42,43),((49,50),(62,63))),47)),((((12,13),14),((22,((53,54),56)),61)),58)),((28,29),68)),(((((5,6),10),((15,(24,25)),(45,46))),(26,(66,67))),27)),(((20,38),(37,57)),(55,(59,60)))),(11,(17,(40,41)))),((((((((7,8),39),(9,(64,65))),23),((31,33),(32,34))),(18,19)),((16,69),21)),(35,36)))),3),70),30);
 579: 1 -4776.744141 -4290.518922 (0,((((1,2),((((((((4,44),((48,52),51)),47),(((42,43),(49,50)),(62,63))),21),((((((7,8),((9,(23,(64,65))),39)),((31,33),(32,34))),(18,19)),(16,69)),(35,36))),((11,(17,(40,41))),((28,29),68))),(((((((5,6),10),(((15,24),25),(45,46))),(26,27)),(66,67)),((((((12,13),14),58),61),22),((53,54),56))),((((20,38),57),37),(55,(59,60)))))),3),70),30);
 580: 2 -4264.690918 -4282.100877 (0,((((1,2),(((((((4,44),((48,52),51)),((((42,43),(49,50)),(62,63)),47)),((((((5,6),((15,(24,25)),(45,46))),10),((26,27),(66,67))),((((((12,13),14),58),61),22),((53,56),54))),((((20,38),57),37),(55,(59,60))))),((28,29),68)),(11,(17,(40,41)))),((((((((7,8),39),(9,(64,65))),23),((31,33),(32,34))),(18,19)),((16,69),21)),(35,36)))),3),70),30);
 581: 4 -3935.558838 -4292.202182 (0,((((1,2),(((((((4,44),((48,52),51)),((((42,43),(49,50)),(62,63)),47)),((((5,6),(10,(26,(27,(66,67))))),(45,46)),(15,(24,25)))),(((17,(40,41)),(((20,38),(37,57)),(55,(59,60)))),((28,29),68))),(((((((((7,8),39),(9,(64,65))),23),((31,33),(32,34))),(18,19)),(35,36)),((16,69),21)),11)),((((((12,13),58),14),61),((53,54),56)),22))),70),3),30);
 582: 1 -4367.142578 -4281.835249 (0,((((1,2),((((((((4,44),((48,52),51)),((((42,43),(62,63)),(49,50)),47)),((28,29),68)),(((((((5,6),10),(66,67)),(26,27)),((15,(24,25)),(45,46))),((((12,13),14),((22,((53,56),54)),61)),58)),(11,(17,(40,41))))),(((20,38),(37,57)),(55,(59,60)))),((((((((7,8),39),(9,(64,65))),23),((31,33),(32,34))),(18,19)),(16,69)),(35,36))),21)),3),70),30);
 583: 6 -3819.000977 -4282.649172 (0,((((1,2),(((((((4,44),((48,52),51)),47),(((42,43),(62,63)),(49,50))),21),(((((((((7,8),39),(64,65)),9),23),((31,33),(32,34))),(18,19)),(16,69)),(35,36))),(((((((5,6),10),((15,(24,25)),(45,46))),((26,(66,67)),27)),((((((12,13),14),58),61),22),((53,56),54))),(((20,38),(37,57)),(55,(59,60)))),((11,(17,(40,41))),((28,29),68))))),3),70),30);
 584: 1 -4529.34082 -4283.662107 (0,(((((1,2),21),(((((((4,44),((48,52),51)),(((42,43),(49,50)),(62,63))),47),((((((((5,6),10),((15,(24,25)),(45,46))),((26,(66,67)),27)),((((((12,13),58),14),61),22),((53,54),56))),((((20,38),57),37),(55,(59,60)))),((28,29),68)),(11,(17,(40,41))))),(((((((7,8),39),(9,(64,65))),23),((31,33),(32,34))),(18,19)),(16,69))),(35,36))),3),70),30);
 585: 1 -4945.025391 -4284.186503 (0,((((1,2),(((((4,44),((48,52),51)),((((42,43),(49,50)),(62,63)),47)),((((((((7,8),(9,(64,65))),39),23),((31,33),(32,34))),(18,19)),(35,36)),((16,69),21))),((((((((5,6),10),((26,27),(66,67))),((15,24),25)),(45,46)),((((((12,13),14),58),61),22),((53,54),56))),(((20,38),(37,57)),(55,(59,60)))),((11,(17,(40,41))),((28,29),68))))),3),70),30);
 586: 1 -4363.605469 -4282.42632 (0,((((1,2),(((((((4,44),((48,52),51)),47),(((42,43),(62,63)),(49,50))),21),((((((((7,8),39),(9,(64,65))),23),((31,33),(32,34))),(18,19)),(16,69)),(35,36))),(((((((5,6),((15,(24,25)),(45,46))),10),((26,(66,67)),27)),((((((12,13),14),58),61),22),((53,56),54))),(((20,38),(37,57)),(55,(59,60)))),((11,(17,(40,41))),((28,29),68))))),3),70),30);
 587: 1 -4415.785156 -4284.866642 (0,((((1,2),((((((((4,44),((48,52),51)),(((42,43),(49,50)),(62,63))),47),((((((12,13),14),58),61),22),((53,54),56))),((((((5,6),10),((26,27),(66,67))),(15,(24,25))),(45,46)),((((20,38),57),37),(55,(59,60))))),((17,(40,41)),((28,29),68))),((((((((((7,8),39),(9,(64,65))),23),((31,33),(32,34))),(18,19)),21),(16,69)),(35,36)),11))),3),70),30);
 588: 1 -4078.994873 -4281.762485 (0,((((1,2),((((((4,44),((48,52),51)),(((42,43),(62,63)),(49,50))),47),(((((((((5,6),10),26),((((15,24),25),(45,46)),(27,(66,67)))),((((((12,13),58),14),61),22),((53,54),56))),((((20,38),37),57),(55,(59,60)))),((28,29),68)),(11,(17,(40,41)))),((((((((7,8),39),(9,(64,65))),23),((31,33),(32,34))),(18,19)),(16,69)),(35,36)))),21)),70),3),30);
 589: 3 -4044.965332 -4282.677136 (0,((((1,2),((((((((4,44),((48,52),51)),((((42,43),(49,50)),(62,63)),47)),((((12,13),14),((22,((53,56),54)),61)),58)),((((((((5,6),10),((15,(24,25)),(45,46))),27),26),66),67),((((20,38),57),(55,(59,60))),37))),((28,29),68)),(11,(17,(40,41)))),((((((((7,8),39),(9,(64,65))),23),((31,33),(32,34))),(18,19)),(35,36)),((16,69),21)))),3),70),30);
 590: 2 -4418.723145 -4293.075092 (0,((((1,2),((((((((((4,44),((48,52),51)),((((42,43),(49,50)),(62,63)),47)),((((((12,13),58),14),61),(53,(54,56))),22)),((((20,38),(55,(59,60))),57),37)),((28,29),68)),11),(17,(40,41))),((((((((7,8),39),(9,(64,65))),23),((31,33),(32,34))),(18,19)),(35,36)),((16,69),21))),(((((5,6),10),(26,(27,(66,67)))),(45,46)),((15,24),25)))),3),70),30);
 591: 1 -4413.038574 -4289.091883 (0,((((1,2),(((((((4,44),((48,52),51)),((((42,43),(49,50)),(62,63)),47)),(((((((12,13),14),58),61),((53,54),56)),22),21)),((11,(17,(40,41))),((28,29),68))),((((((((7,8),(9,(64,65))),39),23),((31,33),(32,34))),(18,19)),(35,36)),(16,69))),((((((5,6),10),((26,(66,67)),27)),(45,46)),((15,24),25)),((((20,38),57),(55,(59,60))),37)))),3),70),30);
 592: 2 -4242.398926 -4280.397126 (0,((((1,2),((((((((4,44),((48,52),51)),((((42,43),(49,50)),(62,63)),47)),((28,29),68)),(((((5,6),10),(((15,24),25),(45,46))),((26,(66,67)),27)),((((((12,13),14),58),61),22),((53,54),56)))),((((20,38),57),37),(55,(59,60)))),21),(((((((((7,8),39),(9,(64,65))),23),((31,33),(32,34))),(18,19)),(35,36)),(16,69)),(11,(17,(40,41)))))),3),70),30);
 593: 1 -4296.344727 -4282.37024 (0,((((1,2),((((((((4,44),((48,52),51)),(((42,43),((49,50),(62,63))),47)),((28,29),68)),(((((((5,6),10),(66,67)),(26,27)),((15,(24,25)),(45,46))),((((12,13),14),((22,((53,56),54)),61)),58)),(11,(17,(40,41))))),(((20,38),(37,57)),(55,(59,60)))),((((((((7,8),39),(9,(64,65))),23),((31,33),(32,34))),(18,19)),(16,69)),(35,36))),21)),3),70),30);
 594: 1 -4345.214355 -4279.888026 (0,((((1,2),(((((((((4,44),((48,52),51)),((((42,43),(62,63)),(49,50)),47)),(((12,13),(14,((22,((53,54),56)),61))),58)),(((((5,6),10),(((15,24),25),(45,46))),(26,(27,(66,67)))),(((20,38),(37,57)),(55,(59,60))))),((28,29),68)),(11,(17,(40,41)))),((((((((7,8),39),(9,(64,65))),23),((31,33),(32,34))),(18,19)),(16,69)),(35,36))),21)),3),70),30);
 595: 1 -4381.973633 -4286.940974 (0,(((1,2),(3,(((((((4,44),((48,52),51)),(((42,43),(49,50)),(62,63))),47),(((((((5,6),10),((15,(24,25)),(45,46))),(26,27)),(66,67)),(((((((12,13),58),14),61),22),(53,56)),54)),((((20,38),57),37),(55,(59,60))))),(((((((((7,8),39),(9,(64,65))),23),((31,33),(32,34))),(18,19)),(35,36)),(16,69)),((11,(17,(40,41))),((28,29),68)))),21))),70),30);
 596: 2 -3819.90918 -4298.098499 (0,((((1,2),(((((((4,44),((48,52),51)),((((42,43),(49,50)),(62,63)),47)),(((((12,13),(14,58)),61),22),((53,56),54))),((((20,38),57),(55,(59,60))),37)),(((((5,6),10),(45,46)),(26,(27,(66,67)))),((15,25),24))),(((((((((7,8),39),(9,(64,65))),23),((31,33),(32,34))),(18,19)),(((16,69),21),(35,36))),11),((17,(40,41)),((28,29),68))))),3),70),30);
 597: 2 -4380.28418 -4283.329572 (0,((((1,2),((((((((4,44),((48,52),51)),((((42,43),(49,50)),(62,63)),47)),((28,29),68)),((((((((5,6),10),(66,67)),(26,27)),((15,(24,25)),(45,46))),((((12,13),14),((22,((53,56),54)),61)),58)),(17,(40,41))),11)),(((20,38),(37,57)),(55,(59,60)))),((((((((7,8),39),(9,(64,65))),23),((31,33),(32,34))),(18,19)),(16,69)),(35,36))),21)),3),70),30);
 598: 3 -4387.933594 -4285.809735 (0,((((1,2),((((((((4,44),((48,52),51)),47),(((42,43),(62,63)),(49,50))),(((((((5,6),10),((26,27),(66,67))),((15,24),25)),(45,46)),(11,(17,(40,41)))),((28,29),68))),((((((((7,8),39),(9,(64,65))),23),((31,33),(32,34))),(18,19)),(16,69)),(35,36))),21),(((((((12,13),58),14),61),22),((53,54),56)),(((20,38),((55,(59,60)),57)),37)))),3),70),30);
 599: 1 -4373.476562 -4294.910855 (0,((((1,2),((((((4,44),((48,52),51)),((((21,49),50),(42,43)),(62,63))),47),((((((((7,8),39),(9,(64,65))),23),((31,33),(32,34))),(18,19)),(16,69)),(35,36))),(((((((((5,6),10),(((15,24),25),(45,46))),(26,(66,67))),27),((((((12,13),14),58),61),22),((53,56),54))),(17,(40,41))),11),(((((20,38),57),37),(55,(59,60))),((28,29),68))))),3),70),30);
 600: 1 -4561.158203 -4282.759466 (0,((((1,2),(((((((((4,44),((48,52),51)),((((42,43),(49,50)),(62,63)),47)),((((((12,13),58),14),61),22),((53,54),56))),(((((5,6),(10,(26,(27,(66,67))))),(45,46)),((15,24),25)),((((20,38),57),37),(55,(59,60))))),((28,29),68)),(11,(17,(40,41)))),((((((((7,8),39),(9,(64,65))),23),((31,33),(32,34))),(18,19)),(16,69)),(35,36))),21)),3),70),30);
 601: 1 -4340.700195 -4290.508822 (0,(((((1,2),21),(((((((((4,44),((48,52),51)),(((42,43),((49,50),(62,63))),47)),((((((12,13),14),58),61),22),((53,56),54))),((((20,38),(55,(59,60))),57),37)),((28,29),68)),(11,(17,(40,41)))),((((((((7,8),39),(9,(64,65))),23),((31,33),(32,34))),(18,19)),(35,36)),(16,69))),(((((5,6),10),(26,(27,(66,67)))),(45,46)),(15,(24,25))))),3),70),30);
 602: 2 -4346.779785 -4298.70958 (0,((((1,2),((((((((4,44),((48,52),51)),47),(((42,43),(49,50)),(62,63))),21),(((((((7,8),39),(9,(23,(64,65)))),((31,33),(32,34))),(18,19)),(16,69)),(35,36))),((11,(17,(40,41))),((28,29),68))),(((((((5,6),10),((((15,24),25),45),46)),(26,27)),(66,67)),((((((12,13),14),58),61),22),((53,54),56))),((((20,38),57),37),(55,(59,60)))))),3),70),30);
 603: 2 -3984.566895 -4285.058782 (0,((((1,2),(((((((((4,44),((48,52),51)),((((42,43),(49,50)),(62,63)),47)),((28,29),68)),(((((5,6),10),(((15,24),25),(45,46))),26),(27,(66,67)))),((17,(40,41)),((((20,38),57),37),(55,(59,60))))),11),((((((((7,8),39),(9,(64,65))),23),((31,33),(32,34))),(18,19)),((16,69),21)),(35,36))),((((((12,13),14),58),61),22),((53,56),54)))),3),70),30);
 604: 1 -4462.61084 -4284.306659 (0,((((1,2),((((((4,44),((48,52),51)),((42,43),((49,50),(62,63)))),47),(((((((((7,8),(9,(64,65))),39),23),((31,33),(32,34))),(18,19)),(35,36)),(16,69)),21)),(((((((((5,6),10),((15,(24,25)),(45,46))),27),26),(66,67)),((((20,38),57),(55,(59,60))),37)),((((((12,13),58),14),61),22),((53,54),56))),((11,(17,(40,41))),((28,29),68))))),3),70),30);
 605: 1 -4413.806641 -4280.380554 (0,((((1,2),((((((((4,44),((48,52),51)),((((42,43),(49,50)),(62,63)),47)),((28,29),68)),(((((((5,6),10),(((15,24),25),(45,46))),26),27),(66,67)),((((20,38),57),37),(55,(59,60))))),((11,(17,(40,41))),(((12,13),(14,((22,((53,54),56)),61))),58))),((((((((7,8),39),(9,(64,65))),23),((31,33),(32,34))),(18,19)),(16,69)),(35,36))),21)),3),70),30);
 606: 1 -4524.001953 -4288.036742 (0,((((1,2),((((((((4,44),((48,52),51)),47),((42,43),((49,50),(62,63)))),21),(((((((7,8),39),(9,(23,(64,65)))),((31,33),(32,34))),(18,19)),(16,69)),(35,36))),((11,(17,(40,41))),((28,29),68))),(((((((5,6),10),(((15,24),25),(45,46))),(26,27)),(66,67)),((((((12,13),14),58),61),22),((53,54),56))),((((20,38),57),37),(55,(59,60)))))),3),70),30);
 607: 4 -4538.674805 -4286.506314 (0,((((1,2),((((((((4,44),((48,52),51)),47),(62,63)),((42,43),(49,50))),21),((((((((7,8),39),(9,(64,65))),23),(18,19)),((31,33),(32,34))),(35,36)),(16,69))),(((((((5,6),10),((15,(24,25)),(45,46))),((26,(66,67)),27)),((((((12,13),14),58),61),22),((53,56),54))),(((20,38),(37,57)),(55,(59,60)))),((11,(17,(40,41))),((28,29),68))))),3),70),30);
 608: 1 -4629.475586 -4288.884915 (0,((((1,2),((((((((4,44),((48,52),51)),47),(((42,43),(49,50)),(62,63))),21),(((((((7,8),39),(9,(23,(64,65)))),((31,33),(32,34))),(18,19)),(16,69)),(35,36))),((11,(17,(40,41))),((28,29),68))),(((((((5,6),(((15,24),25),(45,46))),10),(26,27)),(66,67)),((((((12,13),14),58),61),22),((53,54),56))),((((20,38),57),37),(55,(59,60)))))),3),70),30);
 609: 3 -4395.022461 -4280.553775 (0,((((1,2),((((((4,44),((48,52),51)),(((42,43),(62,63)),(49,50))),47),((((((((((5,6),10),26),(((15,24),25),(45,46))),(27,(66,67))),((((((12,13),58),14),61),22),((53,54),56))),(((20,38),(37,57)),(55,(59,60)))),((28,29),68)),(11,(17,(40,41)))),((((((((7,8),39),(9,(64,65))),23),((31,33),(32,34))),(18,19)),(16,69)),(35,36)))),21)),3),70),30);
 610: 1 -4270.828125 -4280.484667 (0,((((1,2),((((((((((4,44),((48,52),51)),(((42,43),(49,50)),(62,63))),47),((((12,13),14),((22,((53,56),54)),61)),58)),(((((5,6),10),((26,27),(66,67))),((15,(24,25)),(45,46))),((((20,38),57),(55,(59,60))),37))),((28,29),68)),(11,(17,(40,41)))),((((((((7,8),39),(9,(64,65))),23),((31,33),(32,34))),(18,19)),(16,69)),(35,36))),21)),3),70),30);
 611: 1 -4182.300781 -4281.359801 (0,((((1,2),(((((((4,44),((48,52),51)),(((42,43),(49,50)),(62,63))),47),21),((((((((7,8),(9,(64,65))),39),23),((31,33),(32,34))),(18,19)),(35,36)),(16,69))),(((((((((5,6),10),(66,67)),27),26),(((15,24),25),(45,46))),((((((12,13),14),58),61),22),(53,(54,56)))),(11,(17,(40,41)))),(((((20,38),57),37),(55,(59,60))),((28,29),68))))),3),70),30);
 612: 1 -4233.553223 -4285.579472 (0,((((1,2),((((((((((4,44),((48,52),51)),((((42,43),(49,50)),(62,63)),47)),((((((12,13),14),58),61),22),((53,56),54))),(((((5,6),10),(26,(27,(66,67)))),(((15,24),25),(45,46))),(((20,38),(37,57)),(55,(59,60))))),((28,29),68)),(17,(40,41))),11),(((16,69),21),(35,36))),((((((7,8),39),(9,(64,65))),23),((31,33),(32,34))),(18,19)))),3),70),30);
 613: 1 -4392.943848 -4290.382592 (0,((((1,2),(((((((((4,44),((48,52),51)),((((42,43),(49,50)),(62,63)),47)),((((((12,13),14),58),61),22),(53,(54,56)))),((((20,38),57),(55,(59,60))),37)),(((((5,6),(((10,26),(66,67)),27)),(45,46)),(15,(24,25))),((28,29),68))),(11,(17,(40,41)))),((((((((7,8),39),(9,(64,65))),23),((31,33),(32,34))),(18,19)),(35,36)),(16,69))),21)),70),3),30);
 614: 1 -4483.066406 -4282.793393 (0,((((1,2),(((((((((4,44),((48,52),51)),((((42,43),(49,50)),(62,63)),47)),((((((12,13),14),58),61),((53,56),54)),22)),(((((5,6),(10,((26,(66,67)),27))),(45,46)),((15,24),25)),((((20,38),57),37),(55,(59,60))))),((28,29),68)),(11,(17,(40,41)))),((((((((7,8),39),(9,(64,65))),23),((31,33),(32,34))),(18,19)),(16,69)),(35,36))),21)),3),70),30);
 615: 1 -3744.639404 -4290.969599 (0,(((((1,2),21),(((((((((4,44),((48,52),51)),((((42,43),(49,50)),(62,63)),47)),((((((12,13),14),58),61),22),((53,56),54))),((((20,38),(55,(59,60))),57),37)),((28,29),68)),(11,(17,(40,41)))),((((((((7,8),(9,(64,65))),39),23),((31,33),(32,34))),(18,19)),(35,36)),(16,69))),(((((5,6),10),(26,(27,(66,67)))),(45,46)),(15,(24,25))))),3),70),30);
 616: 1 -4411.836914 -4283.221432 (0,((((1,2),(((((((((4,44),((48,52),51)),47),(((42,43),(49,50)),(62,63))),((28,29),68)),((((20,38),57),37),(55,(59,60)))),((((((5,6),10),(66,67)),(((15,24),25),(45,46))),(26,27)),((11,(17,(40,41))),(((12,13),(14,((22,((53,54),56)),61))),58)))),((((((((7,8),(9,(64,65))),39),23),((31,33),(32,34))),(18,19)),(35,36)),(16,69))),21)),3),70),30);
 617: 3 -4548.848633 -4281.606427 (0,((((1,2),(((((((4,44),((48,52),51)),((((42,43),(49,50)),(62,63)),47)),((((((12,13),58),14),61),22),((53,56),54))),(((((5,6),10),((15,(24,25)),(45,46))),((26,(66,67)),27)),((11,(17,(40,41))),((28,29),68)))),((((20,38),57),(55,(59,60))),37)),((((((((7,8),39),(9,(64,65))),23),((31,33),(32,34))),(18,19)),(35,36)),((16,69),21)))),3),70),30);
 618: 1 -4157.187012 -4286.254437 (0,((((1,2),((((((((4,44),((48,52),51)),(((42,43),(49,50)),(62,63))),47),((((((12,13),14),58),61),22),((53,54),56))),((17,(40,41)),((28,29),68))),((((((5,6),10),((26,27),(66,67))),(15,(24,25))),(45,46)),((((20,38),57),37),(55,(59,60))))),(((((((((7,8),39),(9,(64,65))),23),((31,33),(32,34))),(18,19)),((16,69),21)),(35,36)),11))),3),70),30);
 619: 2 -4332.185547 -4285.715749 (0,((((1,2),(((((((4,44),((48,52),51)),47),(((42,43),(49,50)),(62,63))),21),((((((((5,6),10),(((15,24),25),(45,46))),((26,27),(66,67))),((((((12,13),58),14),61),22),((53,56),54))),((17,(40,41)),((((20,38),57),37),(55,(59,60))))),11),((28,29),68))),((((((((7,8),39),(9,(64,65))),23),((31,33),(32,34))),(18,19)),(16,69)),(35,36)))),3),70),30);
 620: 1 -4333.079102 -4284.372929 (0,((((1,2),((((((((4,44),((48,52),51)),(((42,43),((49,50),(62,63))),47)),((((12,13),14),((22,((53,54),56)),61)),58)),((((20,38),57),37),(55,(59,60)))),((11,(17,(40,41))),((28,29),68))),((((5,6),10),((26,27),(66,67))),((15,(24,25)),(45,46)))),((((((((7,8),39),(9,(64,65))),23),((31,33),(32,34))),(18,19)),((16,69),21)),(35,36)))),3),70),30);
 621: 1 -4335.997559 -4283.960445 (0,((((1,2),((((((((4,44),((48,52),51)),(((42,43),(49,50)),(62,63))),47),21),((((((((7,8),39),(9,(64,65))),23),((31,33),(32,34))),(18,19)),(16,69)),(35,36))),(((17,(40,41)),((((20,38),57),37),(55,(59,60)))),((28,29),68))),((((((5,6),10),(((15,24),25),(45,46))),((26,27),(66,67))),((((((12,13),58),14),61),22),((53,56),54))),11))),3),70),30);
 622: 3 -4278.116211 -4281.712704 (0,((((1,2),(((((((4,44),((48,52),51)),47),(((42,43),(62,63)),(49,50))),21),((((((((7,8),39),(9,(64,65))),23),((31,33),(32,34))),(18,19)),(16,69)),(35,36))),(((((((5,6),10),((15,(24,25)),(45,46))),((26,(66,67)),27)),((((((12,13),14),58),61),22),((53,56),54))),((((20,38),(37,57)),55),(59,60))),((11,(17,(40,41))),((28,29),68))))),3),70),30);
 623: 1 -4240.446289 -4282.540625 (0,((((1,2),(((((((((4,44),((48,52),51)),((((42,43),(49,50)),(62,63)),47)),((28,29),68)),(((((5,6),10),((15,(24,25)),(45,46))),((26,27),(66,67))),((((((12,13),14),58),61),22),((53,56),54)))),(11,(17,(40,41)))),((((20,38),57),37),(55,(59,60)))),((((((((7,8),39),(9,(64,65))),23),((31,33),(32,34))),(18,19)),(16,69)),(35,36))),21)),3),70),30);
 624: 2 -4418.044922 -4284.772108 (0,((((1,2),((((((((4,44),((48,52),51)),((((42,43),(49,50)),(62,63)),47)),((((((12,13),14),58),61),((53,54),56)),22)),((((20,38),57),(55,(59,60))),37)),((11,(17,(40,41))),((28,29),68))),(((((5,6),10),((26,27),(66,67))),(15,(24,25))),(45,46))),((((((((7,8),39),(9,(64,65))),23),((31,33),(32,34))),(18,19)),((16,69),21)),(35,36)))),3),70),30);
 625: 5 -3986.494629 -4284.588045 (0,((((1,2),(((((((4,44),((48,52),51)),(((42,43),(49,50)),(62,63))),47),21),((((((((7,8),(9,(64,65))),39),23),((31,33),(32,34))),(18,19)),(35,36)),(16,69))),(((((((5,6),10),(((15,24),25),(45,46))),((26,27),(66,67))),(((((12,13),58),(14,61)),22),((53,54),56))),((((20,38),57),37),(55,(59,60)))),((11,(17,(40,41))),((28,29),68))))),3),70),30);
 626: 1 -4286.745117 -4280.887502 (0,((((1,2),((((((((((4,44),51),48),52),((((42,43),(49,50)),(62,63)),47)),((28,29),68)),(((((5,6),10),(((15,24),25),(45,46))),((26,(66,67)),27)),((((12,13),14),((22,(53,(54,56))),61)),58))),((((20,38),57),37),(55,(59,60)))),(((((((((7,8),(9,(64,65))),39),23),((31,33),(32,34))),(18,19)),(35,36)),(16,69)),(11,(17,(40,41))))),21)),3),70),30);
 627: 1 -3981.809082 -4288.378499 (0,(((((1,2),21),(((((((((4,44),((48,52),51)),((((42,43),(49,50)),(62,63)),47)),((((((12,13),14),58),61),22),((53,56),54))),((((20,38),(55,(59,60))),57),37)),((28,29),68)),(11,(17,(40,41)))),((((((((7,8),39),(9,(64,65))),23),((31,33),(32,34))),(18,19)),(35,36)),(16,69))),(((((5,6),10),(26,(27,(66,67)))),(15,(24,25))),(45,46)))),3),70),30);
 628: 2 -4546.132812 -4286.182431 (0,((((1,2),(((((((((4,44),((48,52),51)),((((42,43),(49,50)),(62,63)),47)),((28,29),68)),(((((5,6),10),((15,(24,25)),(45,46))),((26,27),(66,67))),((((((12,13),14),58),61),22),((53,56),54)))),((((20,38),57),37),(55,(59,60)))),(11,(17,(40,41)))),(((((((7,8),39),(9,(64,65))),23),((31,33),(32,34))),((16,69),(18,19))),(35,36))),21)),3),70),30);
 629: 1 -4149.025879 -4280.587599 (0,((((1,2),((((((((4,44),((48,52),51)),(((42,43),(49,50)),(62,63))),47),21),((((((((7,8),39),(9,(64,65))),23),((31,33),(32,34))),(18,19)),(16,69)),(35,36))),((11,(17,(40,41))),((28,29),68))),((((((5,6),10),(((15,24),25),(45,46))),((26,27),(66,67))),((((((12,13),58),14),61),22),((53,54),56))),((((20,38),57),(55,(59,60))),37)))),3),70),30);
 630: 1 -4201.754395 -4284.856717 (0,((((1,2),((((((((4,44),((48,52),51)),((42,43),((49,50),(62,63)))),47),((((((12,13),14),58),61),((53,54),56)),22)),(((((5,6),10),((26,27),(66,67))),(((15,24),25),(45,46))),((11,(17,(40,41))),((28,29),68)))),((((20,38),57),(55,(59,60))),37)),((((((((7,8),39),(9,(64,65))),23),((31,33),(32,34))),(18,19)),(35,36)),((16,69),21)))),3),70),30);
 631: 2 -4494.567383 -4284.638984 (0,((((1,2),(((((((4,44),((48,52),51)),((((42,43),(49,50)),(62,63)),47)),(16,69)),(((((((((5,6),10),(26,27)),(((15,24),25),(45,46))),(66,67)),(((((((12,13),58),14),61),22),(54,56)),53)),((((20,38),57),37),(55,(59,60)))),((28,29),68)),(11,(17,(40,41))))),(35,36)),(((((((7,8),39),(9,(64,65))),23),((31,33),(32,34))),(18,19)),21))),3),70),30);
 632: 1 -4214.783203 -4291.071243 (0,((((1,2),(((((((4,44),((48,52),51)),((((42,43),(49,50)),(62,63)),47)),(((((5,6),10),(26,(27,(66,67)))),(45,46)),(15,(24,25)))),(((17,(40,41)),(((20,38),(37,57)),(55,(59,60)))),((28,29),68))),(((((((((7,8),(9,(64,65))),39),23),((31,33),(32,34))),(18,19)),(35,36)),((16,69),21)),11)),((((((12,13),58),14),61),((53,54),56)),22))),70),3),30);
 633: 5 -4480.260742 -4295.8731 (0,((((1,2),(((((((4,44),((48,52),51)),((((42,43),(49,50)),(62,63)),47)),((((((12,13),58),14),61),22),((53,56),54))),(((((5,6),10),((15,(45,46)),(24,25))),((26,(66,67)),27)),((11,(17,(40,41))),((28,29),68)))),((((20,38),57),37),(55,(59,60)))),((((((((7,8),39),(9,(64,65))),23),((31,33),(32,34))),(18,19)),(35,36)),((16,69),21)))),3),70),30);
 634: 4 -4347.594727 -4280.063132 (0,((((1,2),(((((((((4,44),((48,52),51)),((((42,43),(49,50)),(62,63)),47)),((((((12,13),58),14),61),22),(53,(54,56)))),(((((5,6),10),(((15,24),25),(45,46))),((26,(66,67)),27)),((((20,38),57),(55,(59,60))),37))),((28,29),68)),(11,(17,(40,41)))),((((((((7,8),39),(9,(64,65))),23),((31,33),(32,34))),(18,19)),(16,69)),(35,36))),21)),3),70),30);
 635: 4 -4215.594727 -4286.588495 (0,((((1,2),((((((4,44),((48,52),51)),(((42,43),(49,50)),(62,63))),47),((((((((((((5,6),10),((26,27),(66,67))),(45,46)),((15,24),25)),(20,38)),(37,57)),(55,(59,60))),((((((12,13),14),58),61),22),((53,54),56))),((28,29),68)),(11,(17,(40,41)))),((((((((7,8),39),(9,(64,65))),23),((31,33),(32,34))),(18,19)),(16,69)),(35,36)))),21)),3),70),30);
 636: 1 -4305.153809 -4287.524895 (0,(((((1,2),21),((((((((4,44),((48,52),51)),((((42,43),(49,50)),(62,63)),47)),(((((5,6),10),(((15,24),25),(45,46))),((26,(66,67)),27)),((((12,13),14),58),((22,((53,54),56)),61)))),((28,29),68)),11),((17,(40,41)),((((20,38),57),37),(55,(59,60))))),((((((((7,8),39),(9,(64,65))),23),((31,33),(32,34))),(18,19)),(35,36)),(16,69)))),3),70),30);
 637: 1 -4103.07373 -4286.518641 (0,((((1,2),((((((((((4,44),((48,52),51)),(((42,43),(49,50)),(62,63))),47),(((((5,6),10),((26,27),(66,67))),(45,46)),((15,24),25))),((28,29),68)),((17,(40,41)),((((20,38),57),37),(55,(59,60))))),((((((((7,8),39),(9,(64,65))),23),((31,33),(32,34))),(18,19)),((16,69),21)),(35,36))),11),((((((12,13),14),58),61),22),((53,56),54)))),3),70),30);
 638: 2 -4165.316406 -4287.393782 (0,(((((1,2),21),(((((((((4,44),((48,52),51)),((((42,43),(49,50)),(62,63)),47)),(((((5,6),10),(((15,24),25),(45,46))),((26,(66,67)),27)),((((12,13),14),58),((22,((53,54),56)),61)))),((28,29),68)),(17,(40,41))),((((20,38),57),37),(55,(59,60)))),11),((((((((7,8),39),(9,(64,65))),23),((31,33),(32,34))),(18,19)),(35,36)),(16,69)))),3),70),30);
 639: 1 -4176.48877 -4286.136892 (0,((((1,2),((((((((((4,44),((48,52),51)),(((42,43),(49,50)),(62,63))),47),((((((12,13),58),14),61),((53,54),56)),22)),(((((5,6),((10,27),(26,(66,67)))),(15,(24,25))),(45,46)),((((20,38),57),(55,(59,60))),37))),((28,29),68)),(11,(17,(40,41)))),((((((((7,8),39),(9,(64,65))),23),((31,33),(32,34))),(18,19)),(16,69)),(35,36))),21)),3),70),30);
 640: 9 -4141.04834 -4280.237267 (0,((((1,2),(((((((4,44),((48,52),51)),47),(((42,43),(62,63)),(49,50))),21),((((((((7,8),39),(9,(64,65))),23),((31,33),(32,34))),(18,19)),(16,69)),(35,36))),(((((((5,6),10),((15,(24,25)),(45,46))),((26,(66,67)),27)),(((((((12,13),14),58),61),22),(53,56)),54)),(((20,38),(37,57)),(55,(59,60)))),((11,(17,(40,41))),((28,29),68))))),3),70),30);
 641: 1 -4125.984863 -4283.329572 (0,((((1,2),((((((((4,44),((48,52),51)),((((42,43),(49,50)),(62,63)),47)),((28,29),68)),((((((((5,6),10),(66,67)),(26,27)),((15,(24,25)),(45,46))),((((12,13),14),((22,((53,56),54)),61)),58)),(17,(40,41))),11)),(((20,38),(37,57)),(55,(59,60)))),((((((((7,8),39),(9,(64,65))),23),((31,33),(32,34))),(18,19)),(16,69)),(35,36))),21)),3),70),30);
 642: 5 -4637.459961 -4286.879333 (0,((((1,2),((((((4,44),((48,52),51)),(((42,43),(49,50)),(62,63))),47),(((((((((((((5,6),10),((26,27),(66,67))),(15,(24,25))),(45,46)),(20,38)),57),37),(55,(59,60))),((((((12,13),14),58),61),22),(53,(54,56)))),((28,29),68)),(11,(17,(40,41)))),((((((((7,8),39),(9,(64,65))),23),((31,33),(32,34))),(18,19)),(16,69)),(35,36)))),21)),3),70),30);
 643: 3 -4302.976074 -4286.65555 (0,((((1,2),(((((((((4,44),((48,52),51)),((((42,43),(49,50)),(62,63)),47)),((((12,13),14),((22,((53,54),56)),61)),58)),((((5,6),10),((((((15,24),25),(45,46)),27),(66,67)),26)),(((20,38),(37,57)),(55,(59,60))))),((28,29),68)),(11,(17,(40,41)))),(((((((7,8),39),(9,(64,65))),(23,((31,33),(32,34)))),(18,19)),(16,69)),(35,36))),21)),3),70),30);
 644: 1 -4445.99707 -4282.936446 (0,((((1,2),(((((((((4,44),((48,52),51)),((((42,43),(49,50)),(62,63)),47)),((28,29),68)),(((((((5,6),10),(66,67)),(26,27)),((15,(24,25)),(45,46))),((((12,13),14),((22,((53,56),54)),61)),58)),(11,(17,(40,41))))),(((20,38),(37,57)),(55,(59,60)))),(((((((7,8),39),(9,(64,65))),23),((31,33),(32,34))),(18,19)),(16,69))),(35,36)),21)),3),70),30);
 645: 5 -4647.576172 -4286.522093 (0,((((1,2),(((((((((4,44),((48,52),51)),((42,43),(49,50))),(62,63)),47),21),((((((((7,8),39),(9,(64,65))),23),((31,33),(32,34))),(18,19)),(35,36)),(16,69))),((11,(17,(40,41))),((28,29),68))),(((((((5,6),10),((15,(24,25)),(45,46))),27),26),(66,67)),(((((((12,13),14),58),61),22),((53,54),56)),((((20,38),57),37),(55,(59,60))))))),3),70),30);
 646: 1 -4503.172852 -4283.199503 (0,((((1,2),(((((((4,44),((48,52),51)),(((42,43),(49,50)),(62,63))),47),(((((((((7,8),(9,(64,65))),39),23),((31,33),(32,34))),(18,19)),(35,36)),(16,69)),21)),((11,(17,(40,41))),((28,29),68))),((((((((5,6),10),((15,(24,25)),(45,46))),27),26),(66,67)),((((20,38),57),(55,(59,60))),37)),((((((12,13),58),14),61),22),((53,54),56))))),3),70),30);
 647: 2 -4358.746094 -4288.101151 (0,((((1,2),(((((((4,44),((48,52),51)),47),(((42,43),(62,63)),(49,50))),21),((((((((7,8),39),(9,(64,65))),23),((31,33),(32,34))),(18,19)),(16,69)),(35,36))),((((((5,6),10),((26,27),(66,67))),(((15,24),25),(45,46))),((((20,38),57),(55,(59,60))),37)),(((11,(17,(40,41))),((28,29),68)),(((((12,13),58),(14,61)),22),((53,54),56)))))),3),70),30);
 648: 2 -4246.262695 -4282.631028 (0,((((1,2),(((((((4,44),((48,52),51)),((((42,43),(49,50)),(62,63)),47)),((((((12,13),58),14),61),22),((53,56),54))),((((20,38),57),(55,(59,60))),37)),((((5,6),10),((26,(66,67)),27)),(((15,24),25),(45,46)))),((((((((((7,8),39),(9,(64,65))),23),((31,33),(32,34))),(18,19)),21),(16,69)),(35,36)),((11,(17,(40,41))),((28,29),68))))),3),70),30);
 649: 1 -4181.296875 -4285.284035 (0,((((1,2),((((((((((4,44),((48,52),51)),((((42,43),(49,50)),(62,63)),47)),(((12,13),(14,((22,((53,54),56)),61))),58)),((((((5,6),10),(26,(27,(66,67)))),(45,46)),((15,24),25)),((((20,38),57),(55,(59,60))),37))),((28,29),68)),(17,(40,41))),11),((((((((7,8),39),(9,(64,65))),23),((31,33),(32,34))),(18,19)),(35,36)),(16,69))),21)),3),70),30);
 650: 1 -4235.106934 -4289.091883 (0,((((1,2),(((((((4,44),((48,52),51)),((((42,43),(49,50)),(62,63)),47)),(((((((12,13),14),58),61),((53,54),56)),22),21)),((11,(17,(40,41))),((28,29),68))),((((((((7,8),(9,(64,65))),39),23),((31,33),(32,34))),(18,19)),(35,36)),(16,69))),((((((5,6),10),((26,(66,67)),27)),(45,46)),((15,24),25)),((((20,38),57),(55,(59,60))),37)))),3),70),30);
 651: 1 -4046.59082 -4283.916474 (0,((((1,2),((((((4,44),((48,52),51)),(((42,43),(62,63)),(49,50))),47),(((((((((7,8),(9,(64,65))),39),23),((31,33),(32,34))),(18,19)),(35,36)),(16,69)),21)),(((((((((5,6),10),((15,(24,25)),(45,46))),27),26),(66,67)),((((20,38),57),(55,(59,60))),37)),((((((12,13),58),14),61),22),((53,54),56))),((11,(17,(40,41))),((28,29),68))))),3),70),30);
 652: 2 -4355.885742 -4282.350713 (0,((((1,2),(((((((4,44),((48,52),51)),(((42,43),(49,50)),(62,63))),47),21),((((((((7,8),39),(9,(64,65))),23),((31,33),(32,34))),(18,19)),(16,69)),(35,36))),(((((((((5,6),((15,(24,25)),(45,46))),10),(66,67)),26),27),((((((12,13),14),58),61),22),((53,56),54))),((((20,38),57),(55,(59,60))),37)),((11,(17,(40,41))),((28,29),68))))),3),70),30);
 653: 5 -4659.57959 -4279.350564 (0,((((1,2),(((((((4,44),((48,52),51)),(((42,43),(49,50)),(62,63))),47),21),((((((((7,8),39),(9,(64,65))),23),((31,33),(32,34))),(18,19)),(16,69)),(35,36))),((((((((5,6),10),(66,67)),(26,27)),((15,(24,25)),(45,46))),(((((((12,13),14),58),61),22),56),(53,54))),((((20,38),57),37),(55,(59,60)))),((11,(17,(40,41))),((28,29),68))))),3),70),30);
 654: 1 -4155.036621 -4280.487203 (0,((((1,2),((((((((((4,44),51),48),52),((((42,43),(62,63)),(49,50)),47)),((28,29),68)),(((((5,6),10),(((15,24),25),(45,46))),((26,(66,67)),27)),((((12,13),14),((22,(53,(54,56))),61)),58))),((((20,38),57),37),(55,(59,60)))),(((((((((7,8),39),(9,(64,65))),23),((31,33),(32,34))),(18,19)),(35,36)),(16,69)),(11,(17,(40,41))))),21)),3),70),30);
 655: 3 -3874.877197 -4284.176523 (0,((((1,2),((((((((((4,44),((48,52),51)),(((42,43),(49,50)),(62,63))),47),((28,29),68)),((((((5,6),10),(66,67)),(((15,24),25),(45,46))),(26,27)),((11,(17,(40,41))),(((12,13),(14,((22,((53,54),56)),61))),58)))),((((20,38),57),37),(55,(59,60)))),(16,69)),(((((((7,8),39),(9,(64,65))),23),((31,33),(32,34))),(18,19)),(35,36))),21)),3),70),30);
 656: 3 -4409.214844 -4282.480373 (0,((((1,2),((((((((((4,44),((48,52),51)),((((42,43),(62,63)),(49,50)),47)),((28,29),68)),((((((5,6),10),((15,(24,25)),(45,46))),26),(27,(66,67))),((((12,13),14),((22,((53,54),56)),61)),58))),(((20,38),(37,57)),(55,(59,60)))),(11,(17,(40,41)))),(((((((7,8),39),(9,(64,65))),23),((31,33),(32,34))),(18,19)),(16,69))),(35,36)),21)),3),70),30);
 657: 1 -4294.058105 -4289.341128 (0,((((1,2),(((((((4,44),((48,52),51)),((((42,43),(49,50)),(62,63)),47)),(((((5,6),10),(26,(27,(66,67)))),(45,46)),(15,(24,25)))),(((17,(40,41)),(((20,38),(37,57)),(55,(59,60)))),((28,29),68))),(((((((((7,8),39),(9,(64,65))),23),((31,33),(32,34))),(18,19)),(35,36)),((16,69),21)),11)),((((((12,13),58),14),61),((53,54),56)),22))),3),70),30);
 658: 11 -4405.554688 -4279.636756 (0,((((1,2),((((((4,44),((48,52),51)),((((42,43),(49,50)),(62,63)),47)),((((((12,13),14),58),61),22),((53,54),56))),(((((5,6),10),((15,(24,25)),(45,46))),((26,(66,67)),27)),((((20,38),57),37),(55,(59,60))))),(((((((((((7,8),39),(9,(64,65))),23),((31,33),(32,34))),(18,19)),21),(35,36)),(16,69)),(11,(17,(40,41)))),((28,29),68)))),3),70),30);
 659: 10 -4204.629395 -4278.574144 (0,((((1,2),((((((((4,44),((48,52),51)),((((42,43),(49,50)),(62,63)),47)),(((12,13),(14,((22,(53,(54,56))),61))),58)),(((((5,6),10),(((15,24),25),(45,46))),(26,(27,(66,67)))),((28,29),68))),((((20,38),57),37),(55,(59,60)))),(11,(17,(40,41)))),((((((((7,8),39),(9,(64,65))),23),((31,33),(32,34))),(18,19)),((16,69),21)),(35,36)))),3),70),30);
 660: 2 -4564.856934 -4294.737227 (0,((((((1,2),((11,(17,(40,41))),((28,29),68))),((((((5,6),10),((15,(24,25)),(45,46))),(27,(66,67))),26),((((((((12,13),58),14),61),22),54),(53,56)),(((20,38),(37,57)),(55,(59,60)))))),((((((4,44),((48,52),51)),(((42,43),(49,50)),(62,63))),47),21),(((((((7,8),39),(9,(23,(64,65)))),((31,33),(32,34))),(18,19)),(35,36)),(16,69)))),3),70),30);
 661: 2 -3744.005371 -4288.717548 (0,((((1,2),(((((((4,44),((48,52),51)),((((42,43),(62,63)),(49,50)),47)),(((((((12,13),14),58),61),((53,54),56)),22),21)),((11,(17,(40,41))),((28,29),68))),((((((((7,8),39),(9,(64,65))),23),((31,33),(32,34))),(18,19)),(35,36)),(16,69))),((((((5,6),10),((26,(66,67)),27)),(45,46)),((15,24),25)),((((20,38),57),(55,(59,60))),37)))),3),70),30);
 662: 2 -4222.020508 -4302.353359 (0,((((1,2),(((((((4,44),((48,52),51)),((((42,43),(49,50)),(62,63)),47)),(((((12,13),(14,58)),61),22),((53,56),54))),((((20,38),57),(55,(59,60))),37)),((((((5,6),10),(26,(27,(66,67)))),45),46),((15,25),24))),(((((((((7,8),39),(9,(64,65))),23),((31,33),(32,34))),(18,19)),(((16,69),21),(35,36))),11),((17,(40,41)),((28,29),68))))),3),70),30);
 663: 3 -4742.324219 -4292.379203 (0,((((1,2),(((((((((4,44),((48,52),51)),(((((42,43),(49,50)),63),62),47)),21),(((((12,13),58),14),61),(22,((53,54),56)))),((((((5,6),10),((15,(24,25)),(45,46))),(26,27)),(66,67)),(((20,38),(37,57)),(55,(59,60))))),(11,(17,(40,41)))),(((((((7,8),39),(9,(64,65))),23),((31,33),(32,34))),(18,19)),((16,69),(35,36)))),((28,29),68))),3),70),30);
 664: 1 -4639.347168 -4286.536673 (0,((((1,2),((((((((((4,44),((48,52),51)),(((42,43),(62,63)),(49,50))),47),((28,29),68)),((((((5,6),10),((15,(24,25)),(45,46))),27),(26,(66,67))),(((((12,13),58),14),(22,((53,56),54))),61))),((17,(40,41)),(((20,38),(37,57)),(55,(59,60))))),((((((((7,8),39),(9,(64,65))),23),((31,33),(32,34))),(18,19)),(16,69)),(35,36))),11),21)),3),70),30);
 665: 1 -4504.492188 -4285.747133 (0,((((1,2),((((((((4,44),((48,52),51)),((((42,43),(49,50)),(62,63)),47)),((((12,13),14),((22,((53,56),54)),61)),58)),(((((((5,6),10),((15,(24,25)),(45,46))),27),26),(66,67)),((((20,38),57),(55,(59,60))),37))),((28,29),68)),(11,(17,(40,41)))),(((((((7,8),39),(9,(64,65))),23),((18,19),((31,33),(32,34)))),(35,36)),((16,69),21)))),3),70),30);
 666: 1 -4285.3125 -4285.074764 (0,((((1,2),((((((((((4,44),((48,52),51)),(((42,43),(49,50)),(62,63))),47),((28,29),68)),((17,(40,41)),(((20,38),(37,57)),(55,(59,60))))),((((((5,6),10),((15,(24,25)),(45,46))),27),(26,(66,67))),(((((12,13),58),14),(22,((53,56),54))),61))),((((((((7,8),39),(9,(64,65))),23),((31,33),(32,34))),(18,19)),(16,69)),(35,36))),11),21)),3),70),30);
 667: 1 -4238.375977 -4284.306659 (0,((((1,2),((((((4,44),((48,52),51)),((42,43),((49,50),(62,63)))),47),(((((((((7,8),(9,(64,65))),39),23),((31,33),(32,34))),(18,19)),(35,36)),(16,69)),21)),(((((((((5,6),10),((15,(24,25)),(45,46))),27),26),(66,67)),((((20,38),57),(55,(59,60))),37)),((((((12,13),58),14),61),22),((53,54),56))),((11,(17,(40,41))),((28,29),68))))),3),70),30);
 668: 3 -4479.645508 -4282.069563 (0,((((1,2),(((((((4,44),((48,52),51)),(((42,43),(49,50)),(62,63))),47),(((((((((5,6),10),((26,27),(66,67))),(15,(24,25))),(45,46)),((((((12,13),14),58),61),22),((53,56),54))),((((20,38),57),37),(55,(59,60)))),((28,29),68)),(11,(17,(40,41))))),((((((((7,8),39),(9,(64,65))),23),((31,33),(32,34))),(18,19)),(16,69)),(35,36))),21)),3),70),30);
 669: 1 -4118.939453 -4303.069873 (0,((((1,2),((((((((((4,44),(((42,43),(49,50)),(62,63))),51),48),52),47),21),((((((((7,8),39),(9,(64,65))),23),((31,33),(32,34))),(18,19)),(35,36)),(16,69))),((11,(17,(40,41))),((28,29),68))),(((((5,6),10),((15,(24,25)),(45,46))),((26,(66,67)),27)),(((((((((12,13),14),58),61),22),((53,54),56)),37),((20,38),57)),(55,(59,60)))))),3),70),30);
 670: 1 -4900.743652 -4287.345321 (0,(((((((1,2),21),(((((((5,6),((15,(24,25)),(45,46))),10),((26,(66,67)),27)),(11,(17,(40,41)))),((((((12,13),58),14),61),22),((53,56),54))),(((((20,38),57),37),(55,(59,60))),((28,29),68)))),((((4,44),((48,52),51)),(((42,43),(49,50)),(62,63))),47)),((((((((7,8),39),(9,(64,65))),23),((31,33),(32,34))),(18,19)),(16,69)),(35,36))),3),70),30);
 671: 1 -4016.645752 -4283.594005 (0,((((1,2),((((((((4,44),((48,52),51)),(((42,43),(62,63)),(49,50))),47),((((((((5,6),10),((15,(24,25)),(45,46))),((26,(66,67)),27)),((((((12,13),58),14),61),22),((53,54),56))),((((20,38),57),(55,(59,60))),37)),((28,29),68)),(11,(17,(40,41))))),(((((((7,8),39),(9,(64,65))),23),((31,33),(32,34))),(18,19)),(16,69))),21),(35,36))),3),70),30);
 672: 2 -3811.528809 -4282.215205 (0,((((1,2),(((((((((4,((48,52),51)),44),((((42,43),(49,50)),(62,63)),47)),((28,29),68)),(((((5,6),10),(((15,24),25),(45,46))),(26,(27,(66,67)))),(((12,13),(14,((22,((53,54),56)),61))),58))),((((20,38),57),37),(55,(59,60)))),(11,(17,(40,41)))),((((((((7,8),39),(9,(64,65))),23),((31,33),(32,34))),(18,19)),(35,36)),(16,69))),21)),3),70),30);
 673: 5 -4409.77002 -4281.282412 (0,((((1,2),(((((((((4,44),((48,52),51)),((((42,43),(49,50)),(62,63)),47)),(((12,13),(14,((22,((53,54),56)),61))),58)),(((((5,6),10),26),((((15,(24,25)),(45,46)),(66,67)),27)),(((((20,38),57),37),(59,60)),55))),((28,29),68)),(11,(17,(40,41)))),((((((((7,8),39),(9,(64,65))),23),((31,33),(32,34))),(18,19)),(16,69)),(35,36))),21)),3),70),30);
 674: 3 -4042.002441 -4297.48431 (0,((((1,2),((((((((4,44),((48,52),51)),(((42,43),(62,63)),(49,50))),47),((((((((5,6),10),((15,(45,46)),(24,25))),((26,(66,67)),27)),((((((12,13),58),14),61),22),((53,54),56))),((((20,38),57),37),(55,(59,60)))),((28,29),68)),(11,(17,(40,41))))),(((((((7,8),39),(9,(64,65))),23),((31,33),(32,34))),(18,19)),(16,69))),21),(35,36))),3),70),30);
 675: 2 -4096.126465 -4281.674465 (0,((((1,2),(((((((4,44),((48,52),51)),((((42,43),(49,50)),(62,63)),47)),((((((12,13),14),58),61),22),((53,56),54))),(((((5,6),((15,(24,25)),(45,46))),10),(26,(27,(66,67)))),((((20,38),57),37),(55,(59,60))))),((((((((((7,8),39),(9,(64,65))),23),((31,33),(32,34))),(18,19)),(35,36)),(16,69)),(11,(17,(40,41)))),((28,29),68))),21)),3),70),30);
 676: 2 -4427.058105 -4287.818308 (0,((((1,2),(((((((4,44),((48,52),51)),47),((42,(43,(62,63))),(49,50))),21),((((((((7,8),39),(9,(64,65))),23),((31,33),(32,34))),(18,19)),(16,69)),(35,36))),(((((((5,6),10),((15,(24,25)),(45,46))),((26,(66,67)),27)),((((((12,13),14),58),61),22),((53,56),54))),(((20,38),(37,57)),(55,(59,60)))),((11,(17,(40,41))),((28,29),68))))),3),70),30);
 677: 2 -4124.96875 -4291.830531 (0,((((1,2),(((((((4,44),((48,52),51)),((((42,43),(62,63)),(49,50)),47)),(((((12,13),(14,58)),61),22),((53,56),54))),((((20,38),57),(55,(59,60))),37)),(((((5,6),10),(26,(27,(66,67)))),(45,46)),((15,25),24))),(((((((((7,8),39),(9,(64,65))),23),((31,33),(32,34))),(18,19)),(((16,69),21),(35,36))),11),((17,(40,41)),((28,29),68))))),3),70),30);
 678: 1 -4316.342773 -4288.036742 (0,((((1,2),((((((((4,44),((48,52),51)),47),((42,43),((49,50),(62,63)))),21),(((((((7,8),39),(9,(23,(64,65)))),((31,33),(32,34))),(18,19)),(16,69)),(35,36))),((11,(17,(40,41))),((28,29),68))),(((((((5,6),10),(((15,24),25),(45,46))),(26,27)),(66,67)),((((((12,13),14),58),61),22),((53,54),56))),((((20,38),57),37),(55,(59,60)))))),3),70),30);
 679: 1 -4290.514648 -4291.633342 (0,((((1,2),(((((((((4,44),((48,52),51)),((((42,43),(62,63)),(49,50)),47)),(((12,13),(14,((22,((53,56),54)),61))),58)),((((20,38),57),(55,(59,60))),37)),((28,29),68)),(11,(17,(40,41)))),((((((((7,8),(9,(64,65))),39),23),((31,33),(32,34))),(18,19)),(35,36)),((16,69),21))),(((((5,6),10),((26,(66,67)),27)),(45,46)),((15,25),24)))),3),70),30);
 680: 1 -4028.51001 -4288.256054 (0,((((1,2),(((((((((((4,44),((48,52),51)),(((42,43),(49,50)),(62,63))),47),((((5,6),10),((26,27),(66,67))),(((15,24),25),(45,46)))),((28,29),68)),((((20,38),57),37),(55,(59,60)))),(17,(40,41))),((((((((7,8),39),(9,(64,65))),23),((31,33),(32,34))),(18,19)),((16,69),21)),(35,36))),11),((((((12,13),14),58),61),22),((53,56),54)))),3),70),30);
 681: 1 -4154.717773 -4280.047062 (0,((((1,2),((((((4,44),((48,52),51)),((((42,43),(49,50)),(62,63)),47)),(((((5,6),10),((15,(24,25)),(45,46))),((26,27),(66,67))),(((20,38),(37,57)),(55,(59,60))))),((((((12,13),14),58),61),22),((53,54),56))),(((((((((((7,8),39),(9,(64,65))),23),((31,33),(32,34))),(18,19)),21),(35,36)),(16,69)),(11,(17,(40,41)))),((28,29),68)))),3),70),30);
 682: 1 -4452.826172 -4282.785511 (0,((((1,2),((((((((4,44),((48,52),51)),((((42,43),(49,50)),(62,63)),47)),((((12,13),14),((22,((53,56),54)),61)),58)),(((((((5,6),((15,(24,25)),(45,46))),10),27),26),(66,67)),((((20,38),57),(55,(59,60))),37))),((28,29),68)),(11,(17,(40,41)))),((((((((7,8),39),(9,(64,65))),23),((31,33),(32,34))),(18,19)),(35,36)),((16,69),21)))),3),70),30);
 683: 4 -4113.145508 -4283.576769 (0,((((1,2),((((((((4,44),((48,52),51)),(((42,43),(49,50)),(62,63))),47),21),(((((((7,8),(9,(64,65))),39),23),((31,33),(32,34))),(18,19)),(35,36))),(16,69)),(((((((5,6),10),(((15,24),25),(45,46))),((26,27),(66,67))),((((((12,13),14),58),61),22),((53,54),56))),((((20,38),57),37),(55,(59,60)))),((11,(17,(40,41))),((28,29),68))))),3),70),30);
 684: 1 -4019.259033 -4288.036742 (0,((((1,2),((((((((4,44),((48,52),51)),47),((42,43),((49,50),(62,63)))),21),(((((((7,8),39),(9,(23,(64,65)))),((31,33),(32,34))),(18,19)),(16,69)),(35,36))),((11,(17,(40,41))),((28,29),68))),(((((((5,6),10),(((15,24),25),(45,46))),(26,27)),(66,67)),((((((12,13),14),58),61),22),((53,54),56))),((((20,38),57),37),(55,(59,60)))))),3),70),30);
 685: 1 -4399.915039 -4284.427321 (0,((((1,2),(((((((((4,44),((48,52),51)),((((42,43),(62,63)),(49,50)),47)),(((12,13),(14,((22,((53,54),56)),61))),58)),((((((5,6),10),(26,(27,(66,67)))),(45,46)),((15,24),25)),((((20,38),57),(55,(59,60))),37))),((28,29),68)),(11,(17,(40,41)))),((((((((7,8),39),(9,(64,65))),23),((31,33),(32,34))),(18,19)),(35,36)),(16,69))),21)),3),70),30);
 686: 3 -4542.718262 -4298.488591 (0,((((1,2),((((((((4,44),((48,52),51)),((((42,43),(49,50)),(62,63)),47)),(((12,13),(14,((22,((53,54),56)),61))),58)),(((((((5,6),10),(((15,24),25),(45,46))),(26,27)),66),67),((((20,38),(55,(59,60))),57),37))),((28,29),68)),(11,(17,(40,41)))),(((((((7,8),39),(9,(64,65))),((18,19),((31,33),(32,34)))),23),((16,69),21)),(35,36)))),3),70),30);
 687: 3 -4233.124512 -4280.292066 (0,((((1,2),(((((((4,44),((48,52),51)),(((42,43),(49,50)),(62,63))),47),((((((((5,6),10),((26,27),(66,67))),(((15,24),25),(45,46))),((((20,38),57),37),(55,(59,60)))),(((((((12,13),14),58),61),22),56),(53,54))),((28,29),68)),(11,(17,(40,41))))),((((((((7,8),39),(9,(64,65))),23),((31,33),(32,34))),(18,19)),(16,69)),(35,36))),21)),3),70),30);
 688: 4 -4486.322754 -4289.955641 (0,((((1,2),(((((((4,(44,((48,52),51))),47),(((42,43),(49,50)),(62,63))),21),(((((((7,8),39),(9,(23,(64,65)))),((31,33),(32,34))),(18,19)),(16,69)),(35,36))),((11,(17,(40,41))),((28,29),68))),(((((((5,6),10),(((15,24),25),(45,46))),(26,27)),(66,67)),((((((12,13),14),58),61),22),((53,54),56))),((((20,38),57),37),(55,(59,60)))))),3),70),30);
 689: 1 -4181.61084 -4287.787858 (0,((((1,2),(((((((((4,44),((48,52),51)),(((42,43),(49,50)),(62,63))),47),21),((((((12,13),14),58),61),((53,54),56)),22)),((11,(17,(40,41))),((28,29),68))),((((5,6),(10,((26,27),(66,67)))),(((15,24),25),(45,46))),((((20,38),57),(55,(59,60))),37))),((((((((7,8),39),(9,(64,65))),23),((31,33),(32,34))),(18,19)),(16,69)),(35,36)))),3),70),30);
 690: 1 -4203.806641 -4282.079145 (0,((((1,2),((((((((4,44),((48,52),51)),((((42,43),(49,50)),(62,63)),47)),((28,29),68)),(((((((5,6),10),(66,67)),(26,27)),((15,(24,25)),(45,46))),((((12,13),14),((22,((53,56),54)),61)),58)),(11,(17,(40,41))))),((((20,38),(37,57)),(59,60)),55)),((((((((7,8),39),(9,(64,65))),23),((31,33),(32,34))),(18,19)),(16,69)),(35,36))),21)),3),70),30);
 691: 2 -3450.568848 -4293.382186 (0,((((1,2),(((((((4,44),((48,52),51)),((((42,43),(49,50)),(62,63)),47)),(((((((12,13),14),58),61),((53,54),56)),22),21)),((11,(17,(40,41))),((28,29),68))),(((((((7,8),39),(9,(64,65))),23),((18,19),((31,33),(32,34)))),(35,36)),(16,69))),((((((5,6),10),((26,(66,67)),27)),(45,46)),((15,24),25)),((((20,38),57),(55,(59,60))),37)))),3),70),30);
 692: 3 -4114.401367 -4287.228496 (0,(((((((1,2),21),((((4,44),((48,52),51)),(((42,43),(49,50)),(62,63))),47)),((((((5,6),((15,(24,25)),(45,46))),10),((26,(66,67)),27)),((11,(17,(40,41))),((((((12,13),58),14),61),22),((53,56),54)))),(((((20,38),57),37),(55,(59,60))),((28,29),68)))),((((((((7,8),39),(9,(64,65))),23),((31,33),(32,34))),(18,19)),(16,69)),(35,36))),3),70),30);
 693: 4 -3679.024414 -4283.425432 (0,((((1,2),((((((((4,44),((48,52),51)),(((42,43),(49,50)),(62,63))),47),((((((12,13),14),58),61),((53,54),56)),22)),((((((5,6),10),((26,27),(66,67))),(45,46)),((15,24),25)),((11,(17,(40,41))),((28,29),68)))),((((20,38),57),(55,(59,60))),37)),((((((((7,8),39),(9,(64,65))),23),((31,33),(32,34))),(18,19)),(35,36)),((16,69),21)))),3),70),30);
 694: 1 -4674.762207 -4279.767376 (0,((((1,2),(((((((4,44),((48,52),51)),((((42,43),(49,50)),(62,63)),47)),((((((12,13),14),58),61),22),((53,54),56))),((((((5,6),10),(((15,24),25),(45,46))),26),(27,(66,67))),((((20,38),57),(55,(59,60))),37))),(((((((((7,8),39),(9,(64,65))),23),((31,33),(32,34))),(18,19)),(16,69)),(35,36)),((11,(17,(40,41))),((28,29),68)))),21)),3),70),30);
 695: 1 -4338.241211 -4283.221432 (0,((((1,2),(((((((((4,44),((48,52),51)),47),(((42,43),(49,50)),(62,63))),((28,29),68)),((((20,38),57),37),(55,(59,60)))),((((((5,6),10),(66,67)),(((15,24),25),(45,46))),(26,27)),((11,(17,(40,41))),(((12,13),(14,((22,((53,54),56)),61))),58)))),((((((((7,8),(9,(64,65))),39),23),((31,33),(32,34))),(18,19)),(35,36)),(16,69))),21)),3),70),30);
 696: 2 -4338.005371 -4285.031257 (0,((((1,2),((((((4,44),((48,52),51)),(((42,43),(49,50)),(62,63))),47),(((((((((7,8),(9,(64,65))),39),23),((31,33),(32,34))),(18,19)),(35,36)),(16,69)),21)),(((((((((5,6),((15,(24,25)),(45,46))),10),27),26),(66,67)),((((20,38),57),(55,(59,60))),37)),((((((12,13),58),14),61),22),((53,54),56))),((11,(17,(40,41))),((28,29),68))))),3),70),30);
 697: 3 -4110.578613 -4286.529074 (0,(((((((1,2),21),((((4,44),((48,52),51)),47),((42,43),((49,50),(62,63))))),(((((((5,6),10),(((15,24),25),(45,46))),27),(26,(66,67))),((11,(17,(40,41))),((((((12,13),14),58),61),22),((53,54),56)))),((((20,38),(37,57)),(55,(59,60))),((28,29),68)))),((((((((7,8),39),(9,(64,65))),23),((31,33),(32,34))),(18,19)),(16,69)),(35,36))),3),70),30);
 698: 2 -4420.907715 -4279.714618 (0,((((1,2),((((((4,44),((48,52),51)),47),(((42,43),(62,63)),(49,50))),((((((((((5,6),10),(((15,24),25),(45,46))),(26,27)),(66,67)),((((((12,13),58),14),61),22),((53,56),54))),(((20,38),(37,57)),(55,(59,60)))),((28,29),68)),(11,(17,(40,41)))),((((((((7,8),39),(9,(64,65))),23),((31,33),(32,34))),(18,19)),(16,69)),(35,36)))),21)),3),70),30);
 699: 1 -4433.115723 -4289.90055 (0,((((1,2),(((((((((((((4,44),51),48),52),47),(((42,43),(62,63)),(49,50))),((28,29),68)),(((12,13),(14,((22,((53,54),56)),61))),58)),(((((5,6),10),((15,(24,25)),(45,46))),(26,(66,67))),27)),(((20,38),(37,57)),(55,(59,60)))),(((((((7,8),39),(9,(23,(64,65)))),((31,33),(32,34))),(18,19)),(16,69)),(35,36))),(11,(17,(40,41)))),21)),70),3),30);
 700: 2 -3619.80835 -4285.528991 (0,((((1,2),((((((((4,((48,52),51)),44),(((42,43),(49,50)),(62,63))),47),21),((((((12,13),58),14),61),22),((53,54),56))),((((((5,6),10),((15,(24,25)),(45,46))),(26,27)),(66,67)),((((20,38),57),37),(55,(59,60))))),(((((((((7,8),39),(9,(64,65))),23),((31,33),(32,34))),(18,19)),(16,69)),(35,36)),((11,(17,(40,41))),((28,29),68))))),3),70),30);
 701: 1 -4428.063965 -4285.10652 (0,((((1,2),(((((((((4,44),((48,52),51)),((((42,43),(49,50)),(62,63)),47)),((28,29),68)),(((((5,6),10),(((15,24),25),(45,46))),26),(27,(66,67)))),((17,(40,41)),((((20,38),57),37),(55,(59,60))))),(((((((((7,8),39),(9,(64,65))),23),((31,33),(32,34))),(18,19)),21),(16,69)),(35,36))),11),((((((12,13),14),58),61),22),((53,56),54)))),3),70),30);
 702: 1 -4313.144531 -4283.916474 (0,((((1,2),((((((4,44),((48,52),51)),(((42,43),(62,63)),(49,50))),47),(((((((((7,8),(9,(64,65))),39),23),((31,33),(32,34))),(18,19)),(35,36)),(16,69)),21)),(((((((((5,6),10),((15,(24,25)),(45,46))),27),26),(66,67)),((((20,38),57),(55,(59,60))),37)),((((((12,13),58),14),61),22),((53,54),56))),((11,(17,(40,41))),((28,29),68))))),3),70),30);
 703: 1 -4046.102783 -4280.054354 (0,((((1,2),(((((((((4,44),((48,52),51)),(((42,43),((49,50),(62,63))),47)),(((12,13),(14,((22,((53,54),56)),61))),58)),(((((5,6),10),(((15,24),25),(45,46))),(26,(27,(66,67)))),(((20,38),(37,57)),(55,(59,60))))),((28,29),68)),(11,(17,(40,41)))),((((((((7,8),39),(9,(64,65))),23),((31,33),(32,34))),(18,19)),(16,69)),(35,36))),21)),3),70),30);
 704: 1 -3861.4375 -4283.329572 (0,((((1,2),((((((((4,44),((48,52),51)),((((42,43),(49,50)),(62,63)),47)),((28,29),68)),((((((((5,6),10),(66,67)),(26,27)),((15,(24,25)),(45,46))),((((12,13),14),((22,((53,56),54)),61)),58)),(17,(40,41))),11)),(((20,38),(37,57)),(55,(59,60)))),((((((((7,8),39),(9,(64,65))),23),((31,33),(32,34))),(18,19)),(16,69)),(35,36))),21)),3),70),30);
 705: 1 -4449.376465 -4286.55802 (0,((((1,2),((((((((((4,44),((48,52),51)),(((42,43),(62,63)),(49,50))),47),((((((12,13),58),14),61),((53,54),56)),22)),((((5,6),((10,27),(26,(66,67)))),((15,(24,25)),(45,46))),((((20,38),57),(55,(59,60))),37))),((28,29),68)),(11,(17,(40,41)))),((((((((7,8),39),(9,(64,65))),23),((31,33),(32,34))),(18,19)),(16,69)),(35,36))),21)),3),70),30);
 706: 1 -4214.73584 -4289.101113 (0,((((1,2),(((((((4,44),((48,52),51)),((((42,43),(49,50)),(62,63)),47)),((((((12,13),14),58),61),22),((53,54),56))),((((20,38),57),(55,(59,60))),37)),(((((((((((7,8),(9,(64,65))),39),23),((31,33),(32,34))),(18,19)),21),(35,36)),(16,69)),(11,(17,(40,41)))),((28,29),68))),(((((5,6),10),((26,27),(66,67))),(45,46)),(15,(24,25))))),3),70),30);
 707: 2 -4130.561523 -4280.53353 (0,((((1,2),(((((((((4,44),51),48),52),(((42,43),(62,63)),(49,50))),47),21),((((((((7,8),39),(9,(64,65))),23),((31,33),(32,34))),(18,19)),(16,69)),(35,36))),(((((((5,6),10),((15,(24,25)),(45,46))),((26,27),(66,67))),((((((12,13),58),14),61),22),((53,56),54))),((((20,38),57),37),(55,(59,60)))),((11,(17,(40,41))),((28,29),68))))),3),70),30);
 708: 1 -3722.856201 -4283.916474 (0,((((1,2),((((((4,44),((48,52),51)),(((42,43),(62,63)),(49,50))),47),(((((((((7,8),(9,(64,65))),39),23),((31,33),(32,34))),(18,19)),(35,36)),(16,69)),21)),(((((((((5,6),10),((15,(24,25)),(45,46))),27),26),(66,67)),((((20,38),57),(55,(59,60))),37)),((((((12,13),58),14),61),22),((53,54),56))),((11,(17,(40,41))),((28,29),68))))),3),70),30);
 709: 5 -3652.030518 -4281.971223 (0,((((1,2),(((((((((4,44),((48,52),51)),(((42,43),(49,50)),(62,63))),47),((28,29),68)),(((((5,6),10),((26,27),(66,67))),(((15,24),25),(45,46))),((11,(17,(40,41))),(((12,13),(14,((22,((53,54),56)),61))),58)))),(((((20,38),57),37),55),(59,60))),((((((((7,8),39),(9,(64,65))),23),((31,33),(32,34))),(18,19)),(16,69)),(35,36))),21)),3),70),30);
 710: 1 -4577.550781 -4284.708281 (0,((((1,2),(((((((((4,44),((48,52),51)),((((42,43),(49,50)),(62,63)),47)),(((12,13),(14,((22,((53,54),56)),61))),58)),((((((5,6),10),(26,(27,(66,67)))),(45,46)),((15,24),25)),((((20,38),57),(55,(59,60))),37))),((28,29),68)),(11,(17,(40,41)))),((((((((7,8),(9,(64,65))),39),23),((31,33),(32,34))),(18,19)),(35,36)),(16,69))),21)),3),70),30);
 711: 3 -4302.929199 -4283.347025 (0,((((1,2),(((((((4,44),((48,52),51)),((((42,43),(49,50)),(62,63)),47)),((((((12,13),58),14),61),22),((53,56),54))),((((20,38),57),(55,(59,60))),37)),(((((5,6),10),((26,27),(66,67))),(15,(24,25))),(45,46))),((((((((((7,8),39),(9,(64,65))),23),((31,33),(32,34))),(18,19)),(16,69)),(35,36)),21),((11,(17,(40,41))),((28,29),68))))),3),70),30);
 712: 1 -4577.230469 -4283.355022 (0,((((1,2),((((((((4,44),((48,52),51)),((((42,43),(49,50)),(62,63)),47)),(((12,13),(14,((22,((53,56),54)),61))),58)),(((20,38),(37,57)),(55,(59,60)))),((((5,6),(((15,24),25),(45,46))),10),((26,(66,67)),27))),((11,(17,(40,41))),((28,29),68))),((((((((7,8),39),(9,(64,65))),23),((31,33),(32,34))),(18,19)),(35,36)),((16,69),21)))),3),70),30);
 713: 1 -4199.723633 -4289.634165 (0,(((1,2),(((((((4,44),((48,52),51)),((((42,43),(49,50)),(62,63)),47)),(((((5,6),10),(26,(27,(66,67)))),(45,46)),(15,(24,25)))),(((17,(40,41)),(((20,38),(37,57)),(55,(59,60)))),((28,29),68))),(((((((((7,8),39),(9,(64,65))),23),((31,33),(32,34))),(18,19)),(35,36)),((16,69),21)),11)),((((((12,13),58),14),61),((53,54),56)),22))),(3,70)),30);
 714: 2 -4647.209961 -4287.079148 (0,((((1,2),((((((((((4,44),((48,52),51)),((((42,43),(49,50)),(62,63)),47)),((((((12,13),58),14),61),22),(53,(54,56)))),(((20,38),((55,(59,60)),57)),37)),(((((5,6),10),((26,(66,67)),27)),(45,46)),((15,25),24))),((28,29),68)),(11,(17,(40,41)))),((((((((7,8),(9,(64,65))),39),23),((31,33),(32,34))),(18,19)),(35,36)),(16,69))),21)),70),3),30);
 715: 2 -4461.972656 -4282.279198 (0,((((1,2),(((((((((4,44),((48,52),51)),((42,43),((49,50),(62,63)))),47),((28,29),68)),((((((5,6),10),(66,67)),(((15,24),25),(45,46))),(26,27)),((11,(17,(40,41))),(((12,13),(14,((22,((53,54),56)),61))),58)))),((((20,38),57),37),(55,(59,60)))),((((((((7,8),39),(9,(64,65))),23),((31,33),(32,34))),(18,19)),(35,36)),(16,69))),21)),3),70),30);
 716: 1 -4784.629883 -4301.413922 (0,((((1,2),((((((4,44),((48,52),51)),(((21,(49,50)),(42,43)),(62,63))),47),((((((((7,8),39),(9,(64,65))),23),((31,33),(32,34))),(35,36)),(18,19)),(16,69))),((((((5,6),10),((15,(24,25)),(45,46))),((26,(66,67)),27)),((11,(17,(40,41))),((((((12,13),14),58),61),22),((53,54),56)))),((((20,38),(37,57)),(55,(59,60))),((28,29),68))))),3),70),30);
 717: 2 -4169.313477 -4280.991119 (0,((((1,2),(((((((4,44),((48,52),51)),(((42,43),(49,50)),(62,63))),47),(16,69)),((((((((7,8),39),(9,(64,65))),23),((31,33),(32,34))),(18,19)),21),(35,36))),(((((((5,6),10),(((15,24),25),(45,46))),((26,27),(66,67))),((((((12,13),14),58),61),22),((53,56),54))),((((20,38),57),37),(55,(59,60)))),((11,(17,(40,41))),((28,29),68))))),3),70),30);
 718: 3 -4794.67334 -4285.496102 (0,((((1,2),(((((((4,44),((48,52),51)),47),(((42,43),(62,63)),(49,50))),21),((((((((5,6),10),(((15,24),25),(45,46))),((26,27),(66,67))),((((((12,13),58),14),61),22),((53,56),54))),11),((17,(40,41)),((((20,38),57),37),(55,(59,60))))),((28,29),68))),((((((((7,8),39),(9,(64,65))),23),((31,33),(32,34))),(18,19)),(16,69)),(35,36)))),3),70),30);
 719: 2 -4697.91748 -4280.804153 (0,((((1,2),(((((((4,44),((48,52),51)),((((42,43),(49,50)),(62,63)),47)),(((12,13),(14,((22,((53,56),54)),61))),58)),(((20,38),(37,57)),(55,(59,60)))),((((5,6),10),(((15,24),25),(45,46))),((26,(66,67)),27))),(((((((((7,8),39),(9,(64,65))),23),((31,33),(32,34))),(18,19)),(35,36)),((16,69),21)),((11,(17,(40,41))),((28,29),68))))),3),70),30);
 720: 2 -4577.958008 -4299.715443 (0,((((1,2),(((((((4,44),((48,52),51)),((((42,43),(49,50)),(62,63)),47)),((((((12,13),14),58),61),22),((53,54),56))),((((20,38),57),(55,(59,60))),37)),(((((((((((7,8),39),(9,(64,65))),23),((31,33),(32,34))),(18,19)),21),(35,36)),(16,69)),(11,(17,(40,41)))),((28,29),68))),((((((5,6),10),((26,27),(66,67))),46),45),(15,(24,25))))),3),70),30);
 721: 1 -4256.523926 -4284.789406 (0,((((1,2),(((((((4,44),((48,52),51)),47),(((42,43),(49,50)),(62,63))),(((((((((5,6),10),26),(27,(66,67))),((15,(24,25)),(45,46))),((((((12,13),14),58),61),22),((53,56),54))),((((20,38),57),37),(55,(59,60)))),((28,29),68)),(11,(17,(40,41))))),(((((((7,8),39),(9,(64,65))),23),((18,19),((31,33),(32,34)))),(35,36)),(16,69))),21)),3),70),30);
 722: 4 -4128.101074 -4286.84525 (0,((((1,2),(((((((((4,44),(48,52)),51),47),(((42,43),(49,50)),(62,63))),21),(((((((7,8),39),(9,(23,(64,65)))),((31,33),(32,34))),(18,19)),(16,69)),(35,36))),((11,(17,(40,41))),((28,29),68))),(((((((5,6),10),(((15,24),25),(45,46))),(26,27)),(66,67)),((((((12,13),14),58),61),22),((53,54),56))),((((20,38),57),37),(55,(59,60)))))),3),70),30);
 723: 1 -4057.532471 -4281.180637 (0,((((1,2),((((((((4,44),((48,52),51)),((((42,43),(49,50)),(62,63)),47)),((((12,13),14),((22,((53,56),54)),61)),58)),((((((5,6),10),(((15,(24,25)),(45,46)),27)),26),(66,67)),((((20,38),57),(55,(59,60))),37))),((28,29),68)),(11,(17,(40,41)))),((((((((7,8),39),(9,(64,65))),23),((31,33),(32,34))),(18,19)),(35,36)),((16,69),21)))),3),70),30);
 724: 3 -4203.782227 -4285.356136 (0,(((((((1,2),21),((((4,44),((48,52),51)),47),(((42,43),(49,50)),(62,63)))),(((((((5,6),10),(((15,24),25),(45,46))),27),(26,(66,67))),((11,(17,(40,41))),((((((12,13),14),58),22),61),((53,54),56)))),((((20,38),(37,57)),(55,(59,60))),((28,29),68)))),((((((((7,8),39),(9,(64,65))),23),((31,33),(32,34))),(18,19)),(16,69)),(35,36))),3),70),30);
 725: 2 -3823.169434 -4284.821007 (0,((((1,2),(((((((((4,44),((48,52),51)),(((42,43),(49,50)),(62,63))),47),((28,29),68)),(((((5,6),10),((26,27),(66,67))),(((15,24),25),(45,46))),((11,(17,(40,41))),(((12,13),((14,(22,((53,54),56))),61)),58)))),((((20,38),57),37),(55,(59,60)))),((((((((7,8),39),(9,(64,65))),23),((31,33),(32,34))),(18,19)),(16,69)),(35,36))),21)),3),70),30);
 726: 1 -4449.873047 -4283.608975 (0,((((1,2),(((((((4,44),((48,52),51)),(((42,43),(49,50)),(62,63))),47),21),((((((((7,8),39),(9,(64,65))),23),((31,33),(32,34))),(18,19)),(35,36)),(16,69))),((((((((((5,6),10),(66,67)),27),26),(((15,24),25),(45,46))),((((((12,13),14),58),61),22),(53,(54,56)))),(17,(40,41))),11),(((((20,38),57),37),(55,(59,60))),((28,29),68))))),3),70),30);
 727: 5 -3726.850098 -4281.50078 (0,((((1,2),(((((((((4,44),((48,52),51)),(((42,43),(49,50)),(62,63))),47),((28,29),68)),((((((5,6),10),(66,67)),(((15,24),25),(45,46))),(26,27)),((11,(17,(40,41))),(((12,13),(14,((22,61),((53,54),56)))),58)))),((((20,38),57),37),(55,(59,60)))),((((((((7,8),39),(9,(64,65))),23),((31,33),(32,34))),(18,19)),(35,36)),(16,69))),21)),3),70),30);
 728: 4 -4141.656738 -4280.393695 (0,((((1,2),((((((((4,44),((48,52),51)),(((42,43),(49,50)),(62,63))),47),((28,29),68)),((((((5,6),10),(66,67)),(26,27)),((15,(24,25)),(45,46))),((11,(17,(40,41))),((((12,13),14),((22,((53,56),54)),61)),58)))),(((((((((7,8),39),(9,(64,65))),23),((31,33),(32,34))),(18,19)),(16,69)),(35,36)),(((20,38),(37,57)),(55,(59,60))))),21)),3),70),30);
 729: 1 -4317.72168 -4291.633342 (0,((((1,2),(((((((((4,44),((48,52),51)),((((42,43),(62,63)),(49,50)),47)),(((12,13),(14,((22,((53,56),54)),61))),58)),((((20,38),57),(55,(59,60))),37)),((28,29),68)),(11,(17,(40,41)))),((((((((7,8),(9,(64,65))),39),23),((31,33),(32,34))),(18,19)),(35,36)),((16,69),21))),(((((5,6),10),((26,(66,67)),27)),(45,46)),((15,25),24)))),3),70),30);
 730: 1 -4184.159668 -4291.71325 (0,((((1,2),(((((((4,44),((48,52),51)),((((42,43),(49,50)),(62,63)),47)),(((((12,13),(14,58)),61),22),((53,56),54))),((((20,38),57),(55,(59,60))),37)),(((((5,6),10),(26,(27,(66,67)))),(45,46)),((15,25),24))),(((((((((7,8),(9,(64,65))),39),23),((31,33),(32,34))),(18,19)),(((16,69),21),(35,36))),11),((17,(40,41)),((28,29),68))))),3),70),30);
 731: 2 -3856.416992 -4288.946346 (0,(((1,2),(3,((((((((((4,44),51),48),52),(((42,43),(62,63)),(49,50))),47),21),((((((((7,8),39),(9,(64,65))),23),((31,33),(32,34))),(18,19)),(16,69)),(35,36))),((((((5,6),10),((15,(24,25)),(45,46))),((26,27),(66,67))),((((((12,13),58),14),61),22),((53,56),54))),((((20,38),57),37),(55,(59,60))))),((11,(17,(40,41))),((28,29),68))))),70),30);
 732: 2 -4464.833984 -4281.346811 (0,((((1,2),((((((((((4,44),((48,52),51)),((((42,43),(49,50)),(62,63)),47)),((((12,13),14),((22,((53,54),56)),61)),58)),((((5,6),((15,(24,25)),(45,46))),10),((26,27),(66,67)))),((28,29),68)),((((20,38),57),37),(55,(59,60)))),(11,(17,(40,41)))),((((((((7,8),39),(9,(64,65))),23),((31,33),(32,34))),(18,19)),(16,69)),(35,36))),21)),3),70),30);
 733: 4 -4357.665527 -4285.620768 (0,(((((((1,2),21),((((4,44),((48,52),51)),(((42,43),(49,50)),(62,63))),47)),((((((5,6),10),((((15,24),25),(45,46)),27)),(26,(66,67))),((11,(17,(40,41))),((((((12,13),14),58),61),22),((53,54),56)))),((((20,38),(37,57)),(55,(59,60))),((28,29),68)))),((((((((7,8),39),(9,(64,65))),23),((31,33),(32,34))),(18,19)),(16,69)),(35,36))),3),70),30);
 734: 2 -4553.117188 -4288.700188 (0,((((1,2),(((((((((4,44),((48,52),51)),((((42,43),(62,63)),(49,50)),47)),(((12,13),(14,((22,((53,56),54)),61))),58)),((((20,38),57),(55,(59,60))),37)),((28,29),68)),(11,(17,(40,41)))),((((((((7,8),39),(9,(64,65))),23),((31,33),(32,34))),(18,19)),(35,36)),((16,69),21))),((((5,6),10),((26,(66,67)),27)),(((15,25),24),(45,46))))),3),70),30);
 735: 2 -4376.307617 -4289.112153 (0,((((1,2),(((((((4,44),((48,52),51)),47),(((42,43),(62,63)),(49,50))),21),((((((((7,8),39),(9,(64,65))),23),((31,33),(32,34))),(18,19)),(16,69)),(35,36))),((((((5,6),10),((26,27),(66,67))),(((15,24),25),(45,46))),((((20,38),57),((55,59),60)),37)),(((11,(17,(40,41))),((28,29),68)),((((((12,13),58),14),61),22),((53,54),56)))))),3),70),30);
 736: 3 -4266.240723 -4291.645306 (0,(((((1,2),(((((((7,8),39),(9,(64,65))),23),((31,33),(32,34))),(18,19)),21)),((((((4,44),((48,52),51)),((((42,43),(49,50)),(62,63)),47)),(16,69)),(((((((((5,6),10),(26,27)),(((15,24),25),(45,46))),(66,67)),((((((12,13),58),14),61),22),(53,(54,56)))),((((20,38),57),37),(55,(59,60)))),((28,29),68)),(11,(17,(40,41))))),(35,36))),3),70),30);
 737: 4 -4400.041016 -4284.647379 (0,((((1,2),((((((((4,44),((48,52),51)),(((42,43),(49,50)),(62,63))),47),((((((12,13),14),58),61),22),((53,54),56))),((((((5,6),10),((26,27),(66,67))),(45,46)),(15,(24,25))),((((20,38),57),37),(55,(59,60))))),((17,(40,41)),((28,29),68))),(((((((((7,8),39),(9,(64,65))),23),((31,33),(32,34))),(18,19)),((16,69),21)),(35,36)),11))),3),70),30);
 738: 1 -4274.158691 -4288.973044 (0,((((1,2),(((((((((((((4,44),51),48),52),47),((42,43),((49,50),(62,63)))),((28,29),68)),(((12,13),(14,((22,((53,54),56)),61))),58)),(((((5,6),10),((15,(24,25)),(45,46))),(26,(66,67))),27)),(((20,38),(37,57)),(55,(59,60)))),(((((((7,8),39),((9,(64,65)),23)),((31,33),(32,34))),(18,19)),(16,69)),(35,36))),(11,(17,(40,41)))),21)),70),3),30);
 739: 1 -3791.318359 -4280.887502 (0,((((1,2),((((((((((4,44),51),48),52),((((42,43),(49,50)),(62,63)),47)),((28,29),68)),(((((5,6),10),(((15,24),25),(45,46))),((26,(66,67)),27)),((((12,13),14),((22,(53,(54,56))),61)),58))),((((20,38),57),37),(55,(59,60)))),(((((((((7,8),(9,(64,65))),39),23),((31,33),(32,34))),(18,19)),(35,36)),(16,69)),(11,(17,(40,41))))),21)),3),70),30);
 740: 4 -4577.331055 -4305.783703 (0,((((1,2),((((((4,44),((48,52),51)),(((21,(49,50)),(42,43)),(62,63))),47),((((((((7,8),39),(9,(64,65))),23),((31,33),(32,34))),(18,19)),(16,69)),(35,36))),((((((5,6),10),(((15,(45,46)),(24,25)),(26,(27,(66,67))))),((((((12,13),58),14),61),22),((53,56),54))),((((20,38),57),37),(55,(59,60)))),((11,(17,(40,41))),((28,29),68))))),3),70),30);
 741: 2 -4697.931152 -4279.399173 (0,((((1,2),((((((((4,44),((48,52),51)),((((42,43),(49,50)),(62,63)),47)),((((((12,13),14),58),61),22),((53,54),56))),((((((5,6),10),((15,(24,25)),(45,46))),26),(27,(66,67))),(((20,38),(37,57)),(55,(59,60))))),((28,29),68)),(11,(17,(40,41)))),(((((((((7,8),39),(9,(64,65))),23),((31,33),(32,34))),(18,19)),21),(16,69)),(35,36)))),3),70),30);
 742: 2 -4307.037598 -4283.928831 (0,((((1,2),((((((4,44),((48,52),51)),((((42,43),(49,50)),(62,63)),47)),((((((12,13),14),58),61),22),((53,56),54))),((((((5,6),10),(((15,24),25),(45,46))),(26,27)),(66,67)),((((20,38),57),37),(55,(59,60))))),((((((((((7,8),39),(9,(64,65))),23),((31,33),(32,34))),21),(18,19)),(16,69)),(35,36)),((11,(17,(40,41))),((28,29),68))))),3),70),30);
 743: 2 -4342.532227 -4281.569914 (0,((((1,2),((((((((((4,44),51),48),52),(((42,43),(62,63)),(49,50))),47),21),((((((((7,8),39),(9,(64,65))),23),((31,33),(32,34))),(18,19)),(16,69)),(35,36))),((11,(17,(40,41))),((28,29),68))),((((((5,6),10),((15,(24,25)),(45,46))),((26,27),(66,67))),((((((12,13),58),14),61),22),((53,56),54))),((((20,38),57),37),(55,(59,60)))))),3),70),30);
 744: 3 -4255.805664 -4285.961205 (0,((((1,2),(((((4,(44,((48,52),51))),(((42,43),(49,50)),(62,63))),47),(((((((((7,8),(9,(64,65))),39),23),((31,33),(32,34))),(18,19)),(35,36)),(16,69)),21)),(((((((((5,6),10),((15,(24,25)),(45,46))),27),26),(66,67)),((((20,38),57),(55,(59,60))),37)),((((((12,13),58),14),61),22),((53,54),56))),((11,(17,(40,41))),((28,29),68))))),3),70),30);
 745: 1 -3899.162598 -4280.887502 (0,((((1,2),((((((((((4,44),51),48),52),((((42,43),(49,50)),(62,63)),47)),((28,29),68)),(((((5,6),10),(((15,24),25),(45,46))),((26,(66,67)),27)),((((12,13),14),((22,(53,(54,56))),61)),58))),((((20,38),57),37),(55,(59,60)))),(((((((((7,8),(9,(64,65))),39),23),((31,33),(32,34))),(18,19)),(35,36)),(16,69)),(11,(17,(40,41))))),21)),3),70),30);
 746: 1 -4431.536621 -4282.275424 (0,((((1,2),((((((((((4,44),((48,52),51)),((((42,43),(49,50)),(62,63)),47)),((28,29),68)),(((((((5,6),10),(((15,24),25),(45,46))),26),27),(66,67)),((((20,38),57),37),(55,(59,60))))),(((12,13),(14,((22,((53,54),56)),61))),58)),(17,(40,41))),11),((((((((7,8),39),(9,(64,65))),23),((31,33),(32,34))),(18,19)),(16,69)),(35,36))),21)),3),70),30);
 747: 1 -4111.175781 -4291.034037 (0,((((1,2),((((((((4,44),((48,52),51)),(((42,43),(49,50)),(62,63))),47),((((((12,13),14),58),61),22),((53,54),56))),((((((5,6),10),((26,27),(66,67))),(15,(24,25))),(45,46)),((((20,38),57),37),(55,(59,60))))),((17,(40,41)),((28,29),68))),((((((((7,8),39),(9,(64,65))),23),((31,33),(32,34))),(((16,69),21),(18,19))),(35,36)),11))),3),70),30);
 748: 1 -4668.41748 -4284.773205 (0,((((1,2),((((((((4,44),((48,52),51)),((((42,43),(49,50)),(62,63)),47)),(((((12,13),14),58),61),(22,((53,54),56)))),21),((((((((7,8),39),(9,(64,65))),23),((31,33),(32,34))),(18,19)),(35,36)),(16,69))),((11,(17,(40,41))),((28,29),68))),((((5,6),(10,((26,(66,67)),27))),((15,(24,25)),(45,46))),(((20,38),(37,57)),(55,(59,60)))))),3),70),30);
 749: 1 -4509.417969 -4283.329572 (0,((((1,2),((((((((4,44),((48,52),51)),((((42,43),(49,50)),(62,63)),47)),((28,29),68)),((((((((5,6),10),(66,67)),(26,27)),((15,(24,25)),(45,46))),((((12,13),14),((22,((53,56),54)),61)),58)),(17,(40,41))),11)),(((20,38),(37,57)),(55,(59,60)))),((((((((7,8),39),(9,(64,65))),23),((31,33),(32,34))),(18,19)),(16,69)),(35,36))),21)),3),70),30);
 750: 1 -4477.432129 -4285.031257 (0,((((1,2),((((((4,44),((48,52),51)),(((42,43),(49,50)),(62,63))),47),(((((((((7,8),(9,(64,65))),39),23),((31,33),(32,34))),(18,19)),(35,36)),(16,69)),21)),(((((((((5,6),((15,(24,25)),(45,46))),10),27),26),(66,67)),((((20,38),57),(55,(59,60))),37)),((((((12,13),58),14),61),22),((53,54),56))),((11,(17,(40,41))),((28,29),68))))),3),70),30);
 751: 1 -4510.649414 -4284.476222 (0,((((1,2),((((((((4,44),((48,52),51)),((((42,43),(49,50)),(62,63)),47)),(((((12,13),14),(22,((53,56),54))),61),58)),(((((((5,6),10),((15,(24,25)),(45,46))),27),26),(66,67)),((((20,38),57),(55,(59,60))),37))),((28,29),68)),(11,(17,(40,41)))),((((((((7,8),39),(9,(64,65))),23),((31,33),(32,34))),(18,19)),(35,36)),((16,69),21)))),3),70),30);
 752: 4 -4478.927246 -4281.157597 (0,((((1,2),((((((((((4,44),51),48),52),((((42,43),(49,50)),(62,63)),47)),((28,29),68)),(((((5,6),10),(((15,24),25),(45,46))),((26,(66,67)),27)),((((12,13),14),((22,(53,(54,56))),61)),58))),(((((20,38),57),37),55),(59,60))),(((((((((7,8),39),(9,(64,65))),23),((31,33),(32,34))),(18,19)),(35,36)),(16,69)),(11,(17,(40,41))))),21)),3),70),30);
 753: 1 -3884.890869 -4289.413706 (0,((((1,2),((((((((4,44),((48,52),51)),(((42,43),(62,63)),(49,50))),47),((((((((5,6),10),((15,(24,25)),(45,46))),((26,(66,67)),27)),((((((12,13),58),14),61),22),((53,54),56))),((((20,38),57),37),(55,(59,60)))),((28,29),68)),(11,(17,(40,41))))),((((((7,8),39),(9,(64,65))),(23,((31,33),(32,34)))),(18,19)),(16,69))),21),(35,36))),3),70),30);
 754: 1 -4179.683594 -4280.227929 (0,((((1,2),(((((((((4,44),((48,52),51)),((((42,43),(49,50)),(62,63)),47)),(((12,13),(14,((22,(53,(54,56))),61))),58)),((((((5,6),10),((26,(66,67)),27)),(45,46)),((15,24),25)),((28,29),68))),((((20,38),57),37),(55,(59,60)))),(11,(17,(40,41)))),((((((((7,8),39),(9,(64,65))),23),((31,33),(32,34))),(18,19)),(16,69)),(35,36))),21)),3),70),30);
 755: 4 -4869.930664 -4303.622404 (0,((((1,2),((((((((4,44),((48,52),51)),(((42,(43,(49,50))),(62,63)),47)),21),(((((((5,(6,(((15,24),25),(45,46)))),10),((26,27),(66,67))),((((((12,13),58),14),22),61),((53,56),54))),11),((17,(40,41)),((((20,38),37),57),(55,(59,60))))),((28,29),68))),(35,36)),(16,69)),((((((7,8),39),(9,(64,65))),23),((31,33),(32,34))),(18,19)))),3),70),30);
 756: 2 -4593.463867 -4285.179114 (0,((((1,2),((((((((4,44),((48,52),51)),(((42,43),(49,50)),(62,63))),47),21),(((((((5,6),((15,(24,25)),(45,46))),10),((26,27),(66,67))),((((((12,13),14),58),61),22),((53,54),56))),(((20,38),(37,57)),(55,(59,60)))),((11,(17,(40,41))),((28,29),68)))),(((((((7,8),39),(9,(64,65))),23),((31,33),(32,34))),(18,19)),(35,36))),(16,69))),3),70),30);
 757: 2 -4459.662109 -4281.491728 (0,((((1,2),((((((((4,44),((48,52),51)),((((42,43),(49,50)),(62,63)),47)),(((12,13),(14,((22,(53,(54,56))),61))),58)),(((((5,6),(((15,24),25),(45,46))),10),((26,(66,67)),27)),((28,29),68))),((((20,38),57),37),(55,(59,60)))),(11,(17,(40,41)))),((((((((7,8),39),(9,(64,65))),23),((31,33),(32,34))),(18,19)),((16,69),21)),(35,36)))),3),70),30);
 758: 3 -4295.568359 -4281.579514 (0,((((1,2),(((((((4,44),((48,52),51)),(((42,43),(49,50)),(62,63))),47),21),((((((((7,8),39),(9,(64,65))),23),((31,33),(32,34))),(18,19)),(16,69)),(35,36))),(((((((5,6),10),((15,(24,25)),(45,46))),((26,27),(66,67))),(((((12,13),14),58),61),(22,((53,56),54)))),(((20,38),(37,57)),(55,(59,60)))),((11,(17,(40,41))),((28,29),68))))),3),70),30);
 759: 1 -4584.549805 -4287.723857 (0,((((1,2),(((((((((4,44),((48,52),51)),47),(((42,43),(49,50)),(62,63))),21),(((((((7,8),39),(9,(23,(64,65)))),((31,33),(32,34))),(18,19)),(16,69)),(35,36))),((11,(17,(40,41))),((28,29),68))),((((20,38),57),37),(55,(59,60)))),((((((5,6),10),(((15,24),25),(45,46))),(26,27)),(66,67)),((((((12,13),14),58),61),22),((53,54),56))))),3),70),30);
 760: 4 -3649.226074 -4280.901096 (0,((((1,2),(((((((((4,44),((48,52),51)),((((42,43),(49,50)),(62,63)),47)),((28,29),68)),((((((5,6),10),((15,(24,25)),(45,46))),26),(27,(66,67))),((((20,38),57),37),(55,(59,60))))),(((12,13),14),(((22,((53,56),54)),61),58))),(11,(17,(40,41)))),((((((((7,8),39),(9,(64,65))),23),((31,33),(32,34))),(18,19)),(16,69)),(35,36))),21)),3),70),30);
 761: 4 -4133.800781 -4289.068283 (0,((((1,2),(((((((((4,44),((48,52),51)),((((42,43),(49,50)),(62,63)),47)),((28,29),68)),((((((5,6),10),(45,46)),(15,(24,25))),((26,27),(66,67))),((((((12,13),14),58),61),22),((53,56),54)))),((((20,38),57),37),(55,(59,60)))),(11,(17,(40,41)))),((((((((7,8),39),(9,(64,65))),23),((31,33),(32,34))),(18,19)),(16,69)),(35,36))),21)),3),70),30);
 762: 2 -3849.770508 -4284.165257 (0,((((1,2),(((((((((4,44),((48,52),51)),((((42,43),(49,50)),(62,63)),47)),((((((12,13),58),14),61),22),((53,54),56))),((28,29),68)),((((5,6),(((10,26),27),(66,67))),(((15,24),25),(45,46))),((((20,38),57),37),(55,(59,60))))),(11,(17,(40,41)))),((((((((7,8),39),(9,(64,65))),23),((31,33),(32,34))),(18,19)),(16,69)),(35,36))),21)),3),70),30);
 763: 6 -4192.921387 -4279.392048 (0,((((1,2),(((((((((4,44),((48,52),51)),((((42,43),(49,50)),(62,63)),47)),((28,29),68)),(((((5,6),10),(((15,24),25),(45,46))),(26,(27,(66,67)))),(((12,13),(14,((22,((53,56),54)),61))),58))),((((20,38),57),(55,(59,60))),37)),(11,(17,(40,41)))),((((((((7,8),39),(9,(64,65))),23),((31,33),(32,34))),(18,19)),(16,69)),(35,36))),21)),3),70),30);
 764: 3 -4254.553711 -4288.598001 (0,((((1,2),(((((((4,44),((48,52),51)),((((42,43),(49,50)),(62,63)),47)),((((((12,13),14),58),61),22),((53,56),54))),(((((5,6),10),((15,(24,25)),(45,46))),(26,(27,(66,67)))),((((20,38),57),37),(55,(59,60))))),((((((((((7,8),39),(9,(64,65))),23),((31,33),(32,34))),(18,19)),(35,36)),(16,69)),(11,(17,(40,41)))),(28,(29,68)))),21)),3),70),30);
 765: 4 -4340.945312 -4285.259589 (0,((((1,2),((((((((4,44),((48,52),51)),((((42,43),(49,50)),(62,63)),47)),((((((12,13),58),14),61),((53,56),54)),22)),(((((5,6),10),((15,(24,25)),(45,46))),((26,(66,67)),27)),((11,(17,(40,41))),((28,29),68)))),((((20,38),57),37),(55,(59,60)))),(((((((7,8),39),(9,(64,65))),23),((31,33),(32,34))),(18,19)),((16,69),21))),(35,36))),3),70),30);
 766: 2 -4071.121094 -4279.807704 (0,(((((1,2),21),((((((((4,44),((48,52),51)),((((42,43),(49,50)),(62,63)),47)),((28,29),68)),(((((5,6),10),(((15,24),25),(45,46))),(26,(27,(66,67)))),(((12,13),(14,((22,((53,56),54)),61))),58))),((((20,38),57),37),(55,(59,60)))),((((((((7,8),39),(9,(64,65))),23),((31,33),(32,34))),(18,19)),(35,36)),(16,69))),(11,(17,(40,41))))),3),70),30);
 767: 4 -4094.663818 -4304.155509 (0,((((1,2),(((((((((4,44),((48,52),51)),((21,(49,50)),((42,43),(62,63)))),47),((((((7,8),39),((9,(64,65)),23)),((31,33),(32,34))),(18,19)),(16,69))),(35,36)),((28,29),68)),(((20,38),(37,57)),(55,(59,60)))),((((((5,6),10),((15,(24,25)),(45,46))),((26,(66,67)),27)),(11,(17,(40,41)))),((((((12,13),14),58),61),22),((53,54),56))))),3),70),30);
 768: 1 -4236.720703 -4286.178242 (0,((((1,2),((((((((((4,44),((48,52),51)),(((42,43),(49,50)),(62,63))),47),((((5,6),10),((26,27),(66,67))),(((15,24),25),(45,46)))),((28,29),68)),((17,(40,41)),((((20,38),57),37),(55,(59,60))))),((((((((7,8),39),(9,(64,65))),23),((31,33),(32,34))),(18,19)),((16,69),21)),(35,36))),11),((((((12,13),14),58),61),22),((53,56),54)))),70),3),30);
 769: 2 -3907.578613 -4288.728677 (0,((((1,2),(((((((4,44),((48,52),51)),(((42,43),(49,50)),(62,63))),47),(((((((((5,6),(10,((26,27),(66,67)))),(((15,24),25),(45,46))),(20,38)),(37,57)),(55,(59,60))),((((((12,13),14),58),61),22),((53,54),56))),((28,29),68)),(11,(17,(40,41))))),((((((((7,8),39),(9,(64,65))),23),((31,33),(32,34))),(18,19)),(16,69)),(35,36))),21)),3),70),30);
 770: 1 -4482.512695 -4292.690975 (0,((((1,2),((((((4,44),((48,52),51)),(((42,43),(49,50)),(62,63))),47),(((((((((7,8),(9,(64,65))),39),23),((31,33),(32,34))),(18,19)),(35,36)),(16,69)),21)),((((((((((5,6),10),(45,46)),(15,(24,25))),27),26),(66,67)),((((20,38),57),(55,(59,60))),37)),((((((12,13),58),14),61),22),((53,54),56))),((11,(17,(40,41))),((28,29),68))))),3),70),30);
 771: 1 -3937.269531 -4285.85208 (0,((((1,2),(((((((((4,44),((48,52),51)),((((42,(62,63)),43),(49,50)),47)),((28,29),68)),((((((5,6),10),((15,(24,25)),(45,46))),26),(27,(66,67))),((((12,13),14),((22,((53,54),56)),61)),58))),(((20,38),(37,57)),(55,(59,60)))),(11,(17,(40,41)))),((((((((7,8),39),(9,(64,65))),23),((31,33),(32,34))),(18,19)),(16,69)),(35,36))),21)),3),70),30);
 772: 1 -4437.275879 -4288.973553 (0,((((1,2),(((((((((4,(44,((48,52),51))),(((42,43),(49,50)),(62,63))),47),((((((12,13),58),14),61),((53,54),56)),22)),((((5,6),((10,27),(26,(66,67)))),((15,(24,25)),(45,46))),((((20,38),57),(55,(59,60))),37))),((28,29),68)),(11,(17,(40,41)))),((((((((7,8),39),(9,(64,65))),23),((31,33),(32,34))),(18,19)),(16,69)),(35,36))),21)),3),70),30);
 773: 2 -4076.758789 -4286.26366 (0,((((1,2),(((((((4,44),((48,52),51)),(((42,43),((49,50),(62,63))),47)),(16,69)),(((((((((5,6),10),(26,27)),(((15,24),25),(45,46))),(66,67)),((((((12,13),58),14),61),22),(53,(54,56)))),((((20,38),57),37),(55,(59,60)))),((28,29),68)),(11,(17,(40,41))))),(35,36)),(((((((7,8),39),(9,(64,65))),23),((31,33),(32,34))),(18,19)),21))),3),70),30);
 774: 1 -4168.394531 -4287.889256 (0,((((1,2),((((((((4,44),((48,52),51)),((((42,43),(49,50)),(62,63)),47)),((((((12,13),14),58),61),22),((53,56),54))),((((20,38),57),37),(55,(59,60)))),((((5,6),10),((15,(24,25)),(45,46))),(26,(27,(66,67))))),((((((((((7,8),39),(9,(64,65))),23),((31,33),(32,34))),(18,19)),(35,36)),(11,(17,(40,41)))),(16,69)),((28,29),68))),21)),3),70),30);
 775: 1 -3585.608154 -4280.986479 (0,((((1,2),(((((((4,44),((48,52),51)),47),((42,43),((49,50),(62,63)))),21),((((((((7,8),39),(9,(64,65))),23),((31,33),(32,34))),(18,19)),(35,36)),(16,69))),(((((((5,6),10),((15,(24,25)),(45,46))),(26,(27,(66,67)))),((((20,38),57),37),(55,(59,60)))),((((((12,13),14),58),61),22),((53,56),54))),((11,(17,(40,41))),((28,29),68))))),3),70),30);
 776: 3 -4119.201172 -4280.017875 (0,(((((1,2),21),((((((((4,44),((48,52),51)),((((42,43),(49,50)),(62,63)),47)),((28,29),68)),(((((5,6),10),((15,(24,25)),(45,46))),((26,27),(66,67))),((((((12,13),14),58),61),22),((53,56),54)))),((((20,38),57),37),(55,(59,60)))),(11,(17,(40,41)))),((((((((7,8),39),(9,(64,65))),23),((31,33),(32,34))),(18,19)),(16,69)),(35,36)))),3),70),30);
 777: 1 -4590.291992 -4283.425432 (0,((((1,2),((((((((4,44),((48,52),51)),(((42,43),(49,50)),(62,63))),47),((((((12,13),14),58),61),((53,54),56)),22)),((((((5,6),10),((26,27),(66,67))),(45,46)),((15,24),25)),((11,(17,(40,41))),((28,29),68)))),((((20,38),57),(55,(59,60))),37)),((((((((7,8),39),(9,(64,65))),23),((31,33),(32,34))),(18,19)),(35,36)),((16,69),21)))),3),70),30);
 778: 1 -4308.179688 -4294.754723 (0,((((1,2),(((((((4,44),((48,52),51)),((42,43),((49,50),(62,63)))),47),21),(((((((((5,6),10),(((15,24),25),(45,46))),((26,27),(66,67))),((((((12,13),58),14),61),22),((53,56),54))),((((20,38),57),37),(55,(59,60)))),(17,(40,41))),((28,29),68)),11)),(((((((7,8),(9,(64,65))),39),(23,((31,33),(32,34)))),(18,19)),(16,69)),(35,36)))),3),70),30);
 779: 1 -4187.044922 -4283.328008 (0,((((1,2),((((((((4,44),((48,52),51)),(((42,43),(49,50)),(62,63))),47),((((((12,13),14),58),61),22),((53,54),56))),((((((5,6),(((15,24),25),(45,46))),10),(26,(66,67))),27),((11,(17,(40,41))),((28,29),68)))),(((20,38),(37,57)),(55,(59,60)))),((((((((7,8),39),(9,(64,65))),23),((31,33),(32,34))),(18,19)),(35,36)),((16,69),21)))),3),70),30);
 780: 1 -4165.359863 -4280.700885 (0,((((1,2),((((((4,44),((48,52),51)),(((42,43),(49,50)),(62,63))),47),((((((((7,8),39),(9,(64,65))),23),((31,33),(32,34))),(18,19)),(35,36)),((16,69),21))),(((((((5,6),10),(((15,24),25),(45,46))),((26,27),(66,67))),((((20,38),57),37),(55,(59,60)))),(((((((12,13),14),58),61),22),56),(53,54))),((11,(17,(40,41))),((28,29),68))))),3),70),30);
 781: 2 -4021.041748 -4283.329572 (0,((((1,2),((((((((4,44),((48,52),51)),((((42,43),(49,50)),(62,63)),47)),((28,29),68)),((((((((5,6),10),(66,67)),(26,27)),((15,(24,25)),(45,46))),((((12,13),14),((22,((53,56),54)),61)),58)),(17,(40,41))),11)),(((20,38),(37,57)),(55,(59,60)))),((((((((7,8),39),(9,(64,65))),23),((31,33),(32,34))),(18,19)),(16,69)),(35,36))),21)),3),70),30);
 782: 3 -4153.95166 -4284.006813 (0,((((1,2),((((((((4,(44,((48,52),51))),(((42,43),(49,50)),(62,63))),47),((28,29),68)),((((((5,6),10),(66,67)),(((15,24),25),(45,46))),(26,27)),((11,(17,(40,41))),(((12,13),(14,((22,((53,54),56)),61))),58)))),((((20,38),57),37),(55,(59,60)))),((((((((7,8),39),(9,(64,65))),23),((31,33),(32,34))),(18,19)),(35,36)),(16,69))),21)),3),70),30);
 783: 1 -4092.028564 -4286.16236 (0,((((1,2),((((((((((4,44),((48,52),51)),(((42,43),(49,50)),(62,63))),47),((((5,6),10),((26,27),(66,67))),(((15,24),25),(45,46)))),((28,29),68)),((17,(40,41)),((((20,38),57),37),(55,(59,60))))),(((((((((7,8),39),(9,(64,65))),23),((31,33),(32,34))),(18,19)),21),(16,69)),(35,36))),11),((((((12,13),14),58),61),22),((53,56),54)))),3),70),30);
 784: 1 -4514.616211 -4287.025478 (0,((((1,2),(((((((4,44),((48,52),51)),47),(((42,43),(62,63)),(49,50))),21),(((((((7,8),39),(9,(64,65))),(23,((31,33),(32,34)))),(18,19)),(16,69)),(35,36))),(((((((5,6),10),((15,(24,25)),(45,46))),((26,(66,67)),27)),((((((12,13),14),58),61),22),((53,56),54))),(((20,38),(37,57)),(55,(59,60)))),((11,(17,(40,41))),((28,29),68))))),3),70),30);
 785: 2 -4245.192871 -4284.883554 (0,((((1,2),((((((((((4,44),51),48),52),((((42,43),(49,50)),(62,63)),47)),((28,29),68)),(((((5,6),10),(((15,24),25),(45,46))),((26,(66,67)),27)),((((12,13),14),((22,(53,(54,56))),61)),58))),((((20,38),57),37),(55,(59,60)))),(((((((((7,8),39),(9,(64,65))),23),((31,33),(32,34))),(18,19)),(35,36)),(11,(17,(40,41)))),(16,69))),21)),3),70),30);
 786: 1 -4250.941406 -4283.840254 (0,((((1,2),(((((((4,44),((48,52),51)),47),(((42,43),(62,63)),(49,50))),21),((((((((7,8),39),(9,(64,65))),23),((31,33),(32,34))),(18,19)),(16,69)),(35,36))),(((((((5,6),10),((26,27),(66,67))),((15,24),25)),(45,46)),((((20,38),57),(55,(59,60))),37)),(((11,(17,(40,41))),((28,29),68)),((((((12,13),58),14),61),22),((53,54),56)))))),3),70),30);
 787: 1 -4208.348633 -4285.268945 (0,((((1,2),((((((((4,44),((48,52),51)),(((42,43),(62,63)),(49,50))),47),(((((((5,6),10),((15,(24,25)),(45,46))),((26,(66,67)),27)),((((((12,13),58),14),61),22),((53,54),56))),(((((20,38),57),37),(55,(59,60))),((28,29),68))),(11,(17,(40,41))))),(((((((7,8),39),(9,(64,65))),23),((31,33),(32,34))),(18,19)),(16,69))),21),(35,36))),3),70),30);
 788: 5 -4108.163574 -4279.67375 (0,((((1,2),(((((((4,44),((48,52),51)),(((42,43),(62,63)),(49,50))),47),((((((((5,6),10),(((15,24),25),(45,46))),((26,27),(66,67))),((((((12,13),14),58),61),22),((53,54),56))),((((20,38),57),37),(55,(59,60)))),((28,29),68)),(11,(17,(40,41))))),((((((((7,8),39),(9,(64,65))),23),((31,33),(32,34))),(18,19)),(16,69)),(35,36))),21)),3),70),30);
 789: 1 -4372.01123 -4282.42632 (0,((((1,2),(((((((4,44),((48,52),51)),47),(((42,43),(62,63)),(49,50))),21),((((((((7,8),39),(9,(64,65))),23),((31,33),(32,34))),(18,19)),(16,69)),(35,36))),(((((((5,6),((15,(24,25)),(45,46))),10),((26,(66,67)),27)),((((((12,13),14),58),61),22),((53,56),54))),(((20,38),(37,57)),(55,(59,60)))),((11,(17,(40,41))),((28,29),68))))),3),70),30);
 790: 1 -4389.681152 -4290.950527 (0,((((1,2),(((((((((4,44),((48,52),51)),(62,63)),(49,50)),(42,43)),47),21),(((((((7,8),39),(9,(64,65))),23),((31,33),(32,34))),(18,19)),((16,69),(35,36)))),(((((((((5,6),10),((15,(24,25)),(45,46))),26),(66,67)),27),((((((12,13),14),58),22),61),((53,56),54))),((11,(17,(40,41))),((28,29),68))),((((20,38),37),57),(55,(59,60)))))),3),70),30);
 791: 1 -4306.914551 -4280.851461 (0,((((1,2),(((((((4,44),((48,52),51)),(((42,43),(62,63)),(49,50))),47),21),((((((((7,8),39),(9,(64,65))),23),((31,33),(32,34))),(18,19)),(16,69)),(35,36))),(((((((5,6),10),((15,(24,25)),(45,46))),((26,27),(66,67))),((((((12,13),14),58),61),22),((53,56),54))),(((20,38),(37,57)),(55,(59,60)))),((11,(17,(40,41))),((28,29),68))))),3),70),30);
 792: 1 -4648.801758 -4284.528428 (0,((((1,2),(((((((4,44),((48,52),51)),(((42,43),(49,50)),(62,63))),47),21),(((((((7,8),(9,(64,65))),39),23),((31,33),(32,34))),(18,19)),((16,69),(35,36)))),(((((((5,6),((15,(24,25)),(45,46))),(10,(66,67))),(26,27)),((((((12,13),58),14),61),22),((53,54),56))),(((20,38),(37,57)),(55,(59,60)))),((11,(17,(40,41))),((28,29),68))))),3),70),30);
 793: 1 -4639.493164 -4288.847814 (0,((((1,2),((((((((4,44),((48,52),51)),((((42,43),(49,50)),(62,63)),47)),(((((5,6),10),(26,(27,(66,67)))),(45,46)),(15,(24,25)))),(((17,(40,41)),(((20,38),(37,57)),(55,(59,60)))),((28,29),68))),((((((((7,8),39),(9,(64,65))),23),((31,33),(32,34))),(18,19)),(35,36)),((16,69),21))),11),((((((12,13),58),14),61),((53,54),56)),22))),70),3),30);
 794: 2 -4168.491211 -4281.173059 (0,((((1,2),((((((((((4,44),((48,52),51)),(((42,43),(49,50)),(62,63))),47),((28,29),68)),(((((5,6),((15,(24,25)),(45,46))),10),((26,27),(66,67))),(((12,13),(14,((22,((53,56),54)),61))),58))),(((20,38),(37,57)),(55,(59,60)))),(11,(17,(40,41)))),((((((((7,8),39),(9,(64,65))),23),((31,33),(32,34))),(18,19)),(16,69)),(35,36))),21)),3),70),30);
 795: 1 -4627.26709 -4281.777517 (0,((((1,2),((((((((4,44),((48,52),51)),((((42,43),(49,50)),(62,63)),47)),((28,29),68)),((((((((5,6),10),((15,(24,25)),(45,46))),26),(66,67)),27),((((20,38),57),(55,(59,60))),37)),((((12,13),14),((22,(53,(54,56))),61)),58))),(11,(17,(40,41)))),((((((((7,8),39),(9,(64,65))),23),((31,33),(32,34))),(18,19)),(16,69)),(35,36))),21)),3),70),30);
 796: 1 -4645.990723 -4286.640498 (0,(((((1,2),21),((((((((4,44),((48,52),51)),((((42,43),(49,50)),(62,63)),47)),(((((5,6),10),(((15,24),25),(45,46))),((26,(66,67)),27)),((((12,13),14),((22,((53,54),56)),61)),58))),((28,29),68)),((17,(40,41)),((((20,38),57),37),(55,(59,60))))),11),((((((((7,8),39),(9,(64,65))),23),((31,33),(32,34))),(18,19)),(35,36)),(16,69)))),3),70),30);
 797: 1 -4526.619629 -4282.34405 (0,((((1,2),(((((((((((4,44),51),48),52),((((42,43),(49,50)),(62,63)),47)),((28,29),68)),(((((5,6),10),((15,(24,25)),(45,46))),((26,27),(66,67))),((((12,13),14),((22,((53,54),56)),61)),58))),(11,(17,(40,41)))),(((20,38),(37,57)),(55,(59,60)))),((((((((7,8),39),(9,(64,65))),23),((31,33),(32,34))),(18,19)),(16,69)),(35,36))),21)),3),70),30);
 798: 1 -3715.604492 -4284.957594 (0,((((1,2),(((((((((4,44),((48,52),51)),((((42,43),(49,50)),(62,63)),47)),((((((12,13),58),14),61),22),((53,54),56))),(((((5,6),(((10,26),27),(66,67))),((15,24),25)),(45,46)),((((20,38),57),37),(55,(59,60))))),((28,29),68)),(11,(17,(40,41)))),((((((((7,8),39),(9,(64,65))),23),((31,33),(32,34))),(18,19)),(16,69)),(35,36))),21)),3),70),30);
 799: 2 -4360.129395 -4280.017875 (0,(((((1,2),21),((((((((4,44),((48,52),51)),((((42,43),(49,50)),(62,63)),47)),((28,29),68)),(((((5,6),10),((15,(24,25)),(45,46))),((26,27),(66,67))),((((((12,13),14),58),61),22),((53,56),54)))),((((20,38),57),37),(55,(59,60)))),(11,(17,(40,41)))),((((((((7,8),39),(9,(64,65))),23),((31,33),(32,34))),(18,19)),(16,69)),(35,36)))),3),70),30);
 800: 1 -4503.568359 -4283.329572 (0,((((1,2),((((((((4,44),((48,52),51)),((((42,43),(49,50)),(62,63)),47)),((28,29),68)),((((((((5,6),10),(66,67)),(26,27)),((15,(24,25)),(45,46))),((((12,13),14),((22,((53,56),54)),61)),58)),(17,(40,41))),11)),(((20,38),(37,57)),(55,(59,60)))),((((((((7,8),39),(9,(64,65))),23),((31,33),(32,34))),(18,19)),(16,69)),(35,36))),21)),3),70),30);
 801: 2 -4182.616211 -4290.661919 (0,((((1,2),((((((((4,44),((48,52),51)),((((42,43),(49,50)),(62,63)),47)),(((12,13),(14,((22,((53,56),54)),61))),58)),(((20,38),(37,57)),(55,(59,60)))),((((5,10),6),(((15,24),25),(45,46))),((26,(66,67)),27))),((11,(17,(40,41))),((28,29),68))),((((((((7,8),39),(9,(64,65))),23),((31,33),(32,34))),(18,19)),(35,36)),((16,69),21)))),3),70),30);
 802: 1 -3989.125 -4283.916474 (0,((((1,2),((((((4,44),((48,52),51)),(((42,43),(62,63)),(49,50))),47),(((((((((7,8),(9,(64,65))),39),23),((31,33),(32,34))),(18,19)),(35,36)),(16,69)),21)),(((((((((5,6),10),((15,(24,25)),(45,46))),27),26),(66,67)),((((20,38),57),(55,(59,60))),37)),((((((12,13),58),14),61),22),((53,54),56))),((11,(17,(40,41))),((28,29),68))))),3),70),30);
 803: 1 -4375.475586 -4285.688744 (0,((((1,2),((((((((4,44),((48,52),51)),(((42,43),(49,50)),(62,63))),47),((((((5,6),10),((26,27),(66,67))),(15,(24,25))),(45,46)),((((20,38),57),37),(55,(59,60))))),((((((12,13),14),58),61),22),((53,54),56))),((17,(40,41)),((28,29),68))),(((((((((7,8),39),(9,(64,65))),23),((31,33),(32,34))),(18,19)),((16,69),21)),(35,36)),11))),3),70),30);
 804: 1 -4047.631348 -4282.277437 (0,((((1,2),(((((((4,44),((48,52),51)),((((42,43),(49,50)),(62,63)),47)),((((((12,13),58),14),61),22),((53,56),54))),((((20,38),57),37),(55,(59,60)))),(((((5,6),10),((26,(66,67)),27)),((15,24),25)),(45,46))),((((((((((7,8),39),(9,(64,65))),23),((31,33),(32,34))),(18,19)),21),(16,69)),(35,36)),((11,(17,(40,41))),((28,29),68))))),3),70),30);
 805: 2 -4035.830566 -4286.006804 (0,(((((((1,2),21),((((4,44),((48,52),51)),(((42,43),(62,63)),(49,50))),47)),(((((((5,6),10),((15,(24,25)),(45,46))),((26,(66,67)),27)),((((((12,13),58),14),61),22),((53,56),54))),(11,(17,(40,41)))),(((((20,38),57),37),(55,(59,60))),((28,29),68)))),((((((((7,8),39),(9,(64,65))),23),((31,33),(32,34))),(18,19)),(16,69)),(35,36))),3),70),30);
 806: 11 -4412.96875 -4291.1078 (0,((((1,2),((((((4,44),((48,52),51)),(((21,(49,50)),(42,43)),(62,63))),47),((((((((7,8),39),(9,(64,65))),23),((31,33),(32,34))),(18,19)),(16,69)),(35,36))),(((((((5,6),10),((26,27),(66,67))),(((15,25),24),(45,46))),((((((12,13),58),14),61),22),((53,56),54))),((((20,38),57),37),(55,(59,60)))),((11,(17,(40,41))),((28,29),68))))),3),70),30);
 807: 1 -4146.204102 -4283.840254 (0,((((1,2),(((((((4,44),((48,52),51)),47),(((42,43),(62,63)),(49,50))),21),((((((((7,8),39),(9,(64,65))),23),((31,33),(32,34))),(18,19)),(16,69)),(35,36))),(((((((5,6),10),((26,27),(66,67))),((15,24),25)),(45,46)),((((20,38),57),(55,(59,60))),37)),(((11,(17,(40,41))),((28,29),68)),((((((12,13),58),14),61),22),((53,54),56)))))),3),70),30);
 808: 1 -4339.162109 -4284.306659 (0,((((1,2),((((((4,44),((48,52),51)),((42,43),((49,50),(62,63)))),47),(((((((((7,8),(9,(64,65))),39),23),((31,33),(32,34))),(18,19)),(35,36)),(16,69)),21)),(((((((((5,6),10),((15,(24,25)),(45,46))),27),26),(66,67)),((((20,38),57),(55,(59,60))),37)),((((((12,13),58),14),61),22),((53,54),56))),((11,(17,(40,41))),((28,29),68))))),3),70),30);
 809: 2 -4052.936523 -4281.906923 (0,((((1,2),(((((((((4,44),((48,52),51)),(((42,43),(49,50)),(62,63))),47),((28,29),68)),(((((5,6),10),((26,27),(66,67))),(((15,24),25),(45,46))),((11,(17,(40,41))),(((12,13),(14,((22,((53,54),56)),61))),58)))),((((20,38),57),(55,(59,60))),37)),((((((((7,8),39),(9,(64,65))),23),((31,33),(32,34))),(18,19)),(16,69)),(35,36))),21)),3),70),30);
 810: 2 -4368.665527 -4284.643962 (0,((((1,2),(((((((((4,44),((48,52),51)),((((42,(49,50)),43),(62,63)),47)),((((12,13),14),((22,((53,54),56)),61)),58)),((28,29),68)),(((((5,6),10),((15,(24,25)),(45,46))),(26,(66,67))),27)),(((20,38),(37,57)),(55,(59,60)))),(11,(17,(40,41)))),((((((((7,8),39),(9,(64,65))),23),((31,33),(32,34))),(18,19)),((16,69),21)),(35,36)))),3),70),30);
 811: 6 -3968.658203 -4280.16625 (0,((((1,2),(((((((4,44),((48,52),51)),(((42,43),(49,50)),(62,63))),47),((((((((7,8),(9,(64,65))),39),23),((31,33),(32,34))),(18,19)),(16,69)),(35,36))),21),(((((((5,6),10),((15,(24,25)),(45,46))),((26,27),(66,67))),((((((12,13),14),58),61),22),((53,54),56))),((((20,38),57),37),(55,(59,60)))),((11,(17,(40,41))),((28,29),68))))),3),70),30);
 812: 1 -4245.90332 -4285.10652 (0,((((1,2),(((((((((4,44),((48,52),51)),((((42,43),(49,50)),(62,63)),47)),((28,29),68)),(((((5,6),10),(((15,24),25),(45,46))),26),(27,(66,67)))),((17,(40,41)),((((20,38),57),37),(55,(59,60))))),(((((((((7,8),39),(9,(64,65))),23),((31,33),(32,34))),(18,19)),21),(16,69)),(35,36))),11),((((((12,13),14),58),61),22),((53,56),54)))),3),70),30);
 813: 1 -4057.130127 -4282.793393 (0,((((1,2),(((((((((4,44),((48,52),51)),((((42,43),(49,50)),(62,63)),47)),((((((12,13),14),58),61),((53,56),54)),22)),(((((5,6),(10,((26,(66,67)),27))),(45,46)),((15,24),25)),((((20,38),57),37),(55,(59,60))))),((28,29),68)),(11,(17,(40,41)))),((((((((7,8),39),(9,(64,65))),23),((31,33),(32,34))),(18,19)),(16,69)),(35,36))),21)),3),70),30);
 814: 3 -4179.757812 -4282.558352 (0,((((1,2),((((((4,44),((48,52),51)),((((42,43),(49,50)),(62,63)),47)),((((((12,13),14),58),61),22),((53,54),56))),(((((5,6),((15,(24,25)),(45,46))),10),((26,27),(66,67))),((((20,38),57),37),(55,(59,60))))),(((((((((((7,8),39),(9,(64,65))),23),((31,33),(32,34))),(18,19)),21),(35,36)),(16,69)),(11,(17,(40,41)))),((28,29),68)))),3),70),30);
 815: 3 -3954.575195 -4292.511986 (0,((((1,2),((((((4,44),((48,52),51)),(((21,(49,50)),(42,43)),(62,63))),47),((((((((7,8),39),(9,(64,65))),23),((31,33),(32,34))),(18,19)),(16,69)),(35,36))),(((((((5,6),10),((((15,(24,25)),(45,46)),(66,67)),27)),26),((((20,38),57),37),(55,(59,60)))),(((((((12,13),58),14),61),22),(53,54)),56)),((11,(17,(40,41))),((28,29),68))))),3),70),30);
 816: 2 -4642.484375 -4284.4493 (0,(((((((1,2),21),((((4,44),((48,52),51)),(((42,43),(49,50)),(62,63))),47)),(((((((5,6),10),((15,(24,25)),(45,46))),((26,(66,67)),27)),(((((12,13),58),14),61),(22,((53,56),54)))),(11,(17,(40,41)))),(((((20,38),57),37),(55,(59,60))),((28,29),68)))),((((((((7,8),39),(9,(64,65))),23),((31,33),(32,34))),(18,19)),(16,69)),(35,36))),3),70),30);
 817: 7 -4151.953613 -4288.578859 (0,((((1,2),(((((((4,44),((48,52),51)),(((42,43),(49,50)),(62,63))),47),21),((((((((7,8),39),(9,(64,65))),23),((31,33),(32,34))),(18,19)),(35,36)),(16,69))),(((((((((5,6),10),((15,(24,25)),(45,46))),(26,27)),(66,67)),((((((12,13),14),61),58),22),((53,54),56))),11),((28,29),68)),((17,(40,41)),(((20,38),(37,57)),(55,(59,60))))))),3),70),30);
 818: 1 -4698.213379 -4287.575435 (0,((((1,2),((((((4,44),((48,52),51)),((((42,43),(49,50)),62),63)),47),(((((((((7,8),(9,(64,65))),39),23),((31,33),(32,34))),(18,19)),(35,36)),(16,69)),21)),(((((((((5,6),10),((15,(24,25)),(45,46))),27),26),(66,67)),((((20,38),57),(55,(59,60))),37)),((((((12,13),58),14),61),22),((53,54),56))),((11,(17,(40,41))),((28,29),68))))),3),70),30);
 819: 1 -4077.340088 -4290.990084 (0,((((1,2),(((((((((((((4,44),51),48),52),47),(((42,43),(62,63)),(49,50))),((28,29),68)),(((12,13),(14,((22,((53,54),56)),61))),58)),(((((5,6),((15,(24,25)),(45,46))),10),(26,(66,67))),27)),(((20,38),(37,57)),(55,(59,60)))),(((((((7,8),39),((9,(64,65)),23)),((31,33),(32,34))),(18,19)),(16,69)),(35,36))),(11,(17,(40,41)))),21)),70),3),30);
 820: 1 -4418.383789 -4283.840254 (0,((((1,2),(((((((4,44),((48,52),51)),47),(((42,43),(62,63)),(49,50))),21),((((((((7,8),39),(9,(64,65))),23),((31,33),(32,34))),(18,19)),(16,69)),(35,36))),(((((((5,6),10),((26,27),(66,67))),((15,24),25)),(45,46)),((((20,38),57),(55,(59,60))),37)),(((11,(17,(40,41))),((28,29),68)),((((((12,13),58),14),61),22),((53,54),56)))))),3),70),30);
 821: 1 -4242.777344 -4288.036742 (0,((((1,2),((((((((4,44),((48,52),51)),47),((42,43),((49,50),(62,63)))),21),(((((((7,8),39),(9,(23,(64,65)))),((31,33),(32,34))),(18,19)),(16,69)),(35,36))),((11,(17,(40,41))),((28,29),68))),(((((((5,6),10),(((15,24),25),(45,46))),(26,27)),(66,67)),((((((12,13),14),58),61),22),((53,54),56))),((((20,38),57),37),(55,(59,60)))))),3),70),30);
 822: 1 -4303.23584 -4280.631002 (0,((((1,2),((((((4,44),((48,52),51)),(((42,43),(49,50)),(62,63))),47),((((((((7,8),39),(9,(64,65))),23),((31,33),(32,34))),(18,19)),(35,36)),((16,69),21))),(((((((5,6),10),((15,(24,25)),(45,46))),((26,27),(66,67))),((((((12,13),14),58),61),22),((53,56),54))),((((20,38),57),(55,(59,60))),37)),((11,(17,(40,41))),((28,29),68))))),3),70),30);
 823: 3 -4097.893555 -4290.244393 (0,(((1,2),(3,(((((((4,44),((48,52),51)),(((42,43),(49,50)),(62,63))),47),(16,69)),((((((((((5,6),10),26),27),(66,67)),((15,(24,25)),(45,46))),((((((12,13),14),58),61),22),((53,54),56))),(((20,38),(37,57)),(55,(59,60)))),((28,29),68)),(11,(17,(40,41))))),((((((((7,8),39),(9,(64,65))),23),((31,33),(32,34))),(18,19)),21),(35,36))))),70),30);
 824: 1 -4173.148926 -4283.916474 (0,((((1,2),((((((4,44),((48,52),51)),(((42,43),(62,63)),(49,50))),47),(((((((((7,8),(9,(64,65))),39),23),((31,33),(32,34))),(18,19)),(35,36)),(16,69)),21)),(((((((((5,6),10),((15,(24,25)),(45,46))),27),26),(66,67)),((((20,38),57),(55,(59,60))),37)),((((((12,13),58),14),61),22),((53,54),56))),((11,(17,(40,41))),((28,29),68))))),3),70),30);
 825: 1 -4355.382324 -4281.069258 (0,((((1,2),((((((((((4,44),((48,52),51)),((((42,43),(49,50)),(62,63)),47)),((28,29),68)),(((((5,6),10),((15,(24,25)),(45,46))),((26,27),(66,67))),((((((12,13),14),58),61),22),((53,56),54)))),((((20,38),57),37),(55,(59,60)))),(11,(17,(40,41)))),(((((((7,8),39),(9,(64,65))),23),((31,33),(32,34))),(18,19)),(16,69))),(35,36)),21)),3),70),30);
 826: 3 -4447.592773 -4282.279198 (0,((((1,2),(((((((((4,44),((48,52),51)),((42,43),((49,50),(62,63)))),47),((28,29),68)),((((((5,6),10),(66,67)),(((15,24),25),(45,46))),(26,27)),((11,(17,(40,41))),(((12,13),(14,((22,((53,54),56)),61))),58)))),((((20,38),57),37),(55,(59,60)))),((((((((7,8),39),(9,(64,65))),23),((31,33),(32,34))),(18,19)),(35,36)),(16,69))),21)),3),70),30);
 827: 1 -4314.577148 -4281.473522 (0,((((1,2),((((((4,44),((48,52),51)),(((42,43),(49,50)),(62,63))),47),(((((((((7,8),39),(9,(64,65))),23),((31,33),(32,34))),(18,19)),21),(35,36)),(16,69))),(((((((5,6),10),(((15,24),25),(45,46))),((26,(66,67)),27)),((((((12,13),58),14),61),22),((53,56),54))),((((20,38),57),(55,(59,60))),37)),((11,(17,(40,41))),((28,29),68))))),3),70),30);
 828: 1 -4143.834961 -4282.32223 (0,((((1,2),((((((((((4,44),51),48),52),((42,43),((49,50),(62,63)))),47),21),((((((((7,8),39),(9,(64,65))),23),((31,33),(32,34))),(18,19)),(16,69)),(35,36))),((((((5,6),10),((15,(24,25)),(45,46))),((26,27),(66,67))),((((((12,13),58),14),61),22),((53,56),54))),((((20,38),57),37),(55,(59,60))))),((11,(17,(40,41))),((28,29),68)))),3),70),30);
 829: 1 -4458.481934 -4282.230377 (0,((((1,2),(((((((4,44),((48,52),51)),47),(((42,43),(62,63)),(49,50))),(((((((5,6),10),((15,(24,25)),(45,46))),(26,27)),(66,67)),((((((12,13),14),58),61),22),((53,54),56))),(((20,38),(37,57)),(55,(59,60))))),((11,(17,(40,41))),((28,29),68))),((((((((7,8),39),(9,(64,65))),23),((31,33),(32,34))),(18,19)),((16,69),21)),(35,36)))),3),70),30);
 830: 1 -4241.157227 -4278.978636 (0,((((1,2),(((((((4,44),((48,52),51)),((((42,43),(49,50)),(62,63)),47)),(((12,13),(14,((22,((53,56),54)),61))),58)),(((((5,6),10),(((15,24),25),(45,46))),((26,(66,67)),27)),(((20,38),(37,57)),(55,(59,60))))),((11,(17,(40,41))),((28,29),68))),((((((((7,8),39),(9,(64,65))),23),((31,33),(32,34))),(18,19)),(35,36)),((16,69),21)))),3),70),30);
 831: 1 -4147.18457 -4294.53162 (0,((((1,2),((((((((((4,44),((48,52),51)),(((42,43),(49,50)),(62,63))),47),((28,29),68)),((((5,6),10),((15,(24,25)),(45,46))),(26,(27,(66,67))))),((17,(40,41)),(((20,38),(37,57)),(55,(59,60))))),((((((((7,8),39),(9,(64,65))),23),((31,33),(32,34))),(35,36)),(18,19)),((16,69),21))),11),((((((12,13),58),14),61),22),((53,54),56)))),3),70),30);
 832: 1 -4336.084961 -4295.275651 (0,(((((((1,2),((11,(17,(40,41))),((28,29),68))),(((((((5,6),10),((15,(24,25)),(45,46))),(27,(66,67))),26),(((((((12,13),58),14),61),22),54),(53,56))),(((20,38),(37,57)),(55,(59,60))))),(((((((7,8),39),(9,(23,(64,65)))),((31,33),(32,34))),(18,19)),(35,36)),(16,69))),(((((4,44),((48,52),51)),(((42,43),(49,50)),(62,63))),47),21)),3),70),30);
 833: 3 -4372.451172 -4280.545712 (0,((((1,2),((((((((4,44),((48,52),51)),(((42,43),(49,50)),(62,63))),47),21),((((((((7,8),39),(9,(64,65))),23),((31,33),(32,34))),(18,19)),(16,69)),(35,36))),((((20,38),(37,57)),(55,(59,60))),((28,29),68))),(((((5,6),10),((26,27),(66,67))),((15,(24,25)),(45,46))),((11,(17,(40,41))),((((((12,13),14),58),61),22),((53,54),56)))))),3),70),30);
 834: 1 -4108.823242 -4284.186503 (0,((((1,2),(((((4,44),((48,52),51)),((((42,43),(49,50)),(62,63)),47)),((((((((7,8),(9,(64,65))),39),23),((31,33),(32,34))),(18,19)),(35,36)),((16,69),21))),((((((((5,6),10),((26,27),(66,67))),((15,24),25)),(45,46)),((((((12,13),14),58),61),22),((53,54),56))),(((20,38),(37,57)),(55,(59,60)))),((11,(17,(40,41))),((28,29),68))))),3),70),30);
 835: 2 -4225.314453 -4284.419094 (0,((((1,2),((((((((4,44),((48,52),51)),(((42,43),(49,50)),(62,63))),47),21),((((((12,13),58),14),61),22),((53,54),56))),((((((5,6),((15,(24,25)),(45,46))),10),(26,27)),(66,67)),((((20,38),57),37),(55,(59,60))))),(((((((((7,8),39),(9,(64,65))),23),((31,33),(32,34))),(18,19)),(16,69)),(35,36)),((11,(17,(40,41))),((28,29),68))))),3),70),30);
 836: 1 -4337.298828 -4281.56025 (0,((((1,2),((((((4,44),((48,52),51)),(((42,43),(49,50)),(62,63))),47),(((((((((7,8),(9,(64,65))),39),23),((31,33),(32,34))),(18,19)),21),(35,36)),(16,69))),(((((((5,6),10),(((15,24),25),(45,46))),((26,(66,67)),27)),((((((12,13),58),14),61),22),((53,56),54))),((((20,38),57),37),(55,(59,60)))),((11,(17,(40,41))),((28,29),68))))),3),70),30);
 837: 1 -4634.072754 -4281.835249 (0,((((1,2),((((((((4,44),((48,52),51)),((((42,43),(62,63)),(49,50)),47)),((28,29),68)),(((((((5,6),10),(66,67)),(26,27)),((15,(24,25)),(45,46))),((((12,13),14),((22,((53,56),54)),61)),58)),(11,(17,(40,41))))),(((20,38),(37,57)),(55,(59,60)))),((((((((7,8),39),(9,(64,65))),23),((31,33),(32,34))),(18,19)),(16,69)),(35,36))),21)),3),70),30);
 838: 2 -4293.236328 -4284.531115 (0,((((1,2),(((((((4,44),((48,52),51)),(((42,43),(49,50)),(62,63))),47),21),((((((((7,8),39),(9,(64,65))),23),((31,33),(32,34))),(18,19)),(16,69)),(35,36))),((((((((5,6),10),(66,67)),(26,27)),(45,46)),(15,(24,25))),((11,(17,(40,41))),((((((12,13),14),58),61),22),((53,54),56)))),((((20,38),(37,57)),(55,(59,60))),((28,29),68))))),3),70),30);
 839: 1 -4475.228516 -4280.415004 (0,((((1,2),(((((((((4,44),((48,52),51)),((((42,43),(49,50)),(62,63)),47)),((28,29),68)),(((((((5,6),10),(((15,24),25),(45,46))),26),27),(66,67)),((((20,38),57),37),(55,(59,60))))),(11,(17,(40,41)))),(((12,13),(14,((22,((53,54),56)),61))),58)),((((((((7,8),39),(9,(64,65))),23),((31,33),(32,34))),(18,19)),(16,69)),(35,36))),21)),3),70),30);
 840: 3 -4795.437988 -4280.818063 (0,((((1,2),((((((((4,44),((48,52),51)),((((42,43),(49,50)),(62,63)),47)),((((((12,13),14),58),61),22),((53,56),54))),((((20,38),57),(55,(59,60))),37)),((((5,6),10),((15,(24,25)),(45,46))),(26,(27,(66,67))))),((((((((((7,8),39),(9,(64,65))),23),((31,33),(32,34))),(18,19)),(35,36)),(16,69)),(11,(17,(40,41)))),((28,29),68))),21)),3),70),30);
 841: 3 -4433.681152 -4279.325847 (0,((((1,2),(((((((4,44),((48,52),51)),((((42,43),(49,50)),(62,63)),47)),((28,29),68)),(((((((5,6),10),((15,(24,25)),(45,46))),(26,27)),(66,67)),((((((12,13),14),58),61),22),((53,54),56))),(((20,38),(37,57)),(55,(59,60))))),(11,(17,(40,41)))),((((((((7,8),39),(9,(64,65))),23),((31,33),(32,34))),(18,19)),((16,69),21)),(35,36)))),3),70),30);
 842: 4 -3445.436035 -4282.600852 (0,((((1,2),((((((((((4,44),((48,52),51)),(((42,43),(49,50)),(62,63))),47),((28,29),68)),((11,(17,(40,41))),((((12,13),14),((22,((53,56),54)),61)),58))),(((((5,6),10),(66,67)),(26,27)),((15,(24,25)),(45,46)))),(((20,38),(37,57)),(55,(59,60)))),((((((((7,8),39),(9,(64,65))),23),((31,33),(32,34))),(18,19)),(16,69)),(35,36))),21)),3),70),30);
 843: 1 -4376.996094 -4297.995064 (0,((((1,2),((((((4,44),((48,52),51)),((42,43),((49,50),(62,63)))),47),21),(((((((((((5,6),10),((26,27),(66,67))),(((15,24),25),(45,46))),(20,38)),(37,57)),(55,(59,60))),(((((((12,13),14),58),61),22),(54,56)),53)),((28,29),68)),(11,(17,(40,41)))),(((((((7,8),39),(9,(64,65))),(23,((31,33),(32,34)))),(18,19)),(16,69)),(35,36))))),3),70),30);
 844: 1 -3958.432129 -4288.036742 (0,((((1,2),((((((((4,44),((48,52),51)),47),((42,43),((49,50),(62,63)))),21),(((((((7,8),39),(9,(23,(64,65)))),((31,33),(32,34))),(18,19)),(16,69)),(35,36))),((11,(17,(40,41))),((28,29),68))),(((((((5,6),10),(((15,24),25),(45,46))),(26,27)),(66,67)),((((((12,13),14),58),61),22),((53,54),56))),((((20,38),57),37),(55,(59,60)))))),3),70),30);
 845: 2 -4247.787109 -4281.358668 (0,((((1,2),(((((((4,44),((48,52),51)),((((42,43),(49,50)),(62,63)),47)),((((((12,13),58),14),61),22),((53,56),54))),((((((5,6),10),((15,(24,25)),(45,46))),((26,(66,67)),27)),(11,(17,(40,41)))),((28,29),68))),((((20,38),57),37),(55,(59,60)))),((((((((7,8),39),(9,(64,65))),23),((31,33),(32,34))),(18,19)),(35,36)),((16,69),21)))),3),70),30);
 846: 1 -4379.96582 -4288.899763 (0,((((1,2),((((((4,44),((48,52),51)),(((42,43),(49,50)),(62,63))),47),(((((((((((((5,6),10),(26,(27,(66,67)))),((15,(24,25)),(45,46))),38),20),57),37),(55,(59,60))),((((((12,13),58),14),61),22),(53,(54,56)))),((28,29),68)),(11,(17,(40,41)))),((((((((7,8),(9,(64,65))),39),23),((31,33),(32,34))),(18,19)),(35,36)),(16,69)))),21)),3),70),30);
 847: 1 -4198.476562 -4280.051085 (0,((((1,2),(((((((((4,44),((48,52),51)),(((42,43),((49,50),(62,63))),47)),((28,29),68)),(((((5,6),10),(((15,24),25),(45,46))),(26,(27,(66,67)))),(((12,13),(14,((22,((53,54),56)),61))),58))),((((20,38),57),37),(55,(59,60)))),(11,(17,(40,41)))),((((((((7,8),39),(9,(64,65))),23),((31,33),(32,34))),(18,19)),(35,36)),(16,69))),21)),3),70),30);
 848: 1 -4254.046875 -4285.569705 (0,((((1,2),((((((((4,44),((48,52),51)),((((42,43),(49,50)),(62,63)),47)),((((12,13),14),((22,((53,56),54)),61)),58)),(((((((5,6),10),((15,(24,25)),(45,46))),27),26),(66,67)),((((20,38),57),(55,(59,60))),37))),((28,29),68)),(11,(17,(40,41)))),((((((((7,8),39),(9,(64,65))),23),(18,19)),((31,33),(32,34))),(35,36)),((16,69),21)))),3),70),30);
 849: 3 -4427.083984 -4285.152476 (0,((((1,2),((((((4,44),((48,52),51)),(((42,43),(49,50)),(62,63))),47),(((((((((7,8),39),(9,(64,65))),23),((31,33),(32,34))),21),(18,19)),(16,69)),(35,36))),(((((((5,6),10),((15,(24,25)),(45,46))),((26,27),(66,67))),((((((12,13),14),58),61),22),((53,54),56))),((((20,38),57),37),(55,(59,60)))),((11,(17,(40,41))),((28,29),68))))),3),70),30);
 850: 2 -4308.886719 -4286.964977 (0,((((1,2),((((((4,44),((48,52),51)),(((42,43),(49,50)),(62,63))),47),(((((((((7,8),(9,(64,65))),39),23),((31,33),(32,34))),(18,19)),(35,36)),(16,69)),21)),(((((((((5,6),10),((15,(24,25)),(45,46))),27),26),(66,67)),((((20,38),57),(55,(59,60))),37)),((((((12,13),58),61),14),22),((53,54),56))),((11,(17,(40,41))),((28,29),68))))),3),70),30);
 851: 2 -4476.851562 -4285.125871 (0,((((1,2),(((((((((4,44),((48,52),51)),(((42,43),(49,50)),(62,63))),47),(((((((5,6),10),((15,(24,25)),(45,46))),27),(26,(66,67))),(((((12,13),58),14),(22,((53,56),54))),61)),((28,29),68))),((17,(40,41)),(((20,38),(37,57)),(55,(59,60))))),((((((((7,8),39),(9,(64,65))),23),((31,33),(32,34))),(18,19)),(16,69)),(35,36))),11),21)),3),70),30);
 852: 1 -4227.239258 -4279.290622 (0,((((1,2),(((((((((4,44),((48,52),51)),((((42,43),(49,50)),(62,63)),47)),((28,29),68)),((((((5,6),10),((15,(24,25)),(45,46))),26),(27,(66,67))),((((20,38),57),37),(55,(59,60))))),((((12,13),14),58),((22,((53,56),54)),61))),(11,(17,(40,41)))),((((((((7,8),39),(9,(64,65))),23),((31,33),(32,34))),(18,19)),(16,69)),(35,36))),21)),3),70),30);
 853: 2 -4339.806641 -4281.757904 (0,((((1,2),(((((((((4,44),((48,52),51)),(((42,43),(62,63)),(49,50))),47),((28,29),68)),((((((5,6),10),(66,67)),(((15,24),25),(45,46))),(26,27)),((11,(17,(40,41))),(((12,13),(14,((22,((53,54),56)),61))),58)))),((((20,38),57),37),(55,(59,60)))),((((((((7,8),39),(9,(64,65))),23),((31,33),(32,34))),(18,19)),(35,36)),(16,69))),21)),3),70),30);
 854: 1 -4372.006348 -4283.113206 (0,((((1,2),((((((((4,44),((48,52),51)),(((42,43),(62,63)),(49,50))),47),21),((((((12,13),58),14),61),22),((53,54),56))),((((((5,6),10),((15,(24,25)),(45,46))),(26,27)),(66,67)),((((20,38),57),37),(55,(59,60))))),(((((((((7,8),39),(9,(64,65))),23),((31,33),(32,34))),(18,19)),(16,69)),(35,36)),((11,(17,(40,41))),((28,29),68))))),3),70),30);
 855: 1 -4105.944336 -4285.580727 (0,((((1,2),(((((((((4,44),((48,52),51)),(((42,43),(49,50)),(62,63))),47),((28,29),68)),((((5,6),(10,((26,27),(66,67)))),(((15,24),25),(45,46))),((11,(17,(40,41))),(((12,13),(14,((22,((53,54),56)),61))),58)))),((((20,38),57),37),(55,(59,60)))),((((((((7,8),39),(9,(64,65))),23),((31,33),(32,34))),(18,19)),(16,69)),(35,36))),21)),3),70),30);
 856: 1 -4096.114258 -4287.816296 (0,((((1,2),(((((((((4,44),((48,52),51)),((((42,43),(49,50)),(62,63)),47)),((((((12,13),58),14),61),(53,(54,56))),22)),((((20,38),(55,(59,60))),57),37)),((28,29),68)),(11,(17,(40,41)))),((((((((7,8),39),(9,(64,65))),23),((31,33),(32,34))),(18,19)),(35,36)),((16,69),21))),(((((5,6),10),(26,(27,(66,67)))),((15,24),25)),(45,46)))),3),70),30);
 857: 1 -4172.737305 -4280.631002 (0,((((1,2),((((((4,44),((48,52),51)),(((42,43),(49,50)),(62,63))),47),((((((((7,8),39),(9,(64,65))),23),((31,33),(32,34))),(18,19)),(35,36)),((16,69),21))),(((((((5,6),10),((15,(24,25)),(45,46))),((26,27),(66,67))),((((((12,13),14),58),61),22),((53,56),54))),((((20,38),57),(55,(59,60))),37)),((11,(17,(40,41))),((28,29),68))))),3),70),30);
 858: 1 -4005.729248 -4289.90055 (0,((((1,2),(((((((((((((4,44),51),48),52),47),(((42,43),(62,63)),(49,50))),((28,29),68)),(((12,13),(14,((22,((53,54),56)),61))),58)),(((((5,6),10),((15,(24,25)),(45,46))),(26,(66,67))),27)),(((20,38),(37,57)),(55,(59,60)))),(((((((7,8),39),(9,(23,(64,65)))),((31,33),(32,34))),(18,19)),(16,69)),(35,36))),(11,(17,(40,41)))),21)),70),3),30);
 859: 4 -4053.569824 -4286.510579 (0,(((((((1,2),21),((((4,44),((48,52),51)),((42,43),((49,50),(62,63)))),47)),(((((((5,6),10),((15,(24,25)),(45,46))),((26,(66,67)),27)),((((((12,13),58),14),61),22),((53,56),54))),(11,(17,(40,41)))),(((((20,38),57),37),(55,(59,60))),((28,29),68)))),((((((((7,8),39),(9,(64,65))),23),((31,33),(32,34))),(18,19)),(16,69)),(35,36))),3),70),30);
 860: 1 -4484.723145 -4279.072281 (0,((((1,2),((((((((4,44),((48,52),51)),((((42,43),(49,50)),(62,63)),47)),(((12,13),(14,((22,((53,54),56)),61))),58)),(((((((5,6),10),(((15,24),25),(45,46))),27),(66,67)),26),((((20,38),57),37),(55,(59,60))))),((28,29),68)),(11,(17,(40,41)))),(((((((((7,8),39),(9,(64,65))),23),((31,33),(32,34))),(18,19)),21),(16,69)),(35,36)))),3),70),30);
 861: 1 -4244.188477 -4288.853813 (0,((((1,2),((((((((4,44),((48,52),51)),((42,43),(62,63))),(49,50)),47),21),((((((((7,8),39),(9,(64,65))),23),((31,33),(32,34))),(18,19)),(16,69)),(35,36))),(((((((((5,6),10),((15,(24,25)),(45,46))),26),27),(66,67)),((((((12,13),58),14),61),22),(53,(54,56)))),((((20,38),57),37),(55,(59,60)))),((11,(17,(40,41))),((28,29),68))))),3),70),30);
 862: 1 -4216.327637 -4281.88674 (0,(((((1,2),21),((((((((4,44),((48,52),51)),((((42,43),(62,63)),(49,50)),47)),((28,29),68)),((((((5,6),10),((15,(24,25)),(45,46))),26),(27,(66,67))),((((12,13),14),((22,((53,54),56)),61)),58))),(((20,38),(37,57)),(55,(59,60)))),(11,(17,(40,41)))),((((((((7,8),39),(9,(64,65))),23),((31,33),(32,34))),(18,19)),(16,69)),(35,36)))),3),70),30);
 863: 1 -3870.934082 -4286.520769 (0,((((1,2),((((((((((4,44),((48,52),51)),((((42,43),(49,50)),(62,63)),47)),((((((12,13),14),58),61),22),((53,56),54))),((((20,38),(55,(59,60))),57),37)),((28,29),68)),(11,(17,(40,41)))),((((((((7,8),39),(9,(64,65))),23),((31,33),(32,34))),(18,19)),(35,36)),(16,69))),(((((5,6),10),(26,(27,(66,67)))),(45,46)),(15,(24,25)))),21)),3),70),30);
 864: 2 -3983.406006 -4283.322127 (0,((((1,2),(((((((4,44),((48,52),51)),((((42,43),(49,50)),(62,63)),47)),((((((12,13),58),14),61),22),((53,56),54))),(((((5,6),((15,(24,25)),(45,46))),10),((26,(66,67)),27)),((11,(17,(40,41))),((28,29),68)))),((((20,38),57),37),(55,(59,60)))),((((((((7,8),39),(9,(64,65))),23),((31,33),(32,34))),(18,19)),(35,36)),((16,69),21)))),3),70),30);
 865: 1 -4734.91748 -4282.785511 (0,((((1,2),((((((((4,44),((48,52),51)),((((42,43),(49,50)),(62,63)),47)),((((12,13),14),((22,((53,56),54)),61)),58)),(((((((5,6),((15,(24,25)),(45,46))),10),27),26),(66,67)),((((20,38),57),(55,(59,60))),37))),((28,29),68)),(11,(17,(40,41)))),((((((((7,8),39),(9,(64,65))),23),((31,33),(32,34))),(18,19)),(35,36)),((16,69),21)))),3),70),30);
 866: 1 -4553.419922 -4286.028364 (0,((((1,2),((((((((4,44),((48,52),51)),((((42,43),(49,50)),(62,63)),47)),((((12,13),14),((22,((53,56),54)),61)),58)),(((((((5,6),10),((15,(24,25)),(45,46))),27),26),(66,67)),((((20,38),57),(55,(59,60))),37))),((28,29),68)),(11,(17,(40,41)))),(((((((7,8),39),((9,(64,65)),23)),((31,33),(32,34))),(18,19)),(35,36)),((16,69),21)))),3),70),30);
 867: 1 -4232.931152 -4283.16046 (0,((((1,2),(((((((((((((4,44),51),48),52),47),(((42,43),(62,63)),(49,50))),((28,29),68)),(((12,13),(14,((22,((53,54),56)),61))),58)),(((((5,6),10),((15,(24,25)),(45,46))),(26,(66,67))),27)),(((20,38),(37,57)),(55,(59,60)))),((((((((7,8),39),(9,(64,65))),23),((31,33),(32,34))),(18,19)),(16,69)),(35,36))),(11,(17,(40,41)))),21)),70),3),30);
 868: 11 -4125.855957 -4280.24213 (0,((((1,2),((((((4,44),((48,52),51)),(((42,43),(49,50)),(62,63))),47),(((((((((7,8),39),(9,(64,65))),23),((31,33),(32,34))),(18,19)),21),(35,36)),(16,69))),((((((((5,6),10),(26,27)),(66,67)),((15,(24,25)),(45,46))),((((((12,13),14),58),61),22),((53,54),56))),((((20,38),57),37),(55,(59,60)))),((11,(17,(40,41))),((28,29),68))))),3),70),30);
 869: 1 -4312.870605 -4290.588306 (0,(((((1,2),21),(((((((((4,44),((48,52),51)),((((42,43),(62,63)),(49,50)),47)),((((((12,13),14),58),61),22),((53,56),54))),((((20,38),(55,(59,60))),57),37)),((28,29),68)),(11,(17,(40,41)))),((((((((7,8),39),(9,(64,65))),23),((31,33),(32,34))),(18,19)),(35,36)),(16,69))),(((((5,6),10),(26,(27,(66,67)))),(45,46)),(15,(24,25))))),3),70),30);
 870: 1 -4301.086426 -4295.881206 (0,((((1,2),(((((((4,44),((48,52),51)),((((42,43),(49,50)),(62,63)),47)),(((((5,6),10),(26,(27,(66,67)))),(45,46)),(15,(24,25)))),(((17,(40,41)),(((20,38),(37,57)),(55,(59,60)))),((28,29),68))),((((((((7,8),39),(9,(64,65))),23),((18,19),((31,33),(32,34)))),(35,36)),((16,69),21)),11)),((((((12,13),58),14),61),((53,54),56)),22))),70),3),30);
 871: 1 -3712.442383 -4281.359801 (0,((((1,2),(((((((4,44),((48,52),51)),(((42,43),(49,50)),(62,63))),47),21),((((((((7,8),(9,(64,65))),39),23),((31,33),(32,34))),(18,19)),(35,36)),(16,69))),(((((((((5,6),10),(66,67)),27),26),(((15,24),25),(45,46))),((((((12,13),14),58),61),22),(53,(54,56)))),(11,(17,(40,41)))),(((((20,38),57),37),(55,(59,60))),((28,29),68))))),3),70),30);
 872: 3 -4170.539062 -4281.757904 (0,((((1,2),(((((((((4,44),((48,52),51)),(((42,43),(62,63)),(49,50))),47),((28,29),68)),((((((5,6),10),(66,67)),(((15,24),25),(45,46))),(26,27)),((11,(17,(40,41))),(((12,13),(14,((22,((53,54),56)),61))),58)))),((((20,38),57),37),(55,(59,60)))),((((((((7,8),39),(9,(64,65))),23),((31,33),(32,34))),(18,19)),(35,36)),(16,69))),21)),3),70),30);
 873: 1 -4000.179688 -4282.969999 (0,(((((1,2),21),((((((((4,44),((48,52),51)),((((42,43),(49,50)),(62,63)),47)),((((((12,13),14),58),61),22),((53,54),56))),(((((5,6),10),((26,27),(66,67))),((15,(24,25)),(45,46))),((((20,38),57),(55,(59,60))),37))),((28,29),68)),(11,(17,(40,41)))),((((((((7,8),39),(9,(64,65))),23),((31,33),(32,34))),(18,19)),(16,69)),(35,36)))),3),70),30);
 874: 1 -4516.832031 -4282.412762 (0,((((1,2),(((((((4,44),((48,52),51)),(((42,43),(49,50)),(62,63))),47),21),((((((12,13),14),58),61),22),((53,54),56))),((((((5,6),10),((15,(24,25)),(45,46))),((26,(66,67)),27)),((((20,38),57),(55,(59,60))),37)),((((((((((7,8),39),(9,(64,65))),23),((31,33),(32,34))),(18,19)),(16,69)),(35,36)),(11,(17,(40,41)))),((28,29),68))))),3),70),30);
 875: 1 -3911.984375 -4281.691112 (0,((((1,2),(((((((((4,44),((48,52),51)),((((42,43),(49,50)),(62,63)),47)),((((12,13),14),((22,((53,54),56)),61)),58)),((((((5,6),10),((15,(24,25)),(45,46))),(26,(66,67))),27),((((20,38),57),37),(55,(59,60))))),((28,29),68)),(17,(40,41))),11),((((((((7,8),39),(9,(64,65))),23),((31,33),(32,34))),(18,19)),((16,69),21)),(35,36)))),3),70),30);
 876: 2 -4136.945312 -4290.566502 (0,((((1,2),((((((4,44),((48,52),51)),(((42,43),(49,50)),(62,63))),47),(((((((((7,8),(9,(64,65))),39),23),((31,33),(32,34))),(18,19)),(35,36)),(16,69)),21)),((((((((((5,6),10),((15,(24,25)),(45,46))),27),26),(66,67)),(((20,38),57),(55,(59,60)))),37),((((((12,13),58),14),61),22),((53,54),56))),((11,(17,(40,41))),((28,29),68))))),3),70),30);
 877: 4 -4177.970703 -4283.199503 (0,((((1,2),(((((((4,44),((48,52),51)),(((42,43),(49,50)),(62,63))),47),(((((((((7,8),(9,(64,65))),39),23),((31,33),(32,34))),(18,19)),(35,36)),(16,69)),21)),((11,(17,(40,41))),((28,29),68))),((((((((5,6),10),((15,(24,25)),(45,46))),27),26),(66,67)),((((20,38),57),(55,(59,60))),37)),((((((12,13),58),14),61),22),((53,54),56))))),3),70),30);
 878: 1 -4848.827148 -4283.926074 (0,((((1,2),(((((((4,44),((48,52),51)),(((42,43),(49,50)),(62,63))),47),21),(((((((((7,8),39),(64,65)),9),23),((31,33),(32,34))),(18,19)),(16,69)),(35,36))),(((((((((5,6),10),27),26),(((15,24),25),(45,46))),(66,67)),((11,(17,(40,41))),((28,29),68))),((((((12,13),14),58),61),22),((53,56),54))),((((20,38),57),37),(55,(59,60)))))),3),70),30);
 879: 1 -4327.664062 -4289.90055 (0,((((1,2),(((((((((((((4,44),51),48),52),47),(((42,43),(62,63)),(49,50))),((28,29),68)),(((12,13),(14,((22,((53,54),56)),61))),58)),(((((5,6),10),((15,(24,25)),(45,46))),(26,(66,67))),27)),(((20,38),(37,57)),(55,(59,60)))),(((((((7,8),39),(9,(23,(64,65)))),((31,33),(32,34))),(18,19)),(16,69)),(35,36))),(11,(17,(40,41)))),21)),70),3),30);
 880: 1 -4347.52002 -4283.916474 (0,((((1,2),((((((4,44),((48,52),51)),(((42,43),(62,63)),(49,50))),47),(((((((((7,8),(9,(64,65))),39),23),((31,33),(32,34))),(18,19)),(35,36)),(16,69)),21)),(((((((((5,6),10),((15,(24,25)),(45,46))),27),26),(66,67)),((((20,38),57),(55,(59,60))),37)),((((((12,13),58),14),61),22),((53,54),56))),((11,(17,(40,41))),((28,29),68))))),3),70),30);
 881: 1 -4155.03418 -4292.027726 (0,((((1,2),((((((((((4,44),((48,52),51)),(((42,43),(49,50)),(62,63))),47),((((((12,13),58),14),61),((53,54),56)),22)),((((5,6),((10,27),(26,(66,67)))),((15,(24,25)),(45,46))),((((20,38),57),(55,(59,60))),37))),((28,29),68)),(11,(17,(40,41)))),(((((((7,8),39),(9,(64,65))),23),((31,33),(32,34))),((16,69),(18,19))),(35,36))),21)),3),70),30);
 882: 2 -4216.907227 -4308.093426 (0,((((1,2),(((((((4,44),((48,52),51)),47),(((42,(62,63)),43),(49,50))),(((((((((5,6),10),((((15,24),25),46),45)),(26,(66,67))),27),((((((12,13),14),58),61),22),(53,(54,56)))),(((20,38),(37,57)),(55,(59,60)))),(11,(17,(40,41)))),((28,29),68))),((((((((7,8),39),(9,(64,65))),23),(18,19)),((31,33),(32,34))),(16,69)),21)),(35,36))),3),70),30);
 883: 1 -4662.449219 -4280.571266 (0,((((1,2),(((((((((4,44),((48,52),51)),(((42,43),((49,50),(62,63))),47)),((((12,13),14),((22,((53,54),56)),61)),58)),((28,29),68)),(((((5,6),10),((15,(24,25)),(45,46))),(26,(66,67))),27)),(((20,38),(37,57)),(55,(59,60)))),(11,(17,(40,41)))),((((((((7,8),39),(9,(64,65))),23),((31,33),(32,34))),(18,19)),((16,69),21)),(35,36)))),3),70),30);
 884: 2 -4000.886719 -4280.005724 (0,(((((1,2),21),(((((((4,44),((48,52),51)),((((42,43),(49,50)),(62,63)),47)),((28,29),68)),(((((5,6),10),(((15,24),25),(45,46))),((26,(66,67)),27)),((((((12,13),14),58),61),22),((53,54),56)))),((((20,38),57),37),(55,(59,60)))),(((((((((7,8),39),(9,(64,65))),23),((31,33),(32,34))),(18,19)),(35,36)),(16,69)),(11,(17,(40,41)))))),3),70),30);
 885: 2 -4772.151367 -4279.290622 (0,((((1,2),(((((((((4,44),((48,52),51)),((((42,43),(49,50)),(62,63)),47)),((28,29),68)),((((((5,6),10),((15,(24,25)),(45,46))),26),(27,(66,67))),((((20,38),57),37),(55,(59,60))))),((((12,13),14),58),((22,((53,56),54)),61))),(11,(17,(40,41)))),((((((((7,8),39),(9,(64,65))),23),((31,33),(32,34))),(18,19)),(16,69)),(35,36))),21)),3),70),30);
 886: 1 -3754.909668 -4281.359801 (0,((((1,2),(((((((4,44),((48,52),51)),(((42,43),(49,50)),(62,63))),47),21),((((((((7,8),(9,(64,65))),39),23),((31,33),(32,34))),(18,19)),(35,36)),(16,69))),(((((((((5,6),10),(66,67)),27),26),(((15,24),25),(45,46))),((((((12,13),14),58),61),22),(53,(54,56)))),(11,(17,(40,41)))),(((((20,38),57),37),(55,(59,60))),((28,29),68))))),3),70),30);
 887: 2 -4512.263672 -4281.920727 (0,((((1,2),(((((((((4,44),((48,52),51)),(((42,43),(49,50)),(62,63))),47),((28,29),68)),((((((5,6),10),(66,67)),(((15,24),25),(45,46))),(26,27)),((11,(17,(40,41))),(((12,13),(14,((22,((53,54),56)),61))),58)))),((((20,38),57),(55,(59,60))),37)),((((((((7,8),39),(9,(64,65))),23),((31,33),(32,34))),(18,19)),(35,36)),(16,69))),21)),3),70),30);
 888: 5 -4141.527832 -4280.421293 (0,((((1,2),(((((((4,44),((48,52),51)),(((42,43),(49,50)),(62,63))),47),21),((((((((7,8),(9,(64,65))),39),23),((31,33),(32,34))),(18,19)),(16,69)),(35,36))),(((((((5,6),10),((15,(24,25)),(45,46))),((26,(66,67)),27)),(((((((12,13),14),58),61),22),54),(53,56))),(((20,38),(37,57)),(55,(59,60)))),((11,(17,(40,41))),((28,29),68))))),3),70),30);
 889: 4 -4505.454102 -4286.697658 (0,((((1,2),((((((4,44),((48,52),51)),(((42,43),(49,50)),(62,63))),47),((((((((((((5,6),10),((26,27),(66,67))),((15,(24,25)),(45,46))),(20,38)),57),(55,(59,60))),37),((((((12,13),14),58),61),22),(53,(54,56)))),((28,29),68)),(11,(17,(40,41)))),((((((((7,8),39),(9,(64,65))),23),((31,33),(32,34))),(18,19)),(16,69)),(35,36)))),21)),3),70),30);
 890: 1 -4492.280273 -4287.07912 (0,((((1,2),((((((((((4,44),((48,52),51)),((((42,43),(49,50)),(62,63)),47)),((((((12,13),14),58),61),22),(53,(54,56)))),((((20,38),57),(55,(59,60))),37)),(((((5,6),10),((26,(66,67)),27)),(45,46)),(15,(24,25)))),((28,29),68)),(11,(17,(40,41)))),((((((((7,8),(9,(64,65))),39),23),((31,33),(32,34))),(18,19)),(35,36)),(16,69))),21)),70),3),30);
 891: 1 -4629.984863 -4282.930034 (0,((((1,2),((((((((((4,44),((48,52),51)),((((42,43),(49,50)),(62,63)),47)),((((12,13),14),((22,((53,54),56)),61)),58)),((((5,6),10),((((((15,24),25),(45,46)),27),(66,67)),26)),(((20,38),(37,57)),(55,(59,60))))),((28,29),68)),(17,(40,41))),11),((((((((7,8),39),(9,(64,65))),23),((31,33),(32,34))),(18,19)),(16,69)),(35,36))),21)),3),70),30);
 892: 1 -4004.219238 -4298.590784 (0,((((1,2),((((((((((4,44),((48,52),51)),((((42,43),(49,50)),(62,63)),47)),((((12,13),14),(((22,(53,54)),56),61)),58)),(((((5,6),10),((26,27),(66,67))),(15,(24,25))),(45,46))),((28,29),68)),((((20,38),57),37),(55,(59,60)))),(11,(17,(40,41)))),((((((((7,8),39),(9,(64,65))),23),((31,33),(32,34))),(18,19)),(16,69)),(35,36))),21)),3),70),30);
 893: 1 -4226.881836 -4280.887502 (0,((((1,2),((((((((((4,44),51),48),52),((((42,43),(49,50)),(62,63)),47)),((28,29),68)),(((((5,6),10),(((15,24),25),(45,46))),((26,(66,67)),27)),((((12,13),14),((22,(53,(54,56))),61)),58))),((((20,38),57),37),(55,(59,60)))),(((((((((7,8),(9,(64,65))),39),23),((31,33),(32,34))),(18,19)),(35,36)),(16,69)),(11,(17,(40,41))))),21)),3),70),30);
 894: 1 -4261.889648 -4290.193558 (0,((((1,2),((((((((4,44),((48,52),51)),((((42,43),(49,50)),(62,63)),47)),(((12,13),(14,((22,((53,56),54)),61))),58)),(((20,38),(37,57)),(55,(59,60)))),((((5,6),10),(((15,24),25),(45,46))),((26,(66,67)),27))),((11,(17,(40,41))),((28,29),68))),((((((((7,8),39),(9,(64,65))),23),((31,33),(32,34))),(35,36)),(18,19)),((16,69),21)))),3),70),30);
 895: 2 -4298.022461 -4295.374914 (0,((((1,2),(((((((4,44),((48,52),51)),(((42,43),(49,50)),(62,63))),47),((((((((5,6),10),((26,27),(66,67))),((15,24),25)),(45,46)),((((((12,13),14),58),61),22),((53,54),56))),(20,(((37,57),(55,(59,60))),38))),(11,((17,(40,41)),((28,29),68))))),((((((((7,8),39),(9,(64,65))),23),((31,33),(32,34))),(18,19)),(16,69)),(35,36))),21)),3),70),30);
 896: 1 -4278.937988 -4295.495882 (0,((((1,2),(((((((4,44),((48,52),51)),((((42,43),(49,50)),(62,63)),47)),(((((5,6),10),(26,(27,(66,67)))),(45,46)),(15,(24,25)))),(((17,(40,41)),(((20,38),(37,57)),(55,(59,60)))),((28,29),68))),((((((((7,8),39),((9,(64,65)),23)),((31,33),(32,34))),(18,19)),(35,36)),((16,69),21)),11)),((((((12,13),58),14),61),((53,54),56)),22))),70),3),30);
 897: 2 -4330.157715 -4283.178245 (0,((((1,2),(((((((((4,44),((48,52),51)),((((42,43),(49,50)),(62,63)),47)),((28,29),68)),(((((((5,6),10),(((15,24),25),(45,46))),26),27),(66,67)),((((20,38),57),37),(55,(59,60))))),(((12,13),((14,(22,((53,54),56))),61)),58)),(11,(17,(40,41)))),((((((((7,8),39),(9,(64,65))),23),((31,33),(32,34))),(18,19)),(16,69)),(35,36))),21)),3),70),30);
 898: 2 -4142.696777 -4283.036506 (0,((((1,2),((((((((4,44),((48,52),51)),(((42,43),(49,50)),(62,63))),47),((((((((5,6),((15,(24,25)),(45,46))),10),((26,(66,67)),27)),((((((12,13),58),14),61),22),((53,54),56))),((((20,38),57),37),(55,(59,60)))),((28,29),68)),(11,(17,(40,41))))),(((((((7,8),39),(9,(64,65))),23),((31,33),(32,34))),(18,19)),(16,69))),(35,36)),21)),3),70),30);
 899: 1 -4582.057129 -4285.136548 (0,((((1,2),(((((((((4,44),((48,52),51)),(((42,43),(49,50)),(62,63))),47),21),((((((12,13),58),14),61),((53,54),56)),22)),((11,(17,(40,41))),((28,29),68))),((((((5,6),10),((26,(66,67)),27)),(15,(24,25))),(45,46)),((((20,38),57),37),(55,(59,60))))),((((((((7,8),39),(9,(64,65))),23),((31,33),(32,34))),(18,19)),(16,69)),(35,36)))),3),70),30);
 900: 2 -4697.845703 -4289.317374 (0,((((1,2),((((((((((4,44),((48,52),51)),((((42,43),(49,50)),(62,63)),47)),((((12,13),14),((22,((53,54),56)),61)),58)),((((5,6),10),((15,(24,25)),((26,27),(66,67)))),(45,46))),((28,29),68)),((((20,38),57),37),(55,(59,60)))),(11,(17,(40,41)))),((((((((7,8),39),(9,(64,65))),23),((31,33),(32,34))),(18,19)),(16,69)),(35,36))),21)),3),70),30);
 901: 3 -4340.954102 -4281.972879 (0,((((1,2),(((((((((4,44),((48,52),51)),(((42,43),(49,50)),(62,63))),47),((28,29),68)),((((((5,6),10),(66,67)),(26,27)),((15,(24,25)),(45,46))),((11,(17,(40,41))),((((12,13),14),((22,((53,56),54)),61)),58)))),((((20,38),(37,57)),55),(59,60))),((((((((7,8),39),(9,(64,65))),23),((31,33),(32,34))),(18,19)),(16,69)),(35,36))),21)),3),70),30);
 902: 2 -3897.571045 -4279.738981 (0,((((1,2),(((((((((4,44),((48,52),51)),((((42,43),(49,50)),(62,63)),47)),((28,29),68)),(((((5,6),10),(((15,24),25),(45,46))),((26,27),(66,67))),((((((12,13),14),58),61),((53,54),56)),22))),((((20,38),57),37),(55,(59,60)))),(11,(17,(40,41)))),((((((((7,8),39),(9,(64,65))),23),((31,33),(32,34))),(18,19)),(16,69)),(35,36))),21)),3),70),30);
 903: 1 -4392.048828 -4286.254437 (0,((((1,2),((((((((4,44),((48,52),51)),(((42,43),(49,50)),(62,63))),47),((((((12,13),14),58),61),22),((53,54),56))),((17,(40,41)),((28,29),68))),((((((5,6),10),((26,27),(66,67))),(15,(24,25))),(45,46)),((((20,38),57),37),(55,(59,60))))),(((((((((7,8),39),(9,(64,65))),23),((31,33),(32,34))),(18,19)),((16,69),21)),(35,36)),11))),3),70),30);
 904: 1 -4537.585449 -4284.866642 (0,((((1,2),((((((((4,44),((48,52),51)),(((42,43),(49,50)),(62,63))),47),((((((12,13),14),58),61),22),((53,54),56))),((((((5,6),10),((26,27),(66,67))),(15,(24,25))),(45,46)),((((20,38),57),37),(55,(59,60))))),((17,(40,41)),((28,29),68))),((((((((((7,8),39),(9,(64,65))),23),((31,33),(32,34))),(18,19)),21),(16,69)),(35,36)),11))),3),70),30);
 905: 2 -4556.053223 -4291.734465 (0,(((((((1,2),21),((((4,44),((48,52),51)),(((42,43),(49,50)),(62,63))),47)),(((((((5,6),10),(((15,24),25),(45,46))),27),(26,(66,67))),((11,(17,(40,41))),((((((12,13),14),58),22),61),((53,54),56)))),((((20,38),(37,57)),(55,(59,60))),((28,29),68)))),((((((((7,8),39),(9,(64,65))),23),(18,19)),((31,33),(32,34))),(35,36)),(16,69))),3),70),30);
 906: 2 -4033.076172 -4284.306659 (0,((((1,2),((((((4,44),((48,52),51)),((42,43),((49,50),(62,63)))),47),(((((((((7,8),(9,(64,65))),39),23),((31,33),(32,34))),(18,19)),(35,36)),(16,69)),21)),(((((((((5,6),10),((15,(24,25)),(45,46))),27),26),(66,67)),((((20,38),57),(55,(59,60))),37)),((((((12,13),58),14),61),22),((53,54),56))),((11,(17,(40,41))),((28,29),68))))),3),70),30);
 907: 4 -3895.974121 -4288.571144 (0,((((1,2),(((((((4,44),((48,52),51)),(((42,43),(49,50)),(62,63))),47),21),((((((((7,8),39),(9,(64,65))),23),((31,33),(32,34))),(18,19)),(16,69)),(35,36))),(((((((5,6),10),((15,(24,25)),(45,46))),((26,27),(66,67))),(((((12,13),14),(58,61)),22),((53,54),56))),11),(((17,(40,41)),(((20,38),(37,57)),(55,(59,60)))),((28,29),68))))),3),70),30);
 908: 1 -4417.538086 -4283.425432 (0,((((1,2),((((((((4,44),((48,52),51)),(((42,43),(49,50)),(62,63))),47),((((((12,13),14),58),61),((53,54),56)),22)),((((((5,6),10),((26,27),(66,67))),(45,46)),((15,24),25)),((11,(17,(40,41))),((28,29),68)))),((((20,38),57),(55,(59,60))),37)),((((((((7,8),39),(9,(64,65))),23),((31,33),(32,34))),(18,19)),(35,36)),((16,69),21)))),3),70),30);
 909: 2 -4192.679688 -4287.030179 (0,((((1,2),(((((((((4,44),51),(48,52)),47),(((42,43),(49,50)),(62,63))),21),(((((((7,8),39),(9,(23,(64,65)))),((31,33),(32,34))),(18,19)),(16,69)),(35,36))),((11,(17,(40,41))),((28,29),68))),(((((((5,6),10),(((15,24),25),(45,46))),(26,27)),(66,67)),((((((12,13),14),58),61),22),((53,54),56))),((((20,38),57),37),(55,(59,60)))))),3),70),30);
 910: 1 -4184.483887 -4283.514027 (0,((((1,2),(((((((4,44),((48,52),51)),47),(((42,43),(62,63)),(49,50))),21),((((((((7,8),39),(9,(64,65))),23),((31,33),(32,34))),(18,19)),(16,69)),(35,36))),(((((((5,6),10),((26,27),(66,67))),(((15,24),25),(45,46))),(((20,38),(37,57)),(55,(59,60)))),(((((((12,13),14),58),61),22),(53,54)),56)),((11,(17,(40,41))),((28,29),68))))),3),70),30);
 911: 1 -3960.143066 -4283.221432 (0,((((1,2),(((((((((4,44),((48,52),51)),47),(((42,43),(49,50)),(62,63))),((28,29),68)),((((20,38),57),37),(55,(59,60)))),((((((5,6),10),(66,67)),(((15,24),25),(45,46))),(26,27)),((11,(17,(40,41))),(((12,13),(14,((22,((53,54),56)),61))),58)))),((((((((7,8),(9,(64,65))),39),23),((31,33),(32,34))),(18,19)),(35,36)),(16,69))),21)),3),70),30);
 912: 1 -4691.878906 -4285.031257 (0,((((1,2),((((((4,44),((48,52),51)),(((42,43),(49,50)),(62,63))),47),(((((((((7,8),(9,(64,65))),39),23),((31,33),(32,34))),(18,19)),(35,36)),(16,69)),21)),(((((((((5,6),((15,(24,25)),(45,46))),10),27),26),(66,67)),((((20,38),57),(55,(59,60))),37)),((((((12,13),58),14),61),22),((53,54),56))),((11,(17,(40,41))),((28,29),68))))),3),70),30);
 913: 1 -4562.001465 -4281.449074 (0,((((1,2),(((((((((4,44),((48,52),51)),((((42,43),(49,50)),(62,63)),47)),((((12,13),14),((22,((53,54),56)),61)),58)),((((5,6),10),((((((15,24),25),(45,46)),27),(66,67)),26)),(((20,38),(37,57)),(55,(59,60))))),((28,29),68)),(11,(17,(40,41)))),((((((((7,8),(9,(64,65))),39),23),((31,33),(32,34))),(18,19)),(16,69)),(35,36))),21)),3),70),30);
 914: 1 -4281.627441 -4296.838553 (0,(((((1,2),((((((4,44),((48,52),51)),((((42,43),(49,50)),(62,63)),47)),(((((12,13),(14,58)),61),22),((53,56),54))),((((20,38),57),(55,(59,60))),37)),(((((5,6),10),(26,(27,(66,67)))),(45,46)),((15,25),24)))),(((((((((7,8),39),(9,(64,65))),23),((31,33),(32,34))),(18,19)),(((16,69),21),(35,36))),11),((17,(40,41)),((28,29),68)))),3),70),30);
 915: 2 -4608.569824 -4286.964977 (0,((((1,2),((((((4,44),((48,52),51)),(((42,43),(49,50)),(62,63))),47),(((((((((7,8),(9,(64,65))),39),23),((31,33),(32,34))),(18,19)),(35,36)),(16,69)),21)),(((((((((5,6),10),((15,(24,25)),(45,46))),27),26),(66,67)),((((20,38),57),(55,(59,60))),37)),((((((12,13),58),61),14),22),((53,54),56))),((11,(17,(40,41))),((28,29),68))))),3),70),30);
 916: 1 -4594.678223 -4297.998666 (0,((((1,2),(((((((4,44),((48,52),51)),((((42,43),(62,63)),50),49)),47),21),((((((((7,8),39),(9,(64,65))),23),(31,((32,34),33))),(18,19)),(35,36)),(16,69))),(((((((5,6),10),(26,(27,(66,67)))),(45,46)),(15,(24,25))),(((11,(17,(40,41))),((((((12,13),14),58),61),((53,56),54)),22)),((28,29),68))),((((20,38),(55,(59,60))),57),37)))),3),70),30);
 917: 3 -4175.753906 -4284.170489 (0,((((1,2),(((((((((4,44),((48,52),51)),((42,43),((49,50),(62,63)))),47),(((((12,13),58),14),61),(22,((53,54),56)))),21),((((((((7,8),39),(9,(64,65))),23),((31,33),(32,34))),(18,19)),(16,69)),(35,36))),((11,(17,(40,41))),((28,29),68))),((((((5,6),10),((15,(24,25)),(45,46))),26),(27,(66,67))),(((20,38),(37,57)),(55,(59,60)))))),3),70),30);
 918: 1 -4093.110352 -4285.046684 (0,((((1,2),((((((((4,44),((48,52),51)),((((42,43),(49,50)),(62,63)),47)),((((12,13),14),((22,((53,54),56)),61)),58)),((((((5,6),10),((15,(24,25)),(45,46))),(26,(66,67))),27),((((20,38),57),37),(55,(59,60))))),((28,29),68)),(11,(17,(40,41)))),(((((((7,8),39),(9,(64,65))),23),((31,33),(32,34))),(((16,69),21),(18,19))),(35,36)))),3),70),30);
 919: 2 -4315.041504 -4281.373389 (0,((((1,2),((((((4,44),((48,52),51)),(((42,43),(49,50)),(62,63))),47),((((((((7,8),39),(9,(64,65))),23),((31,33),(32,34))),(18,19)),(35,36)),((16,69),21))),(((((((5,6),10),(((15,24),25),(45,46))),((26,27),(66,67))),(((((12,13),14),58),61),(22,((53,54),56)))),((((20,38),57),37),(55,(59,60)))),((11,(17,(40,41))),((28,29),68))))),3),70),30);
 920: 2 -4487.325195 -4294.027724 (0,((((1,2),(((((((4,((48,52),51)),44),((((42,43),(49,50)),(62,63)),47)),(((((12,13),(14,58)),61),22),((53,56),54))),((((20,38),57),(55,(59,60))),37)),(((((5,6),10),(26,(27,(66,67)))),(45,46)),((15,25),24))),(((((((((7,8),39),(9,(64,65))),23),((31,33),(32,34))),(18,19)),(((16,69),21),(35,36))),11),((17,(40,41)),((28,29),68))))),3),70),30);
 921: 1 -3905.840332 -4286.55802 (0,((((1,2),((((((((((4,44),((48,52),51)),(((42,43),(62,63)),(49,50))),47),((((((12,13),58),14),61),((53,54),56)),22)),((((5,6),((10,27),(26,(66,67)))),((15,(24,25)),(45,46))),((((20,38),57),(55,(59,60))),37))),((28,29),68)),(11,(17,(40,41)))),((((((((7,8),39),(9,(64,65))),23),((31,33),(32,34))),(18,19)),(16,69)),(35,36))),21)),3),70),30);
 922: 7 -3740.84668 -4281.032993 (0,((((1,2),(((((((((4,44),((48,52),51)),((((42,43),(49,50)),(62,63)),47)),((((((12,13),58),14),61),22),((53,54),56))),((((((5,6),10),((15,(24,25)),(45,46))),(27,(66,67))),26),((((20,38),(37,57)),55),(59,60)))),((28,29),68)),(11,(17,(40,41)))),((((((((7,8),39),(9,(64,65))),23),((31,33),(32,34))),(18,19)),(16,69)),(35,36))),21)),3),70),30);
 923: 1 -3870.237549 -4292.061715 (0,((((1,2),((((((((4,44),((48,52),51)),(((42,43),(49,50)),(62,63))),47),((((((12,13),14),58),61),((53,54),56)),22)),(((((5,6),10),((26,27),(66,67))),(((15,24),25),(45,46))),((11,(17,(40,41))),((28,29),68)))),((((20,38),57),(55,(59,60))),37)),((((((((7,8),39),(9,(64,65))),23),((31,33),(32,34))),(35,36)),(18,19)),((16,69),21)))),3),70),30);
 924: 1 -4387.351562 -4280.855159 (0,((((1,2),((((((((((4,44),((48,52),51)),((((42,43),(49,50)),(62,63)),47)),((28,29),68)),((((((5,6),10),((15,(24,25)),(45,46))),26),(27,(66,67))),((((12,13),14),((22,((53,56),54)),61)),58))),(((20,38),(37,57)),(55,(59,60)))),(11,(17,(40,41)))),(((((((7,8),39),(9,(64,65))),23),((31,33),(32,34))),(18,19)),(16,69))),(35,36)),21)),3),70),30);
 925: 1 -4010.266113 -4294.682634 (0,((((1,2),(((((((((4,44),((48,52),51)),(((42,43),(49,50)),(47,(62,63)))),((((((12,13),14),58),61),((53,56),54)),22)),(((((5,6),(((10,27),26),(66,67))),(45,46)),((15,24),25)),(((20,38),((55,(59,60)),57)),37))),((28,29),68)),(11,(17,(40,41)))),((((((((7,8),39),(9,(64,65))),23),((31,33),(32,34))),(18,19)),(35,36)),(16,69))),21)),3),70),30);
 926: 4 -4437.978516 -4288.150602 (0,((((1,2),((((((((4,44),((48,52),51)),47),(((42,43),(49,50)),(62,63))),21),(((((((7,8),39),(9,(23,(64,65)))),((31,33),(32,34))),(18,19)),(16,69)),(35,36))),((11,(17,(40,41))),((28,29),68))),(((((((5,6),10),(((15,24),25),(45,46))),(26,27)),(66,67)),((((((12,13),14),58),61),22),((53,54),56))),(((((20,38),57),37),55),(59,60))))),3),70),30);
 927: 1 -4671.046875 -4290.600022 (0,(((((1,2),21),(((((((4,44),((48,52),51)),47),(((42,43),(49,50)),(62,63))),(16,69)),(((((((((((5,6),10),26),27),(66,67)),((15,(24,25)),(45,46))),((((((12,13),14),58),61),22),((53,54),56))),(((20,38),(37,57)),(55,(59,60)))),(11,(17,(40,41)))),((28,29),68)),(35,36))),((((((7,8),39),(9,(64,65))),23),((31,33),(32,34))),(18,19)))),70),3),30);
 928: 1 -4423.522461 -4291.071243 (0,((((1,2),(((((((4,44),((48,52),51)),((((42,43),(49,50)),(62,63)),47)),(((((5,6),10),(26,(27,(66,67)))),(45,46)),(15,(24,25)))),(((17,(40,41)),(((20,38),(37,57)),(55,(59,60)))),((28,29),68))),(((((((((7,8),(9,(64,65))),39),23),((31,33),(32,34))),(18,19)),(35,36)),((16,69),21)),11)),((((((12,13),58),14),61),((53,54),56)),22))),70),3),30);
 929: 1 -4007.053223 -4284.186503 (0,((((1,2),(((((4,44),((48,52),51)),((((42,43),(49,50)),(62,63)),47)),((((((((7,8),(9,(64,65))),39),23),((31,33),(32,34))),(18,19)),(35,36)),((16,69),21))),((((((((5,6),10),((26,27),(66,67))),((15,24),25)),(45,46)),((((((12,13),14),58),61),22),((53,54),56))),(((20,38),(37,57)),(55,(59,60)))),((11,(17,(40,41))),((28,29),68))))),3),70),30);
 930: 2 -4684.125977 -4281.746978 (0,((((1,2),(((((((4,44),((48,52),51)),(((42,43),(49,50)),(62,63))),47),(((((((((5,6),10),(26,(27,(66,67)))),(45,46)),(15,(24,25))),(((20,38),(37,57)),(55,(59,60)))),((((((12,13),58),14),61),22),((53,54),56))),((28,29),68)),(11,(17,(40,41))))),((((((((7,8),39),(9,(64,65))),23),((31,33),(32,34))),(18,19)),(16,69)),(35,36))),21)),3),70),30);
 931: 1 -4223.00293 -4291.830531 (0,((((1,2),(((((((4,44),((48,52),51)),((((42,43),(62,63)),(49,50)),47)),(((((12,13),(14,58)),61),22),((53,56),54))),((((20,38),57),(55,(59,60))),37)),(((((5,6),10),(26,(27,(66,67)))),(45,46)),((15,25),24))),(((((((((7,8),39),(9,(64,65))),23),((31,33),(32,34))),(18,19)),(((16,69),21),(35,36))),11),((17,(40,41)),((28,29),68))))),3),70),30);
 932: 2 -4443.963379 -4290.569739 (0,((((1,2),((((((((4,44),((48,52),51)),(((42,43),(49,50)),(62,63))),47),(((((((((5,6),((15,(24,25)),(45,46))),10),(26,27)),(66,67)),((((((12,13),14),58),61),22),((53,54),56))),11),(((17,(40,41)),(((20,38),(37,57)),(55,(59,60)))),((28,29),68))),21)),(35,36)),(16,69)),((((((7,8),39),(9,(64,65))),23),((31,33),(32,34))),(18,19)))),3),70),30);
 933: 2 -4356.10498 -4291.188193 (0,((((1,2),(((((((((4,44),((48,52),51)),((((42,43),(49,50)),(62,63)),47)),((28,29),68)),(((((((5,6),10),((((15,24),25),45),46)),26),27),(66,67)),((((20,38),57),37),(55,(59,60))))),(((12,13),(14,((22,((53,54),56)),61))),58)),(11,(17,(40,41)))),((((((((7,8),39),(9,(64,65))),23),((31,33),(32,34))),(18,19)),(16,69)),(35,36))),21)),3),70),30);
 934: 1 -4088.646484 -4287.314745 (0,((((1,2),((((((((4,44),((48,52),51)),47),(((42,43),(49,50)),(62,63))),21),(((((((7,8),39),(9,(23,(64,65)))),((31,33),(32,34))),(18,19)),(16,69)),(35,36))),((11,(17,(40,41))),((28,29),68))),(((((((5,6),10),(((15,24),25),(45,46))),(26,27)),(66,67)),((((((12,13),14),58),61),22),((53,54),56))),((((20,38),57),(55,(59,60))),37)))),3),70),30);
 935: 4 -4538.238281 -4297.745705 (0,((((1,2),((((((4,44),((48,52),51)),(((42,43),(49,50)),(62,63))),47),((((((((5,(6,10)),26),((((15,24),25),(45,46)),(27,(66,67)))),((((((12,13),58),14),61),22),((53,54),56))),((((20,38),37),57),(55,(59,60)))),((28,29),68)),(11,(17,(40,41)))),((((((((7,8),39),(9,(64,65))),23),((31,33),(32,34))),(18,19)),(16,69)),(35,36)))),21)),70),3),30);
 936: 2 -4080.549316 -4285.539379 (0,((((1,2),(((((((4,44),((48,52),51)),(((42,43),(49,50)),(62,63))),47),21),((((((((7,8),39),(9,(64,65))),23),((31,33),(32,34))),(18,19)),(16,69)),(35,36))),(((((((5,6),10),(((15,24),25),(45,46))),((26,27),(66,67))),((((((12,13),58),14),61),22),((53,54),56))),((((20,38),57),((55,60),59)),37)),((11,(17,(40,41))),((28,29),68))))),3),70),30);
 937: 1 -4070.999023 -4283.421025 (0,((((1,2),(((((((4,44),((48,52),51)),(((42,43),(49,50)),(62,63))),47),21),((((((((7,8),39),(9,(64,65))),23),((31,33),(32,34))),(18,19)),(35,36)),(16,69))),((((((((5,6),10),((26,27),(66,67))),(((15,24),25),(45,46))),((((((12,13),14),58),61),22),(53,(54,56)))),(17,(40,41))),11),(((((20,38),57),37),(55,(59,60))),((28,29),68))))),3),70),30);
 938: 2 -4288.466797 -4280.216218 (0,((((1,2),(((((((((4,44),51),48),52),47),(((42,43),(62,63)),(49,50))),21),((((((((7,8),39),(9,(64,65))),23),((31,33),(32,34))),(18,19)),(35,36)),(16,69))),((((((((5,6),10),(((15,24),25),(45,46))),(26,27)),(66,67)),((((((12,13),14),58),61),22),((53,54),56))),(((20,38),(37,57)),(55,(59,60)))),((11,(17,(40,41))),((28,29),68))))),3),70),30);
 939: 2 -3943.383057 -4287.525303 (0,((((1,2),(((((((((4,44),((48,52),51)),((42,43),((49,50),(62,63)))),47),21),((((((12,13),14),58),61),((53,54),56)),22)),((11,(17,(40,41))),((28,29),68))),(((((5,6),10),((26,27),(66,67))),(((15,24),25),(45,46))),((((20,38),57),(55,(59,60))),37))),((((((((7,8),39),(9,(64,65))),23),((31,33),(32,34))),(18,19)),(16,69)),(35,36)))),3),70),30);
 940: 1 -4645.356445 -4291.348668 (0,((((1,2),(((((((4,44),((48,52),51)),(((42,43),(49,50)),(62,63))),47),21),(((((((7,8),39),(9,(64,65))),23),((31,33),(32,34))),((16,69),(18,19))),(35,36))),(((((((5,6),10),(((15,24),25),(45,46))),((26,27),(66,67))),((((((12,13),58),14),61),22),((53,56),54))),11),(((17,(40,41)),((((20,38),57),37),(55,(59,60)))),((28,29),68))))),3),70),30);
 941: 1 -4094.866943 -4287.07912 (0,((((1,2),((((((((((4,44),((48,52),51)),((((42,43),(49,50)),(62,63)),47)),((((((12,13),14),58),61),22),(53,(54,56)))),((((20,38),57),(55,(59,60))),37)),(((((5,6),10),((26,(66,67)),27)),(45,46)),(15,(24,25)))),((28,29),68)),(11,(17,(40,41)))),((((((((7,8),(9,(64,65))),39),23),((31,33),(32,34))),(18,19)),(35,36)),(16,69))),21)),70),3),30);
 942: 1 -4075.911621 -4280.005724 (0,(((((1,2),21),(((((((4,44),((48,52),51)),((((42,43),(49,50)),(62,63)),47)),((28,29),68)),(((((5,6),10),(((15,24),25),(45,46))),((26,(66,67)),27)),((((((12,13),14),58),61),22),((53,54),56)))),((((20,38),57),37),(55,(59,60)))),(((((((((7,8),39),(9,(64,65))),23),((31,33),(32,34))),(18,19)),(35,36)),(16,69)),(11,(17,(40,41)))))),3),70),30);
 943: 2 -4199.239258 -4299.400734 (0,((((1,2),((((((((((4,44),((48,52),51)),47),((((42,43),(62,63)),49),50)),((((((5,6),10),(((15,25),(45,46)),24)),(26,(27,(66,67)))),((((12,13),((22,((53,56),54)),61)),14),58)),((28,29),68))),((((20,38),57),37),(55,(59,60)))),(11,(17,(40,41)))),(((((((7,8),39),(9,(64,65))),23),((31,33),(32,34))),(18,19)),(16,69))),(35,36)),21)),3),70),30);
 944: 1 -3844.247803 -4280.6963 (0,((((1,2),(((((((((4,44),((48,52),51)),((((42,43),(49,50)),(62,63)),47)),((((((12,13),58),14),61),22),((53,54),56))),((((((5,6),10),((26,27),(66,67))),(45,46)),((15,24),25)),((((20,38),57),37),(55,(59,60))))),((28,29),68)),(11,(17,(40,41)))),((((((((7,8),39),(9,(64,65))),23),((31,33),(32,34))),(18,19)),(16,69)),(35,36))),21)),3),70),30);
 945: 1 -4001.29541 -4289.098638 (0,((((1,2),(((((((4,44),((48,52),51)),((((42,43),(49,50)),(62,63)),47)),(16,69)),(((((((((5,6),10),(26,27)),(((15,24),25),(45,46))),(66,67)),((((((12,13),58),14),61),22),(53,(54,56)))),((((20,38),57),37),(55,(59,60)))),((28,29),68)),(11,(17,(40,41))))),(35,36)),((((((7,8),39),(9,(64,65))),23),((18,19),((31,33),(32,34)))),21))),3),70),30);
 946: 1 -4323.539062 -4283.690212 (0,((((1,2),((((((4,44),((48,52),51)),(((42,43),(49,50)),(62,63))),47),(((((((((7,8),39),(9,(64,65))),23),((31,33),(32,34))),(18,19)),21),(16,69)),(35,36))),(((((((5,6),10),((15,(24,25)),(45,46))),((26,(66,67)),27)),(((((((12,13),14),58),61),22),54),(53,56))),((((20,38),57),(55,(59,60))),37)),((11,(17,(40,41))),((28,29),68))))),3),70),30);
 947: 2 -3737.074219 -4291.056209 (0,((((1,2),(((((((4,44),((48,51),52)),((((42,43),(49,50)),(62,63)),47)),(((((12,13),(14,58)),61),22),((53,56),54))),((((20,38),57),(55,(59,60))),37)),(((((5,6),10),(26,(27,(66,67)))),(45,46)),((15,25),24))),(((((((((7,8),39),(9,(64,65))),23),((31,33),(32,34))),(18,19)),(((16,69),21),(35,36))),11),((17,(40,41)),((28,29),68))))),3),70),30);
 948: 2 -4595.183594 -4279.859459 (0,((((1,2),((((((4,44),((48,52),51)),(((42,43),(49,50)),(62,63))),47),((((((((((5,6),10),26),(((15,24),25),(45,46))),(27,(66,67))),(((20,38),(37,57)),(55,(59,60)))),((((((12,13),58),14),61),22),((53,54),56))),((28,29),68)),(11,(17,(40,41)))),((((((((7,8),39),(9,(64,65))),23),((31,33),(32,34))),(18,19)),(16,69)),(35,36)))),21)),3),70),30);
 949: 2 -4236.334473 -4281.914945 (0,((((1,2),(((((4,44),((48,52),51)),((((42,43),(49,50)),(62,63)),47)),((((((12,13),14),58),61),22),((53,56),54))),(((((((5,6),10),(((15,24),25),(45,46))),(26,27)),(66,67)),((((20,38),57),37),(55,(59,60)))),((((((((((7,8),39),(9,(64,65))),23),((31,33),(32,34))),(18,19)),21),(16,69)),(35,36)),((11,(17,(40,41))),((28,29),68)))))),3),70),30);
 950: 1 -4139.350098 -4281.346811 (0,((((1,2),((((((((((4,44),((48,52),51)),((((42,43),(49,50)),(62,63)),47)),((((12,13),14),((22,((53,54),56)),61)),58)),((((5,6),((15,(24,25)),(45,46))),10),((26,27),(66,67)))),((28,29),68)),((((20,38),57),37),(55,(59,60)))),(11,(17,(40,41)))),((((((((7,8),39),(9,(64,65))),23),((31,33),(32,34))),(18,19)),(16,69)),(35,36))),21)),3),70),30);
 951: 2 -4857.874023 -4280.887502 (0,((((1,2),((((((((((4,44),51),48),52),((((42,43),(49,50)),(62,63)),47)),((28,29),68)),(((((5,6),10),(((15,24),25),(45,46))),((26,(66,67)),27)),((((12,13),14),((22,(53,(54,56))),61)),58))),((((20,38),57),37),(55,(59,60)))),(((((((((7,8),(9,(64,65))),39),23),((31,33),(32,34))),(18,19)),(35,36)),(16,69)),(11,(17,(40,41))))),21)),3),70),30);
 952: 2 -3916.582031 -4285.675265 (0,((((1,2),(((((((((4,44),((48,52),51)),(((42,43),(49,50)),(62,63))),47),((28,29),68)),((((((5,6),10),((26,27),(66,67))),(45,46)),((15,24),25)),((11,(17,(40,41))),(((12,13),(14,((22,((53,54),56)),61))),58)))),((((20,38),57),37),(55,(59,60)))),((((((((7,8),39),(9,(64,65))),23),((31,33),(32,34))),(18,19)),(16,69)),(35,36))),21)),3),70),30);
 953: 1 -4636.604492 -4286.701913 (0,(((((1,2),21),(((((4,44),((48,52),51)),(((42,43),(49,50)),(62,63))),47),((((((((((5,6),10),((15,(24,25)),(45,46))),(26,27)),(66,67)),((((((12,13),14),58),61),22),(53,(54,56)))),((((20,38),57),37),(55,(59,60)))),((28,29),68)),(11,(17,(40,41)))),(((((((7,8),39),(9,(64,65))),23),((18,19),((31,33),(32,34)))),(35,36)),(16,69))))),3),70),30);
 954: 1 -4247.518555 -4282.678368 (0,((((1,2),(((((((((4,44),((48,52),51)),((((42,43),(49,50)),(62,63)),47)),(((((((12,13),14),58),61),22),(53,54)),56)),(((((5,6),10),((26,27),(66,67))),((15,(24,25)),(45,46))),((((20,38),57),(55,(59,60))),37))),((28,29),68)),(11,(17,(40,41)))),((((((((7,8),39),(9,(64,65))),23),((31,33),(32,34))),(18,19)),(16,69)),(35,36))),21)),3),70),30);
 955: 2 -4340.941406 -4291.053236 (0,((((1,2),(((((((4,44),((48,52),51)),(((42,43),(49,50)),(62,63))),47),(35,36)),(((((((((5,6),((15,(24,25)),(45,46))),10),(26,27)),(66,67)),((((((12,13),14),58),61),22),((53,54),56))),11),(((17,(40,41)),(((20,38),(37,57)),(55,(59,60)))),((28,29),68))),21)),(((((((7,8),39),(9,(64,65))),23),((31,33),(32,34))),(18,19)),(16,69)))),3),70),30);
 956: 1 -4861.68457 -4287.417925 (0,(((((((1,2),21),((((4,44),((48,52),51)),(((42,43),(62,63)),(49,50))),47)),(((((((5,6),10),(((15,24),25),(45,46))),27),(26,(66,67))),((11,(17,(40,41))),((((((12,13),14),58),22),61),((53,54),56)))),((((20,38),(37,57)),(55,(59,60))),((28,29),68)))),((((((((7,8),39),(9,(64,65))),23),((31,33),(32,34))),(18,19)),(35,36)),(16,69))),3),70),30);
 957: 4 -4171.419434 -4280.502461 (0,(((((1,2),21),((((((((((4,44),51),48),52),((((42,43),(49,50)),(62,63)),47)),((28,29),68)),(((((5,6),10),((15,(24,25)),(45,46))),((26,27),(66,67))),((((12,13),14),((22,((53,54),56)),61)),58))),(((20,38),(37,57)),(55,(59,60)))),(11,(17,(40,41)))),((((((((7,8),39),(9,(64,65))),23),((31,33),(32,34))),(18,19)),(16,69)),(35,36)))),3),70),30);
 958: 4 -4536.518555 -4281.480613 (0,((((1,2),((((((((4,44),((48,52),51)),((((42,43),(49,50)),(62,63)),47)),(((12,13),(14,((22,((53,56),54)),61))),58)),(((((5,6),(((15,24),25),(45,46))),10),((26,(66,67)),27)),(((20,38),(37,57)),(55,(59,60))))),((28,29),68)),(11,(17,(40,41)))),((((((((7,8),39),(9,(64,65))),23),((31,33),(32,34))),(18,19)),((16,69),21)),(35,36)))),3),70),30);
 959: 6 -4396.417969 -4280.712439 (0,((((1,2),((((((((4,44),((48,52),51)),((((42,43),(49,50)),(62,63)),47)),(((12,13),(14,((22,(53,(54,56))),61))),58)),(((((5,6),10),(((15,24),25),(45,46))),((26,(66,67)),27)),((28,29),68))),(((((20,38),57),37),(59,60)),55)),(11,(17,(40,41)))),((((((((7,8),39),(9,(64,65))),23),((31,33),(32,34))),(18,19)),((16,69),21)),(35,36)))),3),70),30);
 960: 1 -4249.404297 -4278.814195 (0,((((1,2),(((((((((4,44),((48,52),51)),((((42,43),(49,50)),(62,63)),47)),((((12,13),14),((22,((53,54),56)),61)),58)),((28,29),68)),(((((5,6),10),((15,(24,25)),(45,46))),(26,(66,67))),27)),(((20,38),(37,57)),(55,(59,60)))),(11,(17,(40,41)))),(((((((((7,8),39),(9,(64,65))),23),((31,33),(32,34))),(18,19)),21),(16,69)),(35,36)))),3),70),30);
 961: 1 -3863.26709 -4282.373794 (0,((((1,2),(((((((4,44),((48,52),51)),(((42,43),(49,50)),(62,63))),47),21),((((((((7,8),39),(9,(64,65))),23),((31,33),(32,34))),(18,19)),(35,36)),(16,69))),((((((((5,6),10),(26,27)),(66,67)),(15,(24,25))),(45,46)),((11,(17,(40,41))),((28,29),68))),(((((((12,13),58),14),61),22),((53,54),56)),((((20,38),57),37),(55,(59,60))))))),3),70),30);
 962: 1 -4299.958496 -4282.87898 (0,((((1,2),(((((((((4,44),((48,52),51)),47),(((42,43),(62,63)),(49,50))),((28,29),68)),((((20,38),57),37),(55,(59,60)))),((((((5,6),10),(66,67)),(((15,24),25),(45,46))),(26,27)),((11,(17,(40,41))),(((12,13),(14,((22,((53,54),56)),61))),58)))),((((((((7,8),39),(9,(64,65))),23),((31,33),(32,34))),(18,19)),(35,36)),(16,69))),21)),3),70),30);
 963: 4 -4438.107422 -4281.906923 (0,((((1,2),(((((((((4,44),((48,52),51)),(((42,43),(49,50)),(62,63))),47),((28,29),68)),(((((5,6),10),((26,27),(66,67))),(((15,24),25),(45,46))),((11,(17,(40,41))),(((12,13),(14,((22,((53,54),56)),61))),58)))),((((20,38),57),(55,(59,60))),37)),((((((((7,8),39),(9,(64,65))),23),((31,33),(32,34))),(18,19)),(16,69)),(35,36))),21)),3),70),30);
 964: 1 -4615.262695 -4283.902266 (0,((((1,2),((((((((4,44),((48,52),51)),((42,43),((49,50),(62,63)))),47),21),((((((12,13),14),58),61),22),(53,(54,56)))),(((((5,6),10),(((15,24),25),(45,46))),((26,27),(66,67))),((((20,38),57),37),(55,(59,60))))),(((((((((7,8),39),(9,(64,65))),23),((31,33),(32,34))),(18,19)),(35,36)),(16,69)),((11,(17,(40,41))),((28,29),68))))),3),70),30);
 965: 4 -4154.928711 -4283.960445 (0,((((1,2),((((((((4,44),((48,52),51)),(((42,43),(49,50)),(62,63))),47),21),((((((((7,8),39),(9,(64,65))),23),((31,33),(32,34))),(18,19)),(16,69)),(35,36))),(((17,(40,41)),((((20,38),57),37),(55,(59,60)))),((28,29),68))),((((((5,6),10),(((15,24),25),(45,46))),((26,27),(66,67))),((((((12,13),58),14),61),22),((53,56),54))),11))),3),70),30);
 966: 1 -4194.263184 -4288.257874 (0,(((((1,2),21),((((((((4,44),((48,52),51)),((((42,43),(62,63)),(49,50)),47)),(((((5,6),10),(((15,24),25),(45,46))),((26,(66,67)),27)),((((12,13),14),58),((22,((53,54),56)),61)))),((28,29),68)),((17,(40,41)),((((20,38),57),37),(55,(59,60))))),11),((((((((7,8),39),(9,(64,65))),23),((31,33),(32,34))),(18,19)),(35,36)),(16,69)))),3),70),30);
 967: 3 -4388.456543 -4287.228496 (0,(((((((1,2),21),((((4,44),((48,52),51)),(((42,43),(49,50)),(62,63))),47)),((((((5,6),((15,(24,25)),(45,46))),10),((26,(66,67)),27)),((11,(17,(40,41))),((((((12,13),58),14),61),22),((53,56),54)))),(((((20,38),57),37),(55,(59,60))),((28,29),68)))),((((((((7,8),39),(9,(64,65))),23),((31,33),(32,34))),(18,19)),(16,69)),(35,36))),3),70),30);
 968: 1 -4729.235352 -4281.475577 (0,((((1,2),(((((((4,44),((48,52),51)),47),(((42,43),(62,63)),(49,50))),21),((((((((7,8),(9,(64,65))),39),23),((31,33),(32,34))),(18,19)),(16,69)),(35,36))),(((((((5,6),10),((15,(24,25)),(45,46))),((26,(66,67)),27)),((((((12,13),14),58),61),22),((53,56),54))),(((20,38),(37,57)),(55,(59,60)))),((11,(17,(40,41))),((28,29),68))))),3),70),30);
 969: 2 -4137.002441 -4279.715082 (0,((((1,2),(((((((4,44),((48,52),51)),47),(((42,43),(62,63)),(49,50))),((((((((5,6),10),(((15,24),25),(45,46))),((26,(66,67)),27)),((((((12,13),58),14),61),22),((53,54),56))),((((20,38),57),37),(55,(59,60)))),((28,29),68)),(11,(17,(40,41))))),((((((((7,8),39),(9,(64,65))),23),((31,33),(32,34))),(18,19)),(35,36)),(16,69))),21)),3),70),30);
 970: 1 -4760.571289 -4281.449074 (0,((((1,2),(((((((((4,44),((48,52),51)),((((42,43),(49,50)),(62,63)),47)),((((12,13),14),((22,((53,54),56)),61)),58)),((((5,6),10),((((((15,24),25),(45,46)),27),(66,67)),26)),(((20,38),(37,57)),(55,(59,60))))),((28,29),68)),(11,(17,(40,41)))),((((((((7,8),(9,(64,65))),39),23),((31,33),(32,34))),(18,19)),(16,69)),(35,36))),21)),3),70),30);
 971: 2 -4506.477051 -4291.355289 (0,((((1,2),(((((((((4,44),((48,52),51)),((((42,43),(49,50)),(62,63)),47)),((28,29),68)),(((((5,6),10),(((15,24),25),(45,46))),26),(27,(66,67)))),((17,(40,41)),((((20,38),57),37),(55,(59,60))))),((((((((7,8),39),(9,(64,65))),23),(18,19)),((31,33),(32,34))),((16,69),21)),(35,36))),11),((((((12,13),14),58),61),22),((53,56),54)))),3),70),30);
 972: 2 -3778.115234 -4279.271856 (0,((((1,2),(((((((4,44),((48,52),51)),((((42,43),(49,50)),(62,63)),47)),((((((5,6),10),(((15,24),25),(45,46))),26),(27,(66,67))),((((20,38),57),37),(55,(59,60))))),((((((12,13),14),58),61),22),((53,54),56))),(((((((((7,8),39),(9,(64,65))),23),((31,33),(32,34))),(18,19)),(16,69)),(35,36)),((11,(17,(40,41))),((28,29),68)))),21)),3),70),30);
 973: 1 -3754.472656 -4295.883026 (0,(((((1,2),21),(((((((((4,44),((48,52),51)),((((42,43),(49,50)),(62,63)),47)),((((((12,13),14),58),61),22),((53,56),54))),((((20,38),(55,(59,60))),57),37)),((28,29),68)),(11,(17,(40,41)))),(((((((7,8),39),(9,(64,65))),(23,((31,33),(32,34)))),(18,19)),(35,36)),(16,69))),(((((5,6),10),(26,(27,(66,67)))),(45,46)),(15,(24,25))))),3),70),30);
 974: 5 -3819.10498 -4291.440779 (0,((((1,2),((((((((4,44),((48,52),51)),47),((((42,43),(49,50)),62),63)),21),(((((((7,8),39),(9,(23,(64,65)))),((31,33),(32,34))),(18,19)),(16,69)),(35,36))),((11,(17,(40,41))),((28,29),68))),(((((((5,6),10),(((15,24),25),(45,46))),(26,27)),(66,67)),((((((12,13),14),58),61),22),((53,54),56))),((((20,38),57),37),(55,(59,60)))))),3),70),30);
 975: 2 -3825.230225 -4285.893913 (0,((((1,2),(((((((4,44),((48,52),51)),(((42,43),(49,50)),(62,63))),47),21),((((((((7,8),(9,(64,65))),39),23),((31,33),(32,34))),(18,19)),(16,69)),(35,36))),(((((((5,6),10),((15,(24,25)),(45,46))),((26,(66,67)),27)),((((((12,14),13),58),61),22),((53,56),54))),(((20,38),(37,57)),(55,(59,60)))),((11,(17,(40,41))),((28,29),68))))),3),70),30);
 976: 2 -4326.475098 -4288.313177 (0,(((((((1,2),21),((((4,((48,52),51)),44),(((42,43),(49,50)),(62,63))),47)),(((((((5,6),10),((15,(24,25)),(45,46))),((26,(66,67)),27)),((((((12,13),58),14),61),22),((53,56),54))),(11,(17,(40,41)))),(((((20,38),57),37),(55,(59,60))),((28,29),68)))),((((((((7,8),39),(9,(64,65))),23),((31,33),(32,34))),(18,19)),(16,69)),(35,36))),3),70),30);
 977: 3 -4130.963867 -4293.49904 (0,((((1,2),(((((((4,44),((48,52),51)),((((42,43),(49,50)),(62,63)),47)),((((((12,13),58),14),61),22),((53,56),54))),(((((5,6),10),(((15,(24,25)),45),46)),((26,(66,67)),27)),((11,(17,(40,41))),((28,29),68)))),((((20,38),57),37),(55,(59,60)))),((((((((7,8),39),(9,(64,65))),23),((31,33),(32,34))),(18,19)),(35,36)),((16,69),21)))),3),70),30);
 978: 1 -4285.772461 -4284.681078 (0,(((((1,2),21),((((((((4,44),((48,52),51)),((((42,43),(49,50)),(62,63)),47)),(((12,13),(14,((22,((53,54),56)),61))),58)),((((((5,6),10),(26,(27,(66,67)))),(45,46)),((15,24),25)),((((20,38),57),(55,(59,60))),37))),((28,29),68)),(11,(17,(40,41)))),((((((((7,8),39),(9,(64,65))),23),((31,33),(32,34))),(18,19)),(35,36)),(16,69)))),3),70),30);
 979: 2 -4103.867188 -4280.415004 (0,((((1,2),(((((((((4,44),((48,52),51)),((((42,43),(49,50)),(62,63)),47)),((28,29),68)),(((((((5,6),10),(((15,24),25),(45,46))),26),27),(66,67)),((((20,38),57),37),(55,(59,60))))),(11,(17,(40,41)))),(((12,13),(14,((22,((53,54),56)),61))),58)),((((((((7,8),39),(9,(64,65))),23),((31,33),(32,34))),(18,19)),(16,69)),(35,36))),21)),3),70),30);
 980: 3 -4204.707031 -4283.221432 (0,((((1,2),(((((((((4,44),((48,52),51)),47),(((42,43),(49,50)),(62,63))),((28,29),68)),((((20,38),57),37),(55,(59,60)))),((((((5,6),10),(66,67)),(((15,24),25),(45,46))),(26,27)),((11,(17,(40,41))),(((12,13),(14,((22,((53,54),56)),61))),58)))),((((((((7,8),(9,(64,65))),39),23),((31,33),(32,34))),(18,19)),(35,36)),(16,69))),21)),3),70),30);
 981: 2 -4574.941895 -4282.794719 (0,((((1,2),(((((((4,44),((48,52),51)),(((42,43),((49,50),(62,63))),47)),((((((12,13),58),14),61),22),((53,56),54))),(((((5,6),10),((15,(24,25)),(45,46))),((26,(66,67)),27)),((11,(17,(40,41))),((28,29),68)))),((((20,38),57),37),(55,(59,60)))),((((((((7,8),39),(9,(64,65))),23),((31,33),(32,34))),(18,19)),(35,36)),((16,69),21)))),3),70),30);
 982: 1 -4139.521973 -4280.005724 (0,(((((1,2),21),(((((((4,44),((48,52),51)),((((42,43),(49,50)),(62,63)),47)),((28,29),68)),(((((5,6),10),(((15,24),25),(45,46))),((26,(66,67)),27)),((((((12,13),14),58),61),22),((53,54),56)))),((((20,38),57),37),(55,(59,60)))),(((((((((7,8),39),(9,(64,65))),23),((31,33),(32,34))),(18,19)),(35,36)),(16,69)),(11,(17,(40,41)))))),3),70),30);
 983: 3 -4186.661133 -4281.494975 (0,((((1,2),(((((((((4,44),((48,52),51)),(((42,43),(49,50)),(62,63))),47),((28,29),68)),(((((5,6),10),((26,27),(66,67))),(((15,24),25),(45,46))),((11,(17,(40,41))),(((12,13),(14,(22,(((53,54),56),61)))),58)))),((((20,38),57),37),(55,(59,60)))),((((((((7,8),39),(9,(64,65))),23),((31,33),(32,34))),(18,19)),(16,69)),(35,36))),21)),3),70),30);
 984: 1 -4397.550781 -4284.186503 (0,((((1,2),(((((4,44),((48,52),51)),((((42,43),(49,50)),(62,63)),47)),((((((((7,8),(9,(64,65))),39),23),((31,33),(32,34))),(18,19)),(35,36)),((16,69),21))),((((((((5,6),10),((26,27),(66,67))),((15,24),25)),(45,46)),((((((12,13),14),58),61),22),((53,54),56))),(((20,38),(37,57)),(55,(59,60)))),((11,(17,(40,41))),((28,29),68))))),3),70),30);
 985: 1 -4357.30957 -4282.015567 (0,((((1,2),(((((((4,44),((48,52),51)),(((42,43),(49,50)),(62,63))),47),21),((((((((7,8),39),(9,(64,65))),23),((31,33),(32,34))),(18,19)),(35,36)),(16,69))),(((((((5,6),10),(26,27)),(66,67)),((15,(24,25)),(45,46))),((11,(17,(40,41))),((28,29),68))),((((((((12,13),58),14),61),22),(53,54)),56),((((20,38),57),37),(55,(59,60))))))),3),70),30);
 986: 6 -4183.137695 -4280.119279 (0,((((1,2),(((((((4,44),((48,52),51)),47),((42,43),((49,50),(62,63)))),(((((((((5,6),10),(((15,24),25),(45,46))),26),(27,(66,67))),((((((12,13),58),14),61),22),((53,54),56))),((((20,38),57),37),(55,(59,60)))),((28,29),68)),(11,(17,(40,41))))),((((((((7,8),39),(9,(64,65))),23),((31,33),(32,34))),(18,19)),(16,69)),(35,36))),21)),3),70),30);
 987: 2 -4202.71875 -4286.06317 (0,((((1,2),((((((((((4,44),((48,52),51)),47),((((42,43),(62,63)),49),50)),((((((5,6),10),(((15,25),24),(45,46))),(26,(27,(66,67)))),((((12,13),((22,((53,56),54)),61)),14),58)),((28,29),68))),(((((20,38),57),37),55),(59,60))),(11,(17,(40,41)))),(((((((7,8),39),(9,(64,65))),23),((31,33),(32,34))),(18,19)),(16,69))),(35,36)),21)),3),70),30);
 988: 1 -4147.998047 -4291.580343 (0,((((1,2),(((((((4,44),((48,52),51)),47),((42,(43,(62,63))),(49,50))),21),((((((((7,8),39),(9,(64,65))),23),((31,33),(32,34))),(18,19)),(16,69)),(35,36))),((((((5,6),10),((26,27),(66,67))),(((15,24),25),(45,46))),((((20,38),57),(55,(59,60))),37)),(((11,(17,(40,41))),((28,29),68)),((((((12,13),58),14),61),22),((53,54),56)))))),3),70),30);
 989: 4 -4287.431641 -4279.92648 (0,(((((1,2),21),((((((((4,44),((48,52),51)),((((42,43),(49,50)),(62,63)),47)),((28,29),68)),(((((((5,6),10),(((15,24),25),(45,46))),27),(66,67)),26),((((12,13),14),((22,(53,(54,56))),61)),58))),(((20,38),(37,57)),(55,(59,60)))),(11,(17,(40,41)))),((((((((7,8),39),(9,(64,65))),23),((31,33),(32,34))),(18,19)),(16,69)),(35,36)))),3),70),30);
 990: 1 -4370.881348 -4289.90055 (0,((((1,2),(((((((((((((4,44),51),48),52),47),(((42,43),(62,63)),(49,50))),((28,29),68)),(((12,13),(14,((22,((53,54),56)),61))),58)),(((((5,6),10),((15,(24,25)),(45,46))),(26,(66,67))),27)),(((20,38),(37,57)),(55,(59,60)))),(((((((7,8),39),(9,(23,(64,65)))),((31,33),(32,34))),(18,19)),(16,69)),(35,36))),(11,(17,(40,41)))),21)),70),3),30);
 991: 1 -4398.194336 -4285.81127 (0,((((1,2),((((((((((4,44),((48,52),51)),((((42,43),(62,63)),(49,50)),47)),((28,29),68)),(((((5,6),10),(((15,24),25),(45,46))),((26,(66,67)),27)),(((((12,13),14),58),61),(22,((53,54),56))))),((((20,38),57),37),(55,(59,60)))),(17,(40,41))),11),((((((((7,8),39),(9,(64,65))),23),((31,33),(32,34))),(18,19)),(35,36)),(16,69))),21)),3),70),30);
 992: 2 -3886.874756 -4281.835249 (0,((((1,2),((((((((4,44),((48,52),51)),((((42,43),(62,63)),(49,50)),47)),((28,29),68)),(((((((5,6),10),(66,67)),(26,27)),((15,(24,25)),(45,46))),((((12,13),14),((22,((53,56),54)),61)),58)),(11,(17,(40,41))))),(((20,38),(37,57)),(55,(59,60)))),((((((((7,8),39),(9,(64,65))),23),((31,33),(32,34))),(18,19)),(16,69)),(35,36))),21)),3),70),30);
 993: 2 -4016.442871 -4285.907185 (0,((((1,2),(((((((4,44),((48,52),51)),((42,43),((49,50),(62,63)))),47),21),((((((((7,8),39),(9,(64,65))),23),((31,33),(32,34))),(18,19)),(35,36)),(16,69))),(((((((((5,6),10),((15,(24,25)),(45,46))),(26,27)),(66,67)),((((((12,13),14),58),61),22),((53,54),56))),11),((28,29),68)),((17,(40,41)),(((20,38),(37,57)),(55,(59,60))))))),3),70),30);
 994: 3 -4394.203125 -4292.817305 (0,((((1,2),(((((((4,44),((48,52),51)),((42,(43,(49,50))),(62,63))),47),((((((((7,8),39),((9,(64,65)),23)),((31,33),(32,34))),(18,19)),(16,69)),(35,36)),21)),(((((((5,6),10),((15,(24,25)),(45,46))),(66,67)),(26,27)),((((((12,13),14),58),61),22),((53,54),56))),(((20,38),(37,57)),(55,(59,60))))),((11,(17,(40,41))),((28,29),68)))),3),70),30);
 995: 1 -4269.664062 -4284.186503 (0,((((1,2),(((((4,44),((48,52),51)),((((42,43),(49,50)),(62,63)),47)),((((((((7,8),(9,(64,65))),39),23),((31,33),(32,34))),(18,19)),(35,36)),((16,69),21))),((((((((5,6),10),((26,27),(66,67))),((15,24),25)),(45,46)),((((((12,13),14),58),61),22),((53,54),56))),(((20,38),(37,57)),(55,(59,60)))),((11,(17,(40,41))),((28,29),68))))),3),70),30);
 996: 1 -4457.291016 -4287.191117 (0,((((1,2),(((((((4,44),((48,52),51)),((42,43),((49,50),(62,63)))),47),21),(((((((((7,8),39),(64,65)),9),23),((31,33),(32,34))),(18,19)),(16,69)),(35,36))),(((((((((5,6),10),27),26),(((15,24),25),(45,46))),(66,67)),((11,(17,(40,41))),((28,29),68))),((((((12,13),14),58),61),22),((53,56),54))),((((20,38),57),(55,(59,60))),37)))),3),70),30);
 997: 1 -3683.73584 -4289.035659 (0,((((1,2),(((((((((4,44),((48,52),51)),((((42,43),(49,50)),(62,63)),47)),(((12,13),(14,((22,((53,54),56)),61))),58)),((((((5,6),10),(26,(27,(66,67)))),(45,46)),((15,24),25)),((((20,38),57),(55,(59,60))),37))),((28,29),68)),(11,(17,(40,41)))),(((((((7,8),39),(9,(64,65))),23),((18,19),((31,33),(32,34)))),(35,36)),(16,69))),21)),3),70),30);
 998: 1 -4330.143555 -4280.047062 (0,((((1,2),((((((4,44),((48,52),51)),((((42,43),(49,50)),(62,63)),47)),(((((5,6),10),((15,(24,25)),(45,46))),((26,27),(66,67))),(((20,38),(37,57)),(55,(59,60))))),((((((12,13),14),58),61),22),((53,54),56))),(((((((((((7,8),39),(9,(64,65))),23),((31,33),(32,34))),(18,19)),21),(35,36)),(16,69)),(11,(17,(40,41)))),((28,29),68)))),3),70),30);
 999: 3 -4355.992188 -4281.346811 (0,((((1,2),((((((((((4,44),((48,52),51)),((((42,43),(49,50)),(62,63)),47)),((((12,13),14),((22,((53,54),56)),61)),58)),((((5,6),((15,(24,25)),(45,46))),10),((26,27),(66,67)))),((28,29),68)),((((20,38),57),37),(55,(59,60)))),(11,(17,(40,41)))),((((((((7,8),39),(9,(64,65))),23),((31,33),(32,34))),(18,19)),(16,69)),(35,36))),21)),3),70),30);
 boot_splits_size: 2
 logl_cutoff: -4308.093426
UFBootSplit0:
 000: 1 12 13 14 22 54 56 58 61
 001: 1 13 14
 002: 1000 1 2
 003: 1 1 2 5 6 10 12 13 14 15 20 22 24 25 26 27 28 29 37 38 45 46 53 54 55 56 57 58 59 60 61 66 67 68
 004: 1 0 1 2 3 4 12 13 14 22 30 42 43 44 47 48 49 50 51 52 53 54 56 58 61 62 63 70
 005: 991 4 44
 006: 1 48 51
 007: 1 15 25 45 46
 008: 950 48 52
 009: 1 10 67
 010: 946 48 51 52
 011: 1000 4 44 48 51 52
 012: 1 4 7 8 9 16 18 19 23 31 32 33 34 35 36 39 42 43 44 47 48 49 50 51 52 62 63 64 65 69
 013: 1 9 39 64 65
 014: 990 42 43
 015: 1 5 6 10 26 66 67
 016: 1 21 35 36
 017: 983 49 50
 018: 719 42 43 49 50
 019: 1 7 8 23 39
 020: 1 0 3 7 8 9 11 16 17 18 19 21 23 28 29 30 31 32 33 34 35 36 39 40 41 64 65 68 69 70
 021: 994 62 63
 022: 982 42 43 49 50 62 63
 023: 360 4 42 43 44 48 49 50 51 52 62 63
 024: 1 7 8 9
 025: 997 4 42 43 44 47 48 49 50 51 52 62 63
 026: 1 5 6 10 15 24 25 26 27 45 46 67
 027: 234 4 21 42 43 44 47 48 49 50 51 52 62 63
 028: 1 22 53 54
 029: 1 4 7 8 9 18 19 21 23 31 32 33 34 35 36 39 42 43 44 47 48 49 50 51 52 62 63 64 65
 030: 1000 7 8
 031: 1 4 11 12 13 14 17 22 28 29 40 41 42 43 44 47 48 49 50 51 52 53 54 56 58 61 62 63 68
 032: 891 7 8 39
 033: 1 5 10
 034: 1 20 37 38
 035: 1 22 53 54 56 58 61
 036: 1000 64 65
 037: 988 9 64 65
 038: 974 7 8 9 39 64 65
 039: 2 7 8 9 11 16 18 19 23 31 32 33 34 35 36 39 64 65 69
 040: 990 7 8 9 23 39 64 65
 041: 1 12 13 14 22 53 54 56
 042: 1 0 3 7 8 9 16 18 19 23 30 31 32 33 34 35 36 39 64 65 69 70
 043: 996 31 33
 044: 1 7 8 9 16 18 19 20 23 31 32 33 34 35 36 37 38 39 55 57 59 60 64 65 69
 045: 2 5 6 10 26 27 46 66 67
 046: 999 32 34
 047: 1000 31 32 33 34
 048: 967 7 8 9 23 31 32 33 34 39 64 65
 049: 1 12 13 14 22 53 58 61
 050: 1 7 8 9 18 19 31 32 33 34 39 64 65
 051: 1000 18 19
 052: 970 7 8 9 18 19 23 31 32 33 34 39 64 65
 053: 4 4 5 6 10 15 20 24 25 26 27 37 38 42 43 44 45 46 47 48 49 50 51 52 55 57 59 60 62 63 66 67
 054: 1 5 6 10 26 27 45 66 67
 055: 999 16 69
 056: 416 7 8 9 16 18 19 23 31 32 33 34 39 64 65 69
 057: 1 0 1 2 3 7 8 9 11 16 18 19 20 21 23 30 31 32 33 34 35 36 37 38 39 55 57 59 60 64 65 69 70
 058: 1 0 1 2 3 7 8 9 16 17 18 19 20 21 23 30 31 32 33 34 35 36 37 38 39 40 41 55 57 59 60 64 65 69 70
 059: 1000 35 36
 060: 682 7 8 9 16 18 19 23 31 32 33 34 35 36 39 64 65 69
 061: 264 4 7 8 9 16 18 19 21 23 31 32 33 34 35 36 39 42 43 44 47 48 49 50 51 52 62 63 64 65 69
 062: 1 15 45 46
 063: 1 0 1 2 3 7 8 9 18 19 23 30 31 32 33 34 39 64 65 70
 064: 996 5 6
 065: 1 5 15 24 25 45 46
 066: 2 0 1 2 3 12 13 14 20 21 22 30 37 38 53 54 55 56 57 58 59 60 61 70
 067: 3 5 6 10 11 15 17 24 25 26 27 40 41 45 46 66 67
 068: 494 24 25
 069: 996 15 24 25
 070: 1 0 1 2 3 7 8 9 11 16 17 18 19 23 30 31 32 33 34 35 36 39 40 41 64 65 69 70
 071: 1 4 11 12 13 14 20 22 28 29 37 38 42 43 44 47 48 49 50 51 52 53 54 55 56 57 58 59 60 61 62 63 68
 072: 991 45 46
 073: 785 15 24 25 45 46
 074: 63 5 6 15 24 25 45 46
 075: 1 58 61
 076: 525 5 6 10 15 24 25 45 46
 077: 10 23 64 65
 078: 3 16 18 19 21 69
 079: 993 66 67
 080: 67 5 6 10 15 24 25 45 46 66 67
 081: 1 5 6 10 15 24 25 45 46 66
 082: 54 5 6 10 15 24 25 26 45 46 66 67
 083: 2 43 62 63
 084: 1000 5 6 10 15 24 25 26 27 45 46 66 67
 085: 1 12 13 14 61
 086: 1 15 24 25 46
 087: 997 12 13
 088: 2 11 28 29 68
 089: 572 12 13 14
 090: 1 12 13 14 22 54 58 61
 091: 650 12 13 14 58
 092: 2 47 62 63
 093: 607 12 13 14 58 61
 094: 1 20 28 29 37 38 57 68
 095: 1 24 25 45 46
 096: 1 5 6 10 11 12 13 14 15 17 20 22 24 25 26 27 37 38 40 41 45 46 53 54 55 56 57 58 59 60 61 66 67
 097: 379 53 56
 098: 3 4 12 13 14 17 22 28 29 40 41 42 43 44 47 48 49 50 51 52 53 54 56 58 61 62 63 68
 099: 981 53 54 56
 100: 395 22 53 54 56
 101: 1000 12 13 14 22 53 54 56 58 61
 102: 362 5 6 10 12 13 14 15 22 24 25 26 27 45 46 53 54 56 58 61 66 67
 103: 1 12 13 14 56 58 61
 104: 1 5 6 10 15 24 25 26 27 45 46 55 59 60 66 67
 105: 998 20 38
 106: 1 47 49 50
 107: 656 20 38 57
 108: 2 4 17 20 28 29 37 38 40 41 42 43 44 47 48 49 50 51 52 55 57 59 60 62 63 68
 109: 728 20 37 38 57
 110: 1 28 68
 111: 1 5 6 26 66 67
 112: 7 7 8 9 23 31 32 33 34 35 36 39 64 65
 113: 994 59 60
 114: 983 55 59 60
 115: 993 20 37 38 55 57 59 60
 116: 202 5 6 10 12 13 14 15 20 22 24 25 26 27 37 38 45 46 53 54 55 56 57 58 59 60 61 66 67
 117: 4 5 6 10 15 24 25 26 27 45 46 66
 118: 1 5 6 10 12 13 14 15 22 24 25 26 27 45 46 53 54 55 56 58 59 60 61 66 67
 119: 3 5 6 10 45 46
 120: 2 7 8 9 39
 121: 1000 40 41
 122: 1000 17 40 41
 123: 837 11 17 40 41
 124: 1 1 2 5 6 10 15 21 24 25 26 27 45 46 66 67
 125: 1 11 17 20 37 38 40 41 55 57 59 60
 126: 996 28 29
 127: 2 0 3 4 21 30 42 43 44 47 48 49 50 51 52 62 63 70
 128: 1000 28 29 68
 129: 319 11 17 28 29 40 41 68
 130: 276 5 6 10 11 12 13 14 15 17 20 22 24 25 26 27 28 29 37 38 40 41 45 46 53 54 55 56 57 58 59 60 61 66 67 68
 131: 924 0 1 2 3 30 70
 132: 997 0 3 30 70
 133: 2 1 2 5 6 10 12 13 14 15 20 22 24 25 26 27 37 38 45 46 53 54 55 56 57 58 59 60 61 66 67
 134: 937 0 30 70
 135: 3 0 3 4 7 8 9 16 18 19 21 23 30 31 32 33 34 35 36 39 42 43 44 47 48 49 50 51 52 62 63 64 65 69 70
 136: 1000 0 30
 137: 1 4 43 44 48 49 50 51 52 62 63
 138: 1 4 44 48 49 50 51 52
 139: 238 12 13 58
 140: 514 53 54
 141: 96 12 13 14 53 54 56 58 61
 142: 336 4 12 13 14 22 42 43 44 47 48 49 50 51 52 53 54 56 58 61 62 63
 143: 22 10 27
 144: 225 26 66 67
 145: 52 10 26 27 66 67
 146: 385 5 6 10 26 27 66 67
 147: 144 5 6 10 26 27 45 46 66 67
 148: 267 20 38 55 57 59 60
 149: 324 5 6 10 15 20 24 25 26 27 37 38 45 46 55 57 59 60 66 67
 150: 231 0 1 2 3 7 8 9 11 16 17 18 19 21 23 28 29 30 31 32 33 34 35 36 39 40 41 64 65 68 69 70
 151: 341 0 1 2 3 7 8 9 11 16 17 18 19 21 23 30 31 32 33 34 35 36 39 40 41 64 65 69 70
 152: 447 0 1 2 3 7 8 9 16 18 19 21 23 30 31 32 33 34 35 36 39 64 65 69 70
 153: 434 0 1 2 3 21 30 70
 154: 526 42 43 47 49 50 62 63
 155: 499 12 13 14 22 58 61
 156: 85 4 12 13 14 20 22 37 38 42 43 44 47 48 49 50 51 52 53 54 55 56 57 58 59 60 61 62 63
 157: 885 5 6 10
 158: 223 27 66 67
 159: 581 26 27 66 67
 160: 383 7 8 9 18 19 23 31 32 33 34 35 36 39 64 65
 161: 53 7 8 9 11 16 17 18 19 23 31 32 33 34 35 36 39 40 41 64 65 69
 162: 35 7 8 9 11 16 17 18 19 23 28 29 31 32 33 34 35 36 39 40 41 64 65 68 69
 163: 89 49 50 62 63
 164: 273 4 28 29 42 43 44 47 48 49 50 51 52 62 63 68
 165: 98 5 6 10 66 67
 166: 469 15 24
 167: 421 26 27
 168: 362 22 53 54 56 61
 169: 165 14 22 53 54 56 61
 170: 343 12 13 14 22 53 54 56 61
 171: 77 11 12 13 14 17 22 40 41 53 54 56 58 61
 172: 128 5 6 10 11 12 13 14 15 17 22 24 25 26 27 40 41 45 46 53 54 56 58 61 66 67
 173: 112 0 1 2 3 7 8 9 16 18 19 20 21 23 30 31 32 33 34 35 36 37 38 39 55 57 59 60 64 65 69 70
 174: 114 4 44 47 48 51 52
 175: 24 16 35 36 69
 176: 282 7 8 9 16 18 19 21 23 31 32 33 34 35 36 39 64 65 69
 177: 109 5 6 10 15 24 25 26 27 45 46
 178: 282 37 57
 179: 7 5 6 10 12 13 14 15 17 20 22 24 25 26 27 37 38 40 41 45 46 53 54 55 56 57 58 59 60 61 66 67
 180: 6 5 6 10 12 13 14 15 17 20 22 24 25 26 27 28 29 37 38 40 41 45 46 53 54 55 56 57 58 59 60 61 66 67 68
 181: 18 15 24 25 27 45 46
 182: 18 15 24 25 27 45 46 66 67
 183: 17 15 24 25 26 27 45 46 66 67
 184: 108 7 8 9 64 65
 185: 185 42 43 62 63
 186: 3 5 6 10 26
 187: 86 5 6 10 15 24 25 26 45 46
 188: 195 0 1 2 3 7 8 9 11 16 17 18 19 20 21 23 30 31 32 33 34 35 36 37 38 39 40 41 55 57 59 60 64 65 69 70
 189: 8 53 54 56 61
 190: 30 4 12 13 14 22 28 29 42 43 44 47 48 49 50 51 52 53 54 56 58 61 62 63 68
 191: 213 16 21 69
 192: 108 7 8 9 16 18 19 21 23 31 32 33 34 39 64 65 69
 193: 68 1 2 21
 194: 36 4 5 6 10 12 13 14 15 22 24 25 26 27 42 43 44 45 46 47 48 49 50 51 52 53 54 56 58 61 62 63 66 67
 195: 77 17 20 37 38 40 41 55 57 59 60
 196: 69 0 1 2 3 7 8 9 11 16 18 19 21 23 30 31 32 33 34 35 36 39 64 65 69 70
 197: 3 0 1 2 3 7 8 9 18 19 21 23 30 31 32 33 34 35 36 39 64 65 70
 198: 16 5 6 10 12 13 14 15 20 22 24 25 26 27 28 29 37 38 45 46 53 54 55 56 57 58 59 60 61 66 67 68
 199: 22 0 1 2 3 7 8 9 16 18 19 23 30 31 32 33 34 35 36 39 64 65 69 70
 200: 38 11 12 13 14 17 22 28 29 40 41 53 54 56 58 61 68
 201: 107 54 56
 202: 39 20 28 29 37 38 55 57 59 60 68
 203: 67 5 6 10 15 24 25 26 27 66 67
 204: 4 4 42 43 44 48 51 52 62 63
 205: 53 5 6 10 15 24 25 27 45 46
 206: 17 12 13 14 22 53 54 56 58
 207: 4 7 8 9 16 17 18 19 20 23 31 32 33 34 35 36 37 38 39 40 41 55 57 59 60 64 65 69
 208: 14 0 1 2 3 11 21 30 70
 209: 45 5 6 10 11 15 17 24 25 26 27 28 29 40 41 45 46 66 67 68
 210: 5 12 13 14 22 58
 211: 72 7 8 9 18 19 21 23 31 32 33 34 39 64 65
 212: 41 7 8 9 18 19 21 23 31 32 33 34 35 36 39 64 65
 213: 13 7 8 9 11 16 17 18 19 21 23 31 32 33 34 35 36 39 40 41 64 65 69
 214: 40 7 8 9 11 16 17 18 19 21 23 28 29 31 32 33 34 35 36 39 40 41 64 65 68 69
 215: 17 0 1 2 3 21 30 35 36 70
 216: 20 4 12 13 14 20 22 28 29 37 38 42 43 44 47 48 49 50 51 52 53 54 55 56 57 58 59 60 61 62 63 68
 217: 21 4 11 12 13 14 17 20 22 28 29 37 38 40 41 42 43 44 47 48 49 50 51 52 53 54 55 56 57 58 59 60 61 62 63 68
 218: 14 0 1 2 3 5 6 10 15 24 25 26 27 30 45 46 66 67 70
 219: 37 15 25
 220: 2 5 6 10 15 24 25 26 27 45 66 67
 221: 28 20 38 55 59 60
 222: 9 4 16 42 43 44 47 48 49 50 51 52 62 63 69
 223: 11 12 13 14 21 22 53 54 56 58 61
 224: 37 4 12 13 14 21 22 42 43 44 47 48 49 50 51 52 53 54 56 58 61 62 63
 225: 14 4 11 12 13 14 17 21 22 28 29 40 41 42 43 44 47 48 49 50 51 52 53 54 56 58 61 62 63 68
 226: 21 0 1 2 3 5 6 10 15 20 24 25 26 27 30 37 38 45 46 55 57 59 60 66 67 70
 227: 52 4 44 51
 228: 49 4 44 48 51
 229: 24 9 23 64 65
 230: 28 0 1 2 3 11 17 21 30 40 41 70
 231: 58 0 3 30
 232: 13 0 1 2 3 5 6 10 15 21 24 25 26 27 30 45 46 66 67 70
 233: 30 4 5 6 10 15 20 24 25 26 27 28 29 37 38 42 43 44 45 46 47 48 49 50 51 52 55 57 59 60 62 63 66 67 68
 234: 7 0 1 2 3 7 8 9 12 13 14 16 18 19 21 22 23 30 31 32 33 34 35 36 39 53 54 56 58 61 64 65 69 70
 235: 4 0 3 21 30 70
 236: 13 7 8 9 18 19 23 39 64 65
 237: 2 15 24 25 26 27 66 67
 238: 28 4 5 6 10 15 24 25 26 27 28 29 42 43 44 45 46 47 48 49 50 51 52 62 63 66 67 68
 239: 46 0 1 2 3 7 8 9 11 12 13 14 16 18 19 21 22 23 30 31 32 33 34 35 36 39 53 54 56 58 61 64 65 69 70
 240: 28 0 1 2 3 11 12 13 14 22 30 53 54 56 58 61 70
 241: 46 0 1 2 3 12 13 14 22 30 53 54 56 58 61 70
 242: 9 0 1 2 3 5 6 10 11 15 17 20 24 25 26 27 28 29 30 37 38 40 41 45 46 55 57 59 60 66 67 68 70
 243: 3 14 61
 244: 9 20 37 38 55 57
 245: 11 42 43 49 62 63
 246: 9 12 13 22 53 54 56 61
 247: 11 5 6 10 12 13 14 15 22 24 25 26 27 28 29 45 46 53 54 56 58 61 66 67 68
 248: 20 18 19 31 32 33 34
 249: 4 22 61
 250: 1 31 33 34
 251: 36 55 57 59 60
 252: 2 0 1 2 3 7 8 9 16 18 19 21 23 30 31 32 33 34 39 64 65 69 70
 253: 1 0 1 2 3 11 12 13 14 16 21 22 30 53 54 56 58 61 69 70
 254: 3 42 43 49 50 63
 255: 26 16 21 35 36 69
 256: 5 0 1 2 3 4 12 13 14 21 22 30 42 43 44 47 48 49 50 51 52 53 54 56 58 61 62 63 70
 257: 10 4 44 48 51 52 62 63
 258: 6 4 44 48 49 50 51 52 62 63
 259: 13 5 6 10 11 12 13 14 15 17 22 24 25 26 27 28 29 40 41 45 46 53 54 56 58 61 66 67 68
 260: 4 5 6 10 15 24 25
 261: 30 4 5 6 10 15 24 25 26 27 42 43 44 45 46 47 48 49 50 51 52 62 63 66 67
 262: 18 17 20 28 29 37 38 40 41 55 57 59 60 68
 263: 49 7 8 9 11 16 18 19 21 23 31 32 33 34 35 36 39 64 65 69
 264: 2 37 55 59 60
 265: 18 5 6 10 15 24 25 27 45 46 66 67
 266: 16 14 58
 267: 35 17 28 29 40 41 68
 268: 16 4 20 28 29 37 38 42 43 44 47 48 49 50 51 52 55 57 59 60 62 63 68
 269: 13 5 6 10 12 13 14 15 17 22 24 25 26 27 40 41 45 46 53 54 56 58 61 66 67
 270: 19 5 6 10 27 66 67
 271: 6 4 48 51 52
 272: 3 0 1 2 3 5 6 10 12 13 14 15 20 22 24 25 26 27 30 37 38 45 46 53 54 55 56 57 58 59 60 61 66 67 70
 273: 2 6 10
 274: 3 12 13 14 20 22 37 38 53 54 56 57 58 61
 275: 22 12 13 14 20 22 37 38 53 54 55 56 57 58 59 60 61
 276: 1 4 5 6 10 15 17 24 25 26 27 28 29 40 41 42 43 44 45 46 47 48 49 50 51 52 62 63 66 67 68
 277: 14 10 66 67
 278: 2 7 8 9 16 23 31 32 33 34 39 64 65 69
 279: 1 11 17 20 28 29 37 38 40 41 55 57 59 60 68
 280: 1 0 1 2 3 4 12 13 14 20 21 22 30 37 38 42 43 44 47 48 49 50 51 52 53 54 55 56 57 58 59 60 61 62 63 70
 281: 6 42 43 50 62 63
 282: 10 10 26
 283: 7 10 26 66 67
 284: 3 29 68
 285: 6 7 8 9 11 17 18 19 23 31 32 33 34 35 36 39 40 41 64 65
 286: 4 0 1 2 3 5 6 10 11 12 13 14 15 17 22 24 25 26 27 30 40 41 45 46 53 54 56 58 61 66 67 70
 287: 6 7 8 9 21 23 31 32 33 34 39 64 65
 288: 5 12 13 14 22 53 54 58 61
 289: 1 0 3 4 12 13 14 21 22 30 42 43 44 47 48 49 50 51 52 53 54 56 58 61 62 63 70
 290: 4 14 22 53 54 56
 291: 1 42 43 62
 292: 2 5 6 10 11 12 13 14 15 22 24 25 26 27 45 46 53 54 56 58 61 66 67
 293: 9 23 31 32 33 34
 294: 1 10 15 24 25 45 46
 295: 2 4 44 48 52
 296: 6 55 59
 297: 12 16 18 19 69
 298: 1 1 2 70
 299: 7 0 1 2 3 7 8 9 11 16 17 18 19 23 28 29 30 31 32 33 34 35 36 39 40 41 64 65 68 69 70
 300: 3 12 13 58 61
 301: 2 15 24 25 45 46 66 67
 302: 12 10 26 27
 303: 2 0 1 2 3 7 8 9 16 18 19 20 21 23 28 29 30 31 32 33 34 35 36 37 38 39 55 57 59 60 64 65 68 69 70
 304: 4 42 49 50
 305: 1 4 35 36 42 43 44 47 48 49 50 51 52 62 63
 306: 1 0 1 2 3 7 8 9 16 18 19 20 23 30 31 32 33 34 35 36 37 38 39 55 57 59 60 64 65 69 70
 307: 8 20 37 38 57 59 60
 308: 2 42 43 49 50 62
 309: 10 4 5 6 10 11 15 17 24 25 26 27 28 29 40 41 42 43 44 45 46 47 48 49 50 51 52 62 63 66 67 68
 310: 5 4 5 6 10 11 15 17 21 24 25 26 27 28 29 40 41 42 43 44 45 46 47 48 49 50 51 52 62 63 66 67 68
 311: 10 0 1 2 3 12 13 14 20 22 30 37 38 53 54 55 56 57 58 59 60 61 70
 312: 5 12 13 14 22 56 58 61
 313: 1 43 49 50
 314: 1 21 69
 315: 2 12 14
 316: 1 42 43 47 49 50
 317: 3 44 48 51 52
 318: 2 21 42 43 49 50 62 63
 319: 2 4 21 35 36 42 43 44 47 48 49 50 51 52 62 63
 320: 2 1 2 3
 321: 2 42 62 63
 322: 5 5 6 10 26 27
 323: 1 21 47
 324: 4 12 13 14 22 53 56 58 61
 325: 1 0 1 2 3 4 21 30 35 36 42 43 44 47 48 49 50 51 52 62 63 70
 326: 5 0 1 2 3 30 35 36 70
 327: 1 1 2 7 8 9 16 18 19 21 23 31 32 33 34 35 36 39 64 65 69
 328: 2 0 1 2 3 7 8 9 18 19 23 30 31 32 33 34 35 36 39 64 65 70
 329: 4 32 33 34
 330: 3 15 24 25 45
 331: 2 37 38 57
 332: 11 5 6 10 15 24 25 26 27 28 29 45 46 66 67 68
 333: 1 25 45 46
 334: 1 17 40 41 55 59 60
 335: 5 3 70
 nsplits: 336
 ntax: 71
UFBootSplit1:
 000: 1 4 35 36 42 43 44 47 48 49 50 51 52 62 63
 001: 1 0 1 2 3 4 12 13 14 22 30 42 43 44 47 48 49 50 51 52 53 54 56 58 61 62 63 70
 002: 1000 1 2
 003: 1 48 51
 004: 1 15 25 45 46
 005: 990 4 44
 006: 1 55 60
 007: 64 4 44 51
 008: 1 0 1 2 3 4 7 8 9 16 18 19 21 23 30 31 32 33 34 39 42 43 44 47 48 49 50 51 52 62 63 64 65 69 70
 009: 61 4 44 48 51
 010: 1 0 3 7 8 9 11 16 17 18 19 21 23 28 29 30 31 32 33 34 35 36 39 40 41 64 65 68 69 70
 011: 998 4 44 48 51 52
 012: 1 58 61
 013: 1 22 53 54
 014: 989 42 43
 015: 1 5 6 10 15 20 24 25 26 27 38 45 46 55 57 59 60 66 67
 016: 1 4 11 12 13 14 17 22 28 29 40 41 42 43 44 47 48 49 50 51 52 53 54 56 58 61 62 63 68
 017: 994 62 63
 018: 176 42 43 62 63
 019: 1 0 1 2 3 30 35 36 70
 020: 1 22 53 54 56 58 61
 021: 986 49 50
 022: 988 42 43 49 50 62 63
 023: 371 4 42 43 44 48 49 50 51 52 62 63
 024: 1 0 1 2 3 16 30 69 70
 025: 996 4 42 43 44 47 48 49 50 51 52 62 63
 026: 1 6 15 24 25 45 46
 027: 247 4 21 42 43 44 47 48 49 50 51 52 62 63
 028: 1 12 13 14 22 53 54 56
 029: 1 1 2 7 8 9 18 19 21 23 31 32 33 34 39 64 65
 030: 1000 7 8
 031: 1 7 8 9 16 18 19 20 23 31 32 33 34 35 36 37 38 39 55 57 59 60 64 65 69
 032: 883 7 8 39
 033: 2 5 6 10 26 27 46 66 67
 034: 1 7 8 9 18 19 31 32 33 34 39 64 65
 035: 1 4 7 8 9 18 19 21 23 31 32 33 34 35 36 39 42 43 44 47 48 49 50 51 52 62 63 64 65
 036: 1000 64 65
 037: 936 9 64 65
 038: 933 7 8 9 39 64 65
 039: 4 4 5 6 10 15 20 24 25 26 27 37 38 42 43 44 45 46 47 48 49 50 51 52 55 57 59 60 62 63 66 67
 040: 988 7 8 9 23 39 64 65
 041: 4 0 1 2 3 7 8 9 16 18 19 23 30 31 32 33 34 39 64 65 69 70
 042: 3 0 1 2 3 4 7 8 9 16 18 19 23 30 31 32 33 34 35 36 39 42 43 44 47 48 49 50 51 52 62 63 64 65 69 70
 043: 997 31 33
 044: 1 4 21 35 36 42 43 44 47 48 49 50 51 52 62 63
 045: 1 4 17 20 28 29 37 38 40 41 42 43 44 47 48 49 50 51 52 55 57 59 60 62 63 68
 046: 998 32 34
 047: 1000 31 32 33 34
 048: 966 7 8 9 23 31 32 33 34 39 64 65
 049: 1 5 6 10 12 13 14 15 22 24 25 26 27 37 45 46 53 54 56 58 61 66 67
 050: 1 5 6 10 15 24 25 26 27 37 45 46 66 67
 051: 1000 18 19
 052: 972 7 8 9 18 19 23 31 32 33 34 39 64 65
 053: 1 5 6 10 26 27 45 66 67
 054: 1 5 6 10 15 24 25 26 27 45 46 67
 055: 999 16 69
 056: 455 7 8 9 16 18 19 23 31 32 33 34 39 64 65 69
 057: 2 4 7 8 9 16 18 19 23 31 32 33 34 35 36 39 42 43 44 47 48 49 50 51 52 62 63 64 65 69
 058: 1 0 1 2 3 7 8 9 11 16 18 19 20 21 23 30 31 32 33 34 35 36 37 38 39 55 57 59 60 64 65 69 70
 059: 1000 35 36
 060: 699 7 8 9 16 18 19 23 31 32 33 34 35 36 39 64 65 69
 061: 275 4 7 8 9 16 18 19 21 23 31 32 33 34 35 36 39 42 43 44 47 48 49 50 51 52 62 63 64 65 69
 062: 1 0 1 2 3 7 8 9 16 17 18 19 20 21 23 30 31 32 33 34 35 36 37 38 39 40 41 55 57 59 60 64 65 69 70
 063: 1 15 45 46
 064: 996 5 6
 065: 3 0 1 2 3 7 8 9 18 19 23 30 31 32 33 34 39 64 65 70
 066: 897 5 6 10
 067: 2 0 1 2 3 12 13 14 20 21 22 30 37 38 53 54 55 56 57 58 59 60 61 70
 068: 3 0 1 2 30 70
 069: 1 7 8 23 31 32 33 34 39
 070: 482 24 25
 071: 997 15 24 25
 072: 1 0 1 2 3 7 8 9 11 16 17 18 19 23 30 31 32 33 34 35 36 39 40 41 64 65 69 70
 073: 1 4 11 12 13 14 20 22 28 29 37 38 42 43 44 47 48 49 50 51 52 53 54 55 56 57 58 59 60 61 62 63 68
 074: 988 45 46
 075: 805 15 24 25 45 46
 076: 567 5 6 10 15 24 25 45 46
 077: 1 9 23 39 64 65
 078: 1 7 8 9 23 64 65
 079: 451 26 27
 080: 3 16 18 19 21 69
 081: 2 43 62 63
 082: 995 66 67
 083: 548 26 27 66 67
 084: 1000 5 6 10 15 24 25 26 27 45 46 66 67
 085: 2 47 62 63
 086: 1 20 28 29 37 38 57 68
 087: 997 12 13
 088: 1 25 45 46
 089: 247 12 13 58
 090: 3 4 12 13 14 17 22 28 29 40 41 42 43 44 47 48 49 50 51 52 53 54 56 58 61 62 63 68
 091: 689 12 13 14 58
 092: 1 12 13 14 56 58 61
 093: 653 12 13 14 58 61
 094: 8 20 37 38 55 57
 095: 564 12 13 14 22 58 61
 096: 1 5 6 10 15 24 25 26 27 45 46 55 59 60 66 67
 097: 1 47 49 50
 098: 348 53 56
 099: 1 28 68
 100: 971 53 54 56
 101: 1000 12 13 14 22 53 54 56 58 61
 102: 424 5 6 10 12 13 14 15 22 24 25 26 27 45 46 53 54 56 58 61 66 67
 103: 1 5 6 26 66 67
 104: 8 7 8 9 23 31 32 33 34 35 36 39 64 65
 105: 995 20 38
 106: 2 4 42 43 44 48 49 50 51 52
 107: 660 20 38 57
 108: 2 5 6 10 12 13 14 15 20 22 24 25 26 27 37 38 45 46 53 54 56 57 58 61 66 67
 109: 740 20 37 38 57
 110: 1 6 10
 111: 3 12 13 14 22 54 56 58 61
 112: 3 5 6 10 45 46
 113: 994 59 60
 114: 982 55 59 60
 115: 980 20 37 38 55 57 59 60
 116: 269 5 6 10 12 13 14 15 20 22 24 25 26 27 37 38 45 46 53 54 55 56 57 58 59 60 61 66 67
 117: 4 5 6 10 11 12 13 14 15 22 24 25 26 27 28 29 45 46 53 54 56 58 61 66 67 68
 118: 1 1 2 5 6 10 15 21 24 25 26 27 45 46 66 67
 119: 1 11 17 20 37 38 40 41 55 57 59 60
 120: 4 12 13 14 61
 121: 1000 40 41
 122: 1000 17 40 41
 123: 842 11 17 40 41
 124: 2 0 3 4 21 30 42 43 44 47 48 49 50 51 52 62 63 70
 125: 2 0 3 4 7 8 9 16 18 19 23 30 31 32 33 34 35 36 39 42 43 44 47 48 49 50 51 52 62 63 64 65 69 70
 126: 997 28 29
 127: 5 5 6 10 11 15 17 24 25 26 27 40 41 45 46 66 67
 128: 1000 28 29 68
 129: 320 11 17 28 29 40 41 68
 130: 294 5 6 10 11 12 13 14 15 17 20 22 24 25 26 27 28 29 37 38 40 41 45 46 53 54 55 56 57 58 59 60 61 66 67 68
 131: 899 0 1 2 3 30 70
 132: 995 0 3 30 70
 133: 2 15 24 25 46
 134: 945 0 30 70
 135: 1 4 43 44 48 49 50 51 52 62 63
 136: 1000 0 30
 137: 1 4 44 48 49 50 51 52
 138: 4 0 1 2 3 4 7 8 9 18 19 21 23 30 31 32 33 34 35 36 39 42 43 44 47 48 49 50 51 52 62 63 64 65 70
 139: 935 48 52
 140: 931 48 51 52
 141: 722 42 43 49 50
 142: 538 53 54
 143: 82 12 13 14 53 54 56 58 61
 144: 301 4 12 13 14 22 42 43 44 47 48 49 50 51 52 53 54 56 58 61 62 63
 145: 19 10 27
 146: 223 26 66 67
 147: 44 10 26 27 66 67
 148: 350 5 6 10 26 27 66 67
 149: 127 5 6 10 26 27 45 46 66 67
 150: 242 20 38 55 57 59 60
 151: 282 5 6 10 15 20 24 25 26 27 37 38 45 46 55 57 59 60 66 67
 152: 212 0 1 2 3 7 8 9 11 16 17 18 19 21 23 28 29 30 31 32 33 34 35 36 39 40 41 64 65 68 69 70
 153: 304 0 1 2 3 7 8 9 11 16 17 18 19 21 23 30 31 32 33 34 35 36 39 40 41 64 65 69 70
 154: 430 0 1 2 3 7 8 9 16 18 19 21 23 30 31 32 33 34 35 36 39 64 65 69 70
 155: 429 0 1 2 3 21 30 70
 156: 481 42 43 47 49 50 62 63
 157: 583 12 13 14
 158: 78 4 12 13 14 20 22 37 38 42 43 44 47 48 49 50 51 52 53 54 55 56 57 58 59 60 61 62 63
 159: 208 27 66 67
 160: 357 7 8 9 18 19 23 31 32 33 34 35 36 39 64 65
 161: 42 7 8 9 11 16 17 18 19 23 31 32 33 34 35 36 39 40 41 64 65 69
 162: 30 7 8 9 11 16 17 18 19 23 28 29 31 32 33 34 35 36 39 40 41 64 65 68 69
 163: 88 1 2 21
 164: 146 4 44 47 48 51 52
 165: 99 49 50 62 63
 166: 21 1 2 4 21 42 43 44 47 48 49 50 51 52 62 63
 167: 484 15 24
 168: 53 5 6 10 15 24 25 27 45 46
 169: 72 11 12 13 14 17 22 40 41 53 54 56 58 61
 170: 119 5 6 10 11 12 13 14 15 17 22 24 25 26 27 40 41 45 46 53 54 56 58 61 66 67
 171: 289 37 57
 172: 44 20 28 29 37 38 55 57 59 60 68
 173: 23 0 3 7 8 9 16 18 19 23 30 31 32 33 34 35 36 39 64 65 69 70
 174: 66 9 23 64 65
 175: 245 7 8 9 16 18 19 21 23 31 32 33 34 35 36 39 64 65 69
 176: 42 5 6 10 15 24 25 45 46 66 67
 177: 10 0 1 2 3 11 17 28 29 30 40 41 68 70
 178: 2 11 28 29 68
 179: 344 22 53 54 56
 180: 317 22 53 54 56 61
 181: 302 12 13 14 22 53 54 56 61
 182: 14 15 24 25 27 45 46
 183: 15 15 24 25 27 45 46 66 67
 184: 12 15 24 25 26 27 45 46 66 67
 185: 115 7 8 9 64 65
 186: 233 4 28 29 42 43 44 47 48 49 50 51 52 62 63 68
 187: 14 5 6 10 26
 188: 81 5 6 10 15 24 25 26 45 46
 189: 169 0 1 2 3 7 8 9 11 16 17 18 19 20 21 23 30 31 32 33 34 35 36 37 38 39 40 41 55 57 59 60 64 65 69 70
 190: 8 53 54 56 61
 191: 24 4 12 13 14 22 28 29 42 43 44 47 48 49 50 51 52 53 54 56 58 61 62 63 68
 192: 42 5 6 10 15 24 25 26 45 46 66 67
 193: 185 16 21 69
 194: 102 7 8 9 16 18 19 21 23 31 32 33 34 39 64 65 69
 195: 33 4 5 6 10 12 13 14 15 22 24 25 26 27 42 43 44 45 46 47 48 49 50 51 52 53 54 56 58 61 62 63 66 67
 196: 83 17 20 37 38 40 41 55 57 59 60
 197: 58 0 1 2 3 7 8 9 11 16 18 19 21 23 30 31 32 33 34 35 36 39 64 65 69 70
 198: 12 0 1 2 3 7 8 9 18 19 21 23 30 31 32 33 34 35 36 39 64 65 70
 199: 68 5 6 10 12 13 14 15 20 22 24 25 26 27 28 29 37 38 45 46 53 54 55 56 57 58 59 60 61 66 67 68
 200: 22 4 16 42 43 44 47 48 49 50 51 52 62 63 69
 201: 77 7 8 9 18 19 21 23 31 32 33 34 39 64 65
 202: 41 7 8 9 18 19 21 23 31 32 33 34 35 36 39 64 65
 203: 40 5 6 10 26 27
 204: 160 5 6 10 15 24 25 26 27 45 46
 205: 114 54 56
 206: 2 4 42 43 44 48 51 52 62 63
 207: 13 12 13 14 22 53 54 56 58
 208: 3 7 8 9 16 17 18 19 20 23 31 32 33 34 35 36 37 38 39 40 41 55 57 59 60 64 65 69
 209: 10 0 1 2 3 11 21 30 70
 210: 147 14 22 53 54 56 61
 211: 58 5 6 15 24 25 45 46
 212: 50 5 6 10 11 15 17 24 25 26 27 28 29 40 41 45 46 66 67 68
 213: 96 0 1 2 3 7 8 9 16 18 19 20 21 23 30 31 32 33 34 35 36 37 38 39 55 57 59 60 64 65 69 70
 214: 8 12 13 14 22 58
 215: 12 7 8 9 11 16 17 18 19 21 23 31 32 33 34 35 36 39 40 41 64 65 69
 216: 35 7 8 9 11 16 17 18 19 21 23 28 29 31 32 33 34 35 36 39 40 41 64 65 68 69
 217: 17 0 1 2 3 21 30 35 36 70
 218: 86 5 6 10 66 67
 219: 20 4 12 13 14 20 22 28 29 37 38 42 43 44 47 48 49 50 51 52 53 54 55 56 57 58 59 60 61 62 63 68
 220: 21 4 11 12 13 14 17 20 22 28 29 37 38 40 41 42 43 44 47 48 49 50 51 52 53 54 55 56 57 58 59 60 61 62 63 68
 221: 13 0 1 2 3 5 6 10 15 24 25 26 27 30 45 46 66 67 70
 222: 34 15 25
 223: 65 5 6 10 15 24 25 26 27 66 67
 224: 2 5 6 10 15 24 25 26 27 45 66 67
 225: 24 20 38 55 59 60
 226: 24 0 1 2 3 11 17 21 30 40 41 70
 227: 49 0 3 30
 228: 12 0 1 2 3 5 6 10 15 21 24 25 26 27 30 45 46 66 67 70
 229: 11 5 6 10 15 20 24 25 26 27 38 45 46 66 67
 230: 1 37 55 57 59 60
 231: 19 0 1 2 3 4 21 30 42 43 44 47 48 49 50 51 52 62 63 70
 232: 28 4 5 6 10 15 20 24 25 26 27 28 29 37 38 42 43 44 45 46 47 48 49 50 51 52 55 57 59 60 62 63 66 67 68
 233: 7 0 1 2 3 7 8 9 12 13 14 16 18 19 21 22 23 30 31 32 33 34 35 36 39 53 54 56 58 61 64 65 69 70
 234: 3 0 3 21 30 70
 235: 14 7 8 9 18 19 23 39 64 65
 236: 2 15 24 25 26 27 66 67
 237: 23 4 5 6 10 15 24 25 26 27 28 29 42 43 44 45 46 47 48 49 50 51 52 62 63 66 67 68
 238: 38 0 1 2 3 7 8 9 11 12 13 14 16 18 19 21 22 23 30 31 32 33 34 35 36 39 53 54 56 58 61 64 65 69 70
 239: 23 0 1 2 3 11 12 13 14 22 30 53 54 56 58 61 70
 240: 38 0 1 2 3 12 13 14 22 30 53 54 56 58 61 70
 241: 31 4 12 13 14 21 22 42 43 44 47 48 49 50 51 52 53 54 56 58 61 62 63
 242: 8 0 1 2 3 5 6 10 11 15 17 20 24 25 26 27 28 29 30 37 38 40 41 45 46 55 57 59 60 66 67 68 70
 243: 18 0 1 2 3 5 6 10 15 20 24 25 26 27 30 37 38 45 46 55 57 59 60 66 67 70
 244: 4 14 61
 245: 10 20 37 38 57 59 60
 246: 11 23 31 32 33 34
 247: 50 23 64 65
 248: 55 0 1 2 3 5 6 10 12 13 14 15 20 22 24 25 26 27 30 37 38 45 46 53 54 55 56 57 58 59 60 61 66 67 70
 249: 10 42 43 49 62 63
 250: 8 12 13 22 53 54 56 61
 251: 9 5 6 10 12 13 14 15 22 24 25 26 27 28 29 45 46 53 54 56 58 61 66 67 68
 252: 20 18 19 31 32 33 34
 253: 23 11 12 13 14 17 22 28 29 40 41 53 54 56 58 61 68
 254: 4 22 61
 255: 2 31 33 34
 256: 18 55 57 59 60
 257: 1 0 1 2 3 7 8 9 16 18 19 21 23 30 31 32 33 34 39 64 65 69 70
 258: 1 0 1 2 3 11 12 13 14 16 21 22 30 53 54 56 58 61 69 70
 259: 3 42 43 49 50 63
 260: 24 16 21 35 36 69
 261: 2 0 1 2 3 4 12 13 14 21 22 30 42 43 44 47 48 49 50 51 52 53 54 56 58 61 62 63 70
 262: 3 4 44 48 51 52 62 63
 263: 3 4 44 48 49 50 51 52 62 63
 264: 20 5 6 10 11 12 13 14 15 17 22 24 25 26 27 28 29 40 41 45 46 53 54 56 58 61 66 67 68
 265: 3 5 6 10 15 24 25
 266: 25 4 5 6 10 15 24 25 26 27 42 43 44 45 46 47 48 49 50 51 52 62 63 66 67
 267: 27 17 20 28 29 37 38 40 41 55 57 59 60 68
 268: 44 7 8 9 11 16 18 19 21 23 31 32 33 34 35 36 39 64 65 69
 269: 3 37 55 59 60
 270: 16 5 6 10 15 24 25 27 45 46 66 67
 271: 15 14 58
 272: 33 17 28 29 40 41 68
 273: 12 4 20 28 29 37 38 42 43 44 47 48 49 50 51 52 55 57 59 60 62 63 68
 274: 13 5 6 10 12 13 14 15 17 22 24 25 26 27 40 41 45 46 53 54 56 58 61 66 67
 275: 6 4 48 51 52
 276: 2 5 10
 277: 4 12 13 14 20 22 37 38 53 54 56 57 58 61
 278: 22 12 13 14 20 22 37 38 53 54 55 56 57 58 59 60 61
 279: 1 4 5 6 10 15 17 24 25 26 27 28 29 40 41 42 43 44 45 46 47 48 49 50 51 52 62 63 66 67 68
 280: 11 5 6 10 27 66 67
 281: 23 5 6 10 11 12 13 14 15 22 24 25 26 27 45 46 53 54 56 58 61 66 67
 282: 9 7 8 39 64 65
 283: 8 5 6 10 27
 284: 3 7 8 9 16 23 31 32 33 34 39 64 65 69
 285: 7 5 6 10 11 12 13 14 15 17 20 22 24 25 26 27 37 38 40 41 45 46 53 54 55 56 57 58 59 60 61 66 67
 286: 15 0 1 2 3 7 8 9 16 18 19 23 30 31 32 33 34 35 36 39 64 65 69 70
 287: 1 0 1 2 3 4 12 13 14 20 21 22 30 37 38 42 43 44 47 48 49 50 51 52 53 54 55 56 57 58 59 60 61 62 63 70
 288: 4 42 43 50 62 63
 289: 3 12 13 14 22 53 56 58 61
 290: 10 10 26
 291: 6 10 26 66 67
 292: 2 29 68
 293: 1 1 2 4 7 8 9 16 18 19 21 23 31 32 33 34 35 36 39 42 43 44 47 48 49 50 51 52 62 63 64 65 69
 294: 3 7 8 9 11 17 18 19 23 31 32 33 34 35 36 39 40 41 64 65
 295: 4 0 1 2 3 5 6 10 12 13 14 15 22 24 25 26 27 30 45 46 53 54 56 58 61 66 67 70
 296: 4 7 8 9 21 23 31 32 33 34 39 64 65
 297: 5 7 8 9 39
 298: 3 1 2 5 6 10 12 13 14 15 20 22 24 25 26 27 37 38 45 46 53 54 55 56 57 58 59 60 61 66 67
 299: 9 12 13 14 21 22 53 54 56 58 61
 300: 12 4 11 12 13 14 17 21 22 28 29 40 41 42 43 44 47 48 49 50 51 52 53 54 56 58 61 62 63 68
 301: 4 14 22 53 54 56
 302: 2 0 1 2 3 5 6 10 11 12 13 14 15 17 22 24 25 26 27 30 40 41 45 46 53 54 56 58 61 66 67 70
 303: 6 0 1 2 3 5 6 10 11 12 13 14 15 22 24 25 26 27 30 45 46 53 54 56 58 61 66 67 70
 304: 1 42 43 62
 305: 3 5 6 10 12 13 14 15 17 20 22 24 25 26 27 37 38 40 41 45 46 53 54 55 56 57 58 59 60 61 66 67
 306: 2 5 6 10 12 13 14 15 17 20 22 24 25 26 27 28 29 37 38 40 41 45 46 53 54 55 56 57 58 59 60 61 66 67 68
 307: 2 4 42 43 44 49 50 62 63
 308: 2 4 42 43 44 49 50 51 62 63
 309: 2 4 42 43 44 48 49 50 51 62 63
 310: 2 12 13 14 22 37 53 54 56 58 61
 311: 1 10 15 24 25 45 46
 312: 3 4 7 8 9 16 18 19 21 23 31 32 33 34 39 42 43 44 47 48 49 50 51 52 62 63 64 65 69
 313: 1 12 13 58 61
 314: 4 5 6 10 15 24 25 26 27 38 45 46 66 67
 315: 6 5 6 10 15 20 24 25 26 27 38 45 46 57 66 67
 316: 9 5 6 10 15 20 24 25 26 27 37 38 45 46 57 66 67
 317: 5 55 59
 318: 10 16 18 19 69
 319: 1 1 2 70
 320: 7 0 1 2 3 7 8 9 11 16 17 18 19 23 28 29 30 31 32 33 34 35 36 39 40 41 64 65 68 69 70
 321: 2 15 24 25 45 46 66 67
 322: 12 10 26 27
 323: 1 0 1 2 3 7 8 9 16 18 19 20 21 23 28 29 30 31 32 33 34 35 36 37 38 39 55 57 59 60 64 65 68 69 70
 324: 3 42 49 50
 325: 4 1 2 11 17 28 29 40 41 68
 326: 8 12 13 14 22 54 58 61
 327: 6 0 3 4 7 8 9 16 18 19 21 23 30 31 32 33 34 35 36 39 42 43 44 47 48 49 50 51 52 62 63 64 65 69 70
 328: 1 51 52
 329: 4 5 6 10 15 24 25 26 27 45 46 66
 330: 8 0 1 2 3 12 13 14 20 22 30 37 38 53 54 55 56 57 58 59 60 61 70
 331: 4 20 37 38
 332: 11 16 35 36 69
 333: 4 10 66 67
 334: 1 0 1 2 3 7 8 9 16 18 19 20 23 30 31 32 33 34 35 36 37 38 39 55 57 59 60 64 65 69 70
 335: 2 42 43 49 50 62
 336: 7 4 5 6 10 11 15 17 24 25 26 27 28 29 40 41 42 43 44 45 46 47 48 49 50 51 52 62 63 66 67 68
 337: 2 4 5 6 10 11 15 17 21 24 25 26 27 28 29 40 41 42 43 44 45 46 47 48 49 50 51 52 62 63 66 67 68
 338: 7 12 13 14 22 56 58 61
 339: 3 43 49 50
 340: 1 21 69
 341: 3 12 14
 342: 1 42 43 47 49 50
 343: 4 44 48 51 52
 344: 4 21 42 43 49 50 62 63
 345: 6 0 1 2 3 7 8 9 18 19 21 23 30 31 32 33 34 39 64 65 70
 346: 6 12 13 14 22 53 54 58 61
 347: 1 1 2 3
 348: 2 42 62 63
 349: 3 4 16 21 42 43 44 47 48 49 50 51 52 62 63 69
 350: 2 4 21 42 43 44 48 49 50 51 52 62 63
 351: 1 1 2 7 8 9 16 18 19 21 23 31 32 33 34 35 36 39 64 65 69
 352: 3 4 44 48 52
 353: 6 3 70
 354: 1 0 1 2 3 7 8 9 18 19 23 30 31 32 33 34 35 36 39 64 65 70
 355: 3 32 33 34
 356: 5 15 24 25 45
 357: 1 37 38 57
 358: 10 5 6 10 15 24 25 26 27 28 29 45 46 66 67 68
 359: 1 17 40 41 55 59 60
 nsplits: 360
 ntax: 71
boot_consense_logl: -4278.216847
contree: (0:0.0000000000,((((((1:0.0000000000,73:0.0000000000):2.564205947e-06,2:0.0000025642)100:0.5377144475,((((((4:0.0196719061,44:0.0058213713)99:0.0139027788,((48:0.0000025642,52:0.0063228249)95:0.005606718808,51:0.0263304399)94:0.0060129231)100:0.05693836301,((((42:0.0000025642,43:0.0000025642)99:0.02120416187,(49:0.0000025642,50:0.0000025642)99:0.01033275775)69:0.01283262468,(62:0.0000025642,63:0.0000025642)99:0.0173906858)98:0.03122940666,47:0.0609283121)46:2.593367901e-06)99:0.239659062,(((((((5:0.0000025642,6:0.0000025642)100:0.01339634392,10:0.0059912265)90:0.006636618845,((15:0.0065591024,(24:0.0000025642,25:0.0065093900)52:2.564205947e-06)100:0.0521357603,(45:0.0000025642,46:0.0000025642)99:0.03803558155)82:0.03501256832)58:0.005837321414,(((((((((26:0.0000000000,85:0.0000000000):0,82:0.0000000000):0,81:0.0000000000):0,80:0.0000000000):0,79:0.0000000000):0,76:0.0000000000):0,75:0.0000000000):2.564205947e-06,27:0.0000025642)40:2.564205947e-06,((66:0.0000000000,77:0.0000000000):2.564205947e-06,67:0.0000025642)100:0.006329521274)53:2.564205947e-06)100:0.3094833392,(((((((12:0.0000000000,78:0.0000000000):2.564205947e-06,13:0.0000025642)100:0.006080458457,14:0.0060529431)55:2.564205947e-06,58:0.0182714072)70:0.006156458534,61:0.0122046657)66:0.005572137861,22:0.0312687097)58:0.01998345923,((53:0.0000025642,54:0.0000025642)56:2.564205947e-06,56:0.0060901999)97:0.01173093182)100:0.2851986622)42:0.03529951542,(((((((20:0.0000000000,74:0.0000000000):0,72:0.0000000000):0,71:0.0000000000):2.564205947e-06,38:0.0000025642)100:0.01957716107,57:0.0127866038)67:2.573863337e-06,37:0.0262523893)72:0.006515919043,(55:0.0063295626,(59:0.0000025642,60:0.0000025642)99:0.006414330977)98:0.006303765684)98:0.102099763)31:0.05706201246,((11:0.2027838864,(17:0.0615890319,(40:0.0000025642,41:0.0000025642)100:0.01904244603)100:0.1848944122)85:0.06660579921,((28:0.0000025642,29:0.0000025642)100:0.05084474852,68:0.0637131755)100:0.2012298188)33:0.004311862557)33:0.03453782633)43:0.006535388172,(((((((((7:0.0000000000,84:0.0000000000):2.564205947e-06,8:0.0000025642)100:0.09841877501,39:0.0403232399)86:0.02871797798,(9:0.0262635033,(64:0.0000025642,65:0.0000025642)100:0.04268162591)94:0.02861076535)94:0.06427839782,23:0.1491647377)99:0.07005640262,((31:0.0000025642,33:0.0000025642)100:0.04341149611,(32:0.0000025642,34:0.0000025642)100:0.06605872186)100:0.1433070841)96:0.07193738667,(18:0.0000025642,19:0.0000025642)100:0.1803935883)98:0.08580016272,(16:0.0539512720,69:0.0867150339)100:0.3612945947)45:0.006066982069,(35:0.0000025642,36:0.0000025642)100:0.3054685869)70:0.04864987134)42:0.02447924876,21:0.7413580725)90:0.09038776343)100:0.1424541707,3:0.1614652551)94:0.03328517389,70:0.3266050248)100:0.2533614096,30:0.0000025642):2.564205947e-06,83:0.0000000000);
contree_rfdist: 8
finished: true
finishedCandidateSet: true
finishedModelFinal: true
finishedModelInit: true
initTree: (0:0.0000010000,((((1:0.0000010000,2:0.0000010000):0.2805036908,(((((((4:0.0195005132,44:0.0064124198):0.01291199456,((48:0.0000010000,52:0.0064124198):0.006412419845,51:0.0261798140):0.006412419845):0.03981837234,(((((42:0.0000010000,43:0.0000010000):0.01950051317,(62:0.0000010000,63:0.0000010000):0.02617981399):0.01291199456,49:0.0000010000):1e-06,50:0.0000010000):0.03981837234,47:0.0610060649):0.01950051317):0.1386861314,((((((((7:0.0000010000,8:0.0000010000):0.09070877708,39:0.0467815688):0.03295178633,(9:0.0329517863,(64:0.0000010000,65:0.0000010000):0.03295178633):0.01950051317):0.07564241766,23:0.1062243757):0.0831206708,((31:0.0000010000,33:0.0000010000):0.04678156877,(32:0.0000010000,34:0.0000010000):0.06100606493):0.1062243757):0.07564241766,(18:0.0000010000,19:0.0000010000):0.1471157569):0.09070877708,(((16:0.0682716493,69:0.0538434290):0.1732065002,21:0.3848327838):0.1556769411,(35:0.0000010000,36:0.0000010000):0.2391942929):0.02617981399):0.0831206708,11:0.1732065002):0.0682716493):0.03981837234,((17:0.0398183723,(40:0.0000010000,41:0.0000010000):0.03295178633):0.1471157569,((28:0.0000010000,29:0.0000010000):0.03981837234,68:0.0682716493):0.09070877708):0.05384342898):0.03295178633,(((((((12:0.0000010000,13:0.0000010000):0.006412419845,58:0.0195005132):1e-06,14:0.0064124198):0.006412419845,61:0.0129119946):0.006412419845,22:0.0329517863):0.02617981399,(53:0.0000010000,(54:0.0000010000,56:0.0064124198):1e-06):0.006412419845):0.2195625258,((((20:0.0000010000,38:0.0000010000):0.01950051317,57:0.0129119946):1e-06,(55:0.0064124198,(59:0.0000010000,60:0.0000010000):0.006412419845):0.01291199456):0.006412419845,37:0.0195005132):0.07564241766):0.06100606493):0.05384342898,(((((5:0.0000010000,6:0.0000010000):0.01291199456,10:0.0064124198):0.006412419845,((26:0.0000010000,(66:0.0000010000,67:0.0000010000):0.006412419845):1e-06,27:0.0000010000):0.006412419845):0.02617981399,(45:0.0000010000,46:0.0000010000):0.03981837234):0.02617981399,((15:0.0064124198,24:0.0000010000):1e-06,25:0.0064124198):0.02617981399):0.164372788):0.07564241766):0.1303850553,70:0.2005684125):0.0831206708,3:0.1386861314):0.2699095997,30:0.0000010000);
iqtree:
 command:  -nt AUTO -s /media/hdd_2tb/GPA_reclassification_clean/A_dataset_creation/5_basic_phylogenetics/2_trimmed_complete_basic_phylogeny/2_OGs_with_domains_phylogeny/2_trimal_MSAs/TIGR01720_domains_3_trimalMSA.faa -m JTT+F+I+G4 -pre /media/hdd_2tb/GPA_reclassification_clean/A_dataset_creation/5_basic_phylogenetics/2_trimmed_complete_basic_phylogeny/2_OGs_with_domains_phylogeny/5_trimal_iqtree_ML_trees/TIGR01720_domains_3_trimal_iqtree -redo -bb 1000
 seed: 594799
 start_time: 1708036263
 version: 2.2.5
```
