## Supplementary Data 7 for "Structural and evolutionary analyses support reclassification of glycopeptide antibiotics as xyclopeptides": TIGR01720_domains_3_trimal_iqtree.contree

```
(A47:0.0000000000,((((((NnsA5_2:0.0000000000,kis:0.0000000000):0.0000025642,NnsA5_3:0.0000025642)100:0.5377144475,((((((StAc:0.0196719061,StsC25:0.0058213713)99:0.0139027788,((StsC8:0.0000025642,StsCY:0.0063228249)95:0.0056067188,StsCT:0.0263304399)94:0.0060129231)100:0.0569383630,((((StsC09_1:0.0000025642,StsC09_2:0.0000025642)99:0.0212041619,(StsCM_1:0.0000025642,StsCM_2:0.0000025642)99:0.0103327577)69:0.0128326247,(StsW38_1:0.0000025642,StsW38_2:0.0000025642)99:0.0173906858)98:0.0312294067,StsC3:0.0609283121)46:0.0000025934)99:0.2396590620,(((((((StAfJ3_1:0.0000025642,StAfJ3_2:0.0000025642)100:0.0133963439,StAua_2:0.0059912265)90:0.0066366188,((StCr:0.0065591024,(StMo_1:0.0000025642,StPo:0.0065093900)52:0.0000025642)100:0.0521357603,(StsC2_1:0.0000025642,StsC2_2:0.0000025642)99:0.0380355816)82:0.0350125683)58:0.0058373214,(((((((((StRi1:0.0000000000,StRir_1:0.0000000000):0.0000000000,StsW25_2:0.0000000000):0.0000000000,StRi_6:0.0000000000):0.0000000000,StRi_3:0.0000000000):0.0000000000,StRi_5:0.0000000000):0.0000000000,StRir_20:0.0000000000):0.0000000000,StRi_1:0.0000000000):0.0000025642,StRiR_1:0.0000025642)40:0.0000025642,((StsW83_1:0.0000000000,rim:0.0000000000):0.0000025642,StsW83_2:0.0000025642)100:0.0063295213)53:0.0000025642)100:0.3094833392,(((((((StCar_1:0.0000000000,StCar_4:0.0000000000):0.0000025642,StCar_2:0.0000025642)100:0.0060804585,StCar_3:0.0060529431)55:0.0000025642,StsTu:0.0182714072)70:0.0061564585,StsW2_2:0.0122046657)66:0.0055721379,StLaN18:0.0312687097)58:0.0199834592,((StsK_1:0.0000025642,StsK_3:0.0000025642)56:0.0000025642,StsPA_1:0.0060901999)97:0.0117309318)100:0.2851986622)42:0.0352995154,(((((((StFr_4:0.0000000000,StX_3:0.0000000000):0.0000000000,StX_2:0.0000000000):0.0000000000,StX_4:0.0000000000):0.0000025642,StX_1:0.0000025642)100:0.0195771611,StsS0:0.0127866038)67:0.0000025739,StX:0.0262523893)72:0.0065159190,(StsMU:0.0063295626,(StsW0_1:0.0000025642,StsW0_2:0.0000025642)99:0.0064143310)98:0.0063037657)98:0.1020997630)31:0.0570620125,((StAvMA_2:0.2027838864,(StDu:0.0615890319,(StsBA_1:0.0000025642,StsBA_2:0.0000025642)100:0.0190424460)100:0.1848944122)85:0.0666057992,((StSe_1:0.0000025642,StSe_2:0.0000025642)100:0.0508447485,StsY_B:0.0637131755)100:0.2012298188)33:0.0043118626)33:0.0345378263)43:0.0065353882,(((((((((StAfa_2:0.0000000000,StFr_3:0.0000000000):0.0000025642,StAfa_6:0.0000025642)100:0.0984187750,Sts1:0.0403232399)86:0.0287179780,(StAn_2:0.0262635033,(StsW52_1:0.0000025642,StsW52_2:0.0000025642)100:0.0426816259)94:0.0286107653)94:0.0642783978,StLtNB:0.1491647377)99:0.0700564026,((StVe_1:0.0000025642,StVe_4:0.0000025642)100:0.0434114961,(StVe_3:0.0000025642,StVe_5:0.0000025642)100:0.0660587219)100:0.1433070841)96:0.0719373867,(StFo_1:0.0000025642,StFo_2:0.0000025642)100:0.1803935883)98:0.0858001627,(StDa_1:0.0539512720,US5:0.0867150339)100:0.3612945947)45:0.0060669821,(StVrN_B:0.0000025642,StVr_1_A:0.0000025642)100:0.3054685869)70:0.0486498713)42:0.0244792488,StFu:0.7413580725)90:0.0903877634)100:0.1424541707,NnsW4_1:0.1614652551)94:0.0332851739,Uc37:0.3266050248)100:0.2533614096,StTo:0.0000025642):0.0000025642,StToN1:0.0000000000);
```
