## Supplementary Data 7 for "Structural and evolutionary analyses support reclassification of glycopeptide antibiotics as xyclopeptides": TIGR01720_domains_3_trimal_iqtree.log

```
IQ-TREE multicore version 2.2.5 COVID-edition for Linux 64-bit built Sep 15 2023
Developed by Bui Quang Minh, James Barbetti, Nguyen Lam Tung,
Olga Chernomor, Heiko Schmidt, Dominik Schrempf, Michael Woodhams, Ly Trong Nhan.

Host:    athina-desktop (AVX2, FMA3, 62 GB RAM)
Command: /home/athina/anaconda3/envs/iqtree2/bin/iqtree2 -nt AUTO -s /media/hdd_2tb/GPA_reclassification_clean/A_dataset_creation/5_basic_phylogenetics/2_trimmed_complete_basic_phylogeny/2_OGs_with_domains_phylogeny/2_trimal_MSAs/TIGR01720_domains_3_trimalMSA.faa -m JTT+F+I+G4 -pre /media/hdd_2tb/GPA_reclassification_clean/A_dataset_creation/5_basic_phylogenetics/2_trimmed_complete_basic_phylogeny/2_OGs_with_domains_phylogeny/5_trimal_iqtree_ML_trees/TIGR01720_domains_3_trimal_iqtree -redo -bb 1000
Seed:    594799 (Using SPRNG - Scalable Parallel Random Number Generator)
Time:    Thu Feb 15 23:31:03 2024
Kernel:  AVX+FMA - auto-detect threads (32 CPU cores detected)

Reading alignment file /media/hdd_2tb/GPA_reclassification_clean/A_dataset_creation/5_basic_phylogenetics/2_trimmed_complete_basic_phylogeny/2_OGs_with_domains_phylogeny/2_trimal_MSAs/TIGR01720_domains_3_trimalMSA.faa ... Fasta format detected
Reading fasta file: done in 0.000581028 secs using 96.04% CPU
Alignment most likely contains protein sequences
Constructing alignment: done in 0.000493712 secs using 302.4% CPU
Alignment has 86 sequences with 157 columns, 142 distinct patterns
118 parsimony-informative, 8 singleton sites, 31 constant sites
          Gap/Ambiguity  Composition  p-value
Analyzing sequences: done in 3.195e-05 secs using 46.95% CPU
   1  A47         2.55%    passed      7.37%
   2  NnsA5_2     7.64%    passed     97.71%
   3  NnsA5_3     7.64%    passed     97.71%
   4  NnsW4_1     1.91%    passed     92.21%
   5  StAc        0.00%    passed     99.77%
   6  StAfJ3_1    0.00%    passed     99.97%
   7  StAfJ3_2    0.00%    passed     99.97%
   8  StAfa_2     0.00%    passed     92.26%
   9  StAfa_6     0.00%    passed     92.26%
  10  StAn_2      0.00%    passed     92.30%
  11  StAua_2     0.00%    passed     99.92%
  12  StAvMA_2    0.64%    passed     98.60%
  13  StCar_1     0.00%    passed     99.78%
  14  StCar_2     0.00%    passed     99.78%
  15  StCar_3     0.00%    passed     99.71%
  16  StCar_4     0.00%    passed     99.78%
  17  StCr        0.00%    passed     99.99%
  18  StDa_1      3.82%    passed     99.75%
  19  StDu        5.10%    passed     73.46%
  20  StFo_1      0.00%    passed     95.96%
  21  StFo_2      0.00%    passed     95.96%
  22  StFr_3      0.00%    passed     92.26%
  23  StFr_4      0.00%    passed     99.88%
  24  StFu        2.55%    passed     26.03%
  25  StLaN18     0.00%    passed     99.31%
  26  StLtNB      0.00%    passed     98.41%
  27  StMo_1      0.00%    passed     99.99%
  28  StPo        0.00%    passed    100.00%
  29  StRi1       0.00%    passed     99.97%
  30  StRiR_1     0.00%    passed     99.97%
  31  StRi_1      0.00%    passed     99.97%
  32  StRi_3      0.00%    passed     99.97%
  33  StRi_5      0.00%    passed     99.97%
  34  StRi_6      0.00%    passed     99.97%
  35  StRir_1     0.00%    passed     99.97%
  36  StRir_20    0.00%    passed     99.97%
  37  StSe_1      0.00%    passed     99.98%
  38  StSe_2      0.00%    passed     99.98%
  39  StTo        2.55%    passed      7.37%
  40  StToN1      2.55%    passed      7.37%
  41  StVe_1      0.00%    failed      0.00%
  42  StVe_3      0.00%    passed     99.89%
  43  StVe_4      0.00%    failed      0.00%
  44  StVe_5      0.00%    passed     99.89%
  45  StVrN_B     0.00%    passed    100.00%
  46  StVr_1_A    0.00%    passed    100.00%
  47  StX         0.00%    passed     99.56%
  48  StX_1       0.00%    passed     99.88%
  49  StX_2       0.00%    passed     99.88%
  50  StX_3       0.00%    passed     99.88%
  51  StX_4       0.00%    passed     99.88%
  52  Sts1        0.00%    passed     97.98%
  53  StsBA_1     5.10%    passed     98.87%
  54  StsBA_2     5.10%    passed     98.87%
  55  StsC09_1    0.00%    passed     99.93%
  56  StsC09_2    0.00%    passed     99.93%
  57  StsC25      0.00%    passed     99.60%
  58  StsC2_1     0.00%    passed     99.92%
  59  StsC2_2     0.00%    passed     99.92%
  60  StsC3       0.00%    passed     99.98%
  61  StsC8       0.00%    passed     99.46%
  62  StsCM_1     0.00%    passed     99.54%
  63  StsCM_2     0.00%    passed     99.54%
  64  StsCT       0.00%    passed     99.21%
  65  StsCY       0.00%    passed     99.90%
  66  StsK_1      0.00%    passed     99.55%
  67  StsK_3      0.00%    passed     99.55%
  68  StsMU       0.00%    passed     99.99%
  69  StsPA_1     0.00%    passed     97.92%
  70  StsS0       0.00%    passed     99.97%
  71  StsTu       0.64%    passed     98.59%
  72  StsW0_1     0.00%    passed    100.00%
  73  StsW0_2     0.00%    passed    100.00%
  74  StsW25_2    0.00%    passed     99.97%
  75  StsW2_2     0.00%    passed     99.90%
  76  StsW38_1    0.00%    passed     99.95%
  77  StsW38_2    0.00%    passed     99.95%
  78  StsW52_1    0.00%    passed     97.53%
  79  StsW52_2    0.00%    passed     97.53%
  80  StsW83_1    0.00%    passed     99.95%
  81  StsW83_2    0.00%    passed     99.95%
  82  StsY_B      1.27%    passed     99.91%
  83  US5         2.55%    passed     79.59%
  84  Uc37        2.55%    passed     38.46%
  85  kis         7.64%    passed     97.71%
  86  rim         0.00%    passed     99.95%
****  TOTAL       0.72%  2 sequences failed composition chi2 test (p-value<5%; df=19)
NOTE: StTo is identical to A47 but kept for subsequent analysis
NOTE: NnsA5_3 is identical to NnsA5_2 but kept for subsequent analysis
NOTE: StAfJ3_2 is identical to StAfJ3_1 but kept for subsequent analysis
NOTE: StAfa_6 is identical to StAfa_2 but kept for subsequent analysis
NOTE: StCar_2 is identical to StCar_1 but kept for subsequent analysis
NOTE: StFo_2 is identical to StFo_1 but kept for subsequent analysis
NOTE: StX_1 is identical to StFr_4 but kept for subsequent analysis
NOTE: StRiR_1 is identical to StRi1 but kept for subsequent analysis
NOTE: StSe_2 is identical to StSe_1 but kept for subsequent analysis
NOTE: StVe_4 is identical to StVe_1 but kept for subsequent analysis
NOTE: StVe_5 is identical to StVe_3 but kept for subsequent analysis
NOTE: StVr_1_A is identical to StVrN_B but kept for subsequent analysis
NOTE: StsBA_2 is identical to StsBA_1 but kept for subsequent analysis
NOTE: StsC09_2 is identical to StsC09_1 but kept for subsequent analysis
NOTE: StsC2_2 is identical to StsC2_1 but kept for subsequent analysis
NOTE: StsCM_2 is identical to StsCM_1 but kept for subsequent analysis
NOTE: StsK_3 is identical to StsK_1 but kept for subsequent analysis
NOTE: StsW0_2 is identical to StsW0_1 but kept for subsequent analysis
NOTE: StsW38_2 is identical to StsW38_1 but kept for subsequent analysis
NOTE: StsW52_2 is identical to StsW52_1 but kept for subsequent analysis
NOTE: StsW83_2 is identical to StsW83_1 but kept for subsequent analysis
Checking for duplicate sequences: done in 0.00062477 secs using 256.4% CPU
Identifying sites to remove: done in 0.000362635 secs using 1555% CPU
NOTE: 15 identical sequences (see below) will be ignored for subsequent analysis
NOTE: StToN1 (identical to A47) is ignored but added at the end
NOTE: kis (identical to NnsA5_2) is ignored but added at the end
NOTE: StFr_3 (identical to StAfa_2) is ignored but added at the end
NOTE: StCar_4 (identical to StCar_1) is ignored but added at the end
NOTE: StX_2 (identical to StFr_4) is ignored but added at the end
NOTE: StX_3 (identical to StFr_4) is ignored but added at the end
NOTE: StX_4 (identical to StFr_4) is ignored but added at the end
NOTE: StRi_1 (identical to StRi1) is ignored but added at the end
NOTE: StRi_3 (identical to StRi1) is ignored but added at the end
NOTE: StRi_5 (identical to StRi1) is ignored but added at the end
NOTE: StRi_6 (identical to StRi1) is ignored but added at the end
NOTE: StRir_1 (identical to StRi1) is ignored but added at the end
NOTE: StRir_20 (identical to StRi1) is ignored but added at the end
NOTE: StsW25_2 (identical to StRi1) is ignored but added at the end
NOTE: rim (identical to StsW83_1) is ignored but added at the end
Alignment was printed to /media/hdd_2tb/GPA_reclassification_clean/A_dataset_creation/5_basic_phylogenetics/2_trimmed_complete_basic_phylogeny/2_OGs_with_domains_phylogeny/5_trimal_iqtree_ML_trees/TIGR01720_domains_3_trimal_iqtree.uniqueseq.phy

For your convenience alignment with unique sequences printed to /media/hdd_2tb/GPA_reclassification_clean/A_dataset_creation/5_basic_phylogenetics/2_trimmed_complete_basic_phylogeny/2_OGs_with_domains_phylogeny/5_trimal_iqtree_ML_trees/TIGR01720_domains_3_trimal_iqtree.uniqueseq.phy

Create initial parsimony tree by phylogenetic likelihood library (PLL)... 0.012 seconds
Generating 1000 samples for ultrafast bootstrap (seed: 594799)...

NOTE: 7 MB RAM (0 GB) is required!
Measuring multi-threading efficiency up to 32 CPU cores
Increase to 10 rounds for branch lengths
95 trees examined
Threads: 1 / Time: 32.066 sec / Speedup: 1.000 / Efficiency: 100% / LogL: -10521
Threads: 2 / Time: 24.736 sec / Speedup: 1.296 / Efficiency: 65% / LogL: -10521
Threads: 3 / Time: 22.317 sec / Speedup: 1.437 / Efficiency: 48% / LogL: -10521
Determining AUTO threadcount: done in 79.1211 secs using 186.7% CPU
BEST NUMBER OF THREADS: 2

Estimate model parameters (epsilon = 0.100)
Thoroughly optimizing +I+G parameters from 10 start values...
Init pinv, alpha: 0.000, 1.000 / Estimate: 0.000, 0.809 / LogL: -4295.753
Init pinv, alpha: 0.022, 1.000 / Estimate: 0.113, 1.294 / LogL: -4293.069
Init pinv, alpha: 0.044, 1.000 / Estimate: 0.111, 1.282 / LogL: -4293.090
Init pinv, alpha: 0.066, 1.000 / Estimate: 0.115, 1.307 / LogL: -4293.048
Init pinv, alpha: 0.088, 1.000 / Estimate: 0.111, 1.282 / LogL: -4293.090
Init pinv, alpha: 0.110, 1.000 / Estimate: 0.116, 1.312 / LogL: -4293.040
Init pinv, alpha: 0.132, 1.000 / Estimate: 0.123, 1.355 / LogL: -4292.993
Init pinv, alpha: 0.154, 1.000 / Estimate: 0.127, 1.386 / LogL: -4292.982
Init pinv, alpha: 0.176, 1.000 / Estimate: 0.130, 1.408 / LogL: -4292.984
Init pinv, alpha: 0.197, 1.000 / Estimate: 0.133, 1.424 / LogL: -4292.991
Optimal pinv,alpha: 0.127, 1.386 / LogL: -4292.982

Parameters optimization took 7.673 sec
Wrote distance file to... 
Computing ML distances based on estimated model parameters...
Calculating distance matrix: done in 0.189489 secs using 197.8% CPU
Computing ML distances took 0.189639 sec (of wall-clock time) 0.374916 sec (of CPU time)
Setting up auxiliary I and S matrices: done in 0.000281402 secs
Constructing RapidNJ tree: done in 0.0100886 secs using 105.4% CPU
Computing RapidNJ tree took 0.010469 sec (of wall-clock time) 0.010637 sec (of CPU time)
Log-likelihood of RapidNJ tree: -4300.425
--------------------------------------------------------------------
|             INITIALIZING CANDIDATE TREE SET                      |
--------------------------------------------------------------------
Generating 98 parsimony trees... 0.724 second
Computing log-likelihood of 98 initial trees ... 3.019 seconds
Current best score: -4282.782

Do NNI search on 20 best initial trees
Optimizing NNI: done in 0.512409 secs using 199.9% CPU
Estimate model parameters (epsilon = 0.100)
BETTER TREE FOUND at iteration 1: -4278.135
Optimizing NNI: done in 0.478001 secs using 198.7% CPU
Optimizing NNI: done in 0.525875 secs using 199.6% CPU
Optimizing NNI: done in 0.624365 secs using 199.9% CPU
Optimizing NNI: done in 0.611202 secs using 198.2% CPU
Optimizing NNI: done in 0.610607 secs using 198.3% CPU
Optimizing NNI: done in 0.628308 secs using 199.3% CPU
Optimizing NNI: done in 0.625704 secs using 198.5% CPU
Optimizing NNI: done in 0.549772 secs using 200.4% CPU
Optimizing NNI: done in 0.771977 secs using 198.3% CPU
Iteration 10 / LogL: -4281.769 / Time: 0h:1m:37s
Optimizing NNI: done in 0.693191 secs using 198.7% CPU
Optimizing NNI: done in 0.843244 secs using 199.1% CPU
Optimizing NNI: done in 0.695878 secs using 198.3% CPU
Optimizing NNI: done in 0.712201 secs using 198.3% CPU
Estimate model parameters (epsilon = 0.100)
BETTER TREE FOUND at iteration 14: -4277.790
Optimizing NNI: done in 0.665758 secs using 197.1% CPU
Optimizing NNI: done in 0.761048 secs using 198.3% CPU
Optimizing NNI: done in 0.682061 secs using 199.7% CPU
Optimizing NNI: done in 0.691826 secs using 198.7% CPU
Optimizing NNI: done in 0.76714 secs using 199.6% CPU
Optimizing NNI: done in 0.768011 secs using 199% CPU
Iteration 20 / LogL: -4281.861 / Time: 0h:1m:44s
Finish initializing candidate tree set (19)
Current best tree score: -4277.790 / CPU time: 17.303
Number of iterations: 20
--------------------------------------------------------------------
|               OPTIMIZING CANDIDATE TREE SET                      |
--------------------------------------------------------------------
Optimizing NNI: done in 0.958714 secs using 198.9% CPU
Optimizing NNI: done in 1.08168 secs using 198.7% CPU
Optimizing NNI: done in 1.01235 secs using 198.4% CPU
Optimizing NNI: done in 1.03074 secs using 200.1% CPU
Optimizing NNI: done in 0.943403 secs using 197.9% CPU
Optimizing NNI: done in 1.26315 secs using 199.7% CPU
Optimizing NNI: done in 1.11728 secs using 199.5% CPU
Optimizing NNI: done in 0.980154 secs using 197.9% CPU
Optimizing NNI: done in 0.877714 secs using 198.4% CPU
Optimizing NNI: done in 1.23444 secs using 197.2% CPU
Iteration 30 / LogL: -4278.130 / Time: 0h:1m:55s (0h:5m:33s left)
Optimizing NNI: done in 1.15291 secs using 198.5% CPU
Optimizing NNI: done in 0.970078 secs using 198.1% CPU
Optimizing NNI: done in 0.925772 secs using 198% CPU
Optimizing NNI: done in 0.988225 secs using 199.6% CPU
Optimizing NNI: done in 0.95181 secs using 198.6% CPU
Optimizing NNI: done in 0.970167 secs using 199% CPU
Optimizing NNI: done in 0.838695 secs using 198.4% CPU
Optimizing NNI: done in 0.774567 secs using 198.6% CPU
Optimizing NNI: done in 1.19181 secs using 199% CPU
Optimizing NNI: done in 1.12195 secs using 199.5% CPU
Iteration 40 / LogL: -4277.792 / Time: 0h:2m:5s (0h:3m:57s left)
Optimizing NNI: done in 0.769562 secs using 196.7% CPU
Optimizing NNI: done in 1.10604 secs using 197.8% CPU
Optimizing NNI: done in 0.936322 secs using 199.1% CPU
Optimizing NNI: done in 1.00517 secs using 198.7% CPU
Optimizing NNI: done in 1.02672 secs using 198.6% CPU
Optimizing NNI: done in 0.820367 secs using 198.5% CPU
Optimizing NNI: done in 0.854838 secs using 197.8% CPU
Optimizing NNI: done in 0.963517 secs using 198.8% CPU
Optimizing NNI: done in 0.845709 secs using 198.4% CPU
Optimizing NNI: done in 0.90517 secs using 199.4% CPU
Iteration 50 / LogL: -4279.371 / Time: 0h:2m:14s (0h:2m:55s left)
Log-likelihood cutoff on original alignment: -4307.069
Optimizing NNI: done in 0.809659 secs using 199.3% CPU
Optimizing NNI: done in 0.924757 secs using 199.9% CPU
Optimizing NNI: done in 1.08882 secs using 198.5% CPU
Optimizing NNI: done in 1.031 secs using 198.2% CPU
Optimizing NNI: done in 1.05466 secs using 198.8% CPU
Optimizing NNI: done in 1.13637 secs using 198.6% CPU
Optimizing NNI: done in 1.46344 secs using 198.1% CPU
Optimizing NNI: done in 0.690933 secs using 198.5% CPU
Optimizing NNI: done in 0.854538 secs using 198.5% CPU
Optimizing NNI: done in 0.843313 secs using 199.2% CPU
Iteration 60 / LogL: -4277.791 / Time: 0h:2m:24s (0h:2m:12s left)
Optimizing NNI: done in 0.954035 secs using 198.1% CPU
Optimizing NNI: done in 0.945591 secs using 198.7% CPU
Optimizing NNI: done in 0.910095 secs using 197.6% CPU
Optimizing NNI: done in 1.23912 secs using 197.9% CPU
Optimizing NNI: done in 1.03076 secs using 199.3% CPU
Optimizing NNI: done in 0.790283 secs using 198.2% CPU
Optimizing NNI: done in 1.06503 secs using 199.5% CPU
Optimizing NNI: done in 0.830023 secs using 199.7% CPU
Optimizing NNI: done in 1.06047 secs using 196.9% CPU
Optimizing NNI: done in 1.38861 secs using 199.1% CPU
Iteration 70 / LogL: -4277.895 / Time: 0h:2m:34s (0h:1m:38s left)
Optimizing NNI: done in 1.0956 secs using 198.2% CPU
Optimizing NNI: done in 1.01022 secs using 198.6% CPU
Optimizing NNI: done in 0.885545 secs using 197.9% CPU
Optimizing NNI: done in 1.05986 secs using 198.2% CPU
Optimizing NNI: done in 0.906212 secs using 198.9% CPU
Optimizing NNI: done in 1.16344 secs using 199% CPU
Optimizing NNI: done in 0.920233 secs using 198.2% CPU
Optimizing NNI: done in 1.05847 secs using 197.9% CPU
Optimizing NNI: done in 0.958257 secs using 198.9% CPU
Optimizing NNI: done in 0.910289 secs using 199.3% CPU
Iteration 80 / LogL: -4278.650 / Time: 0h:2m:45s (0h:1m:11s left)
Optimizing NNI: done in 0.987629 secs using 198.4% CPU
Optimizing NNI: done in 1.07914 secs using 197.8% CPU
Optimizing NNI: done in 0.990909 secs using 199.3% CPU
Optimizing NNI: done in 1.00516 secs using 199.1% CPU
Optimizing NNI: done in 1.27777 secs using 199.5% CPU
Optimizing NNI: done in 0.889286 secs using 198.9% CPU
Optimizing NNI: done in 1.00549 secs using 197.8% CPU
Optimizing NNI: done in 0.85578 secs using 197.7% CPU
Optimizing NNI: done in 0.855836 secs using 196.7% CPU
Optimizing NNI: done in 0.896611 secs using 197.7% CPU
Iteration 90 / LogL: -4279.342 / Time: 0h:2m:55s (0h:0m:47s left)
Optimizing NNI: done in 0.947025 secs using 197.5% CPU
Optimizing NNI: done in 0.962133 secs using 199.7% CPU
Optimizing NNI: done in 1.11284 secs using 196.6% CPU
Optimizing NNI: done in 0.849029 secs using 198.9% CPU
Optimizing NNI: done in 1.30748 secs using 199% CPU
Optimizing NNI: done in 1.22011 secs using 196.7% CPU
Optimizing NNI: done in 1.11899 secs using 196.8% CPU
Optimizing NNI: done in 1.0129 secs using 198.3% CPU
Optimizing NNI: done in 0.876264 secs using 199.1% CPU
Optimizing NNI: done in 0.85466 secs using 200.2% CPU
Iteration 100 / LogL: -4277.792 / Time: 0h:3m:5s (0h:0m:26s left)
Log-likelihood cutoff on original alignment: -4307.726
NOTE: Bootstrap correlation coefficient of split occurrence frequencies: 0.999
Optimizing NNI: done in 1.22616 secs using 198.4% CPU
Optimizing NNI: done in 0.986158 secs using 198.3% CPU
Optimizing NNI: done in 1.0085 secs using 197.2% CPU
Optimizing NNI: done in 0.976718 secs using 198.3% CPU
Optimizing NNI: done in 0.948451 secs using 199.1% CPU
Optimizing NNI: done in 1.01434 secs using 197.3% CPU
Optimizing NNI: done in 1.21814 secs using 198.8% CPU
Optimizing NNI: done in 0.906714 secs using 199.7% CPU
Optimizing NNI: done in 0.948144 secs using 198.7% CPU
Optimizing NNI: done in 1.11344 secs using 198.1% CPU
Iteration 110 / LogL: -4277.791 / Time: 0h:3m:16s (0h:2m:41s left)
Optimizing NNI: done in 0.939693 secs using 199.6% CPU
Optimizing NNI: done in 1.07967 secs using 198.5% CPU
Optimizing NNI: done in 1.30772 secs using 199.4% CPU
Optimizing NNI: done in 1.09621 secs using 199.2% CPU
Optimizing NNI: done in 0.994902 secs using 198.1% CPU
TREE SEARCH COMPLETED AFTER 115 ITERATIONS / Time: 0h:3m:21s

--------------------------------------------------------------------
|                    FINALIZING TREE SEARCH                        |
--------------------------------------------------------------------
Performs final model parameters optimization
Estimate model parameters (epsilon = 0.010)
1. Initial log-likelihood: -4277.790
Optimal log-likelihood: -4277.790
Proportion of invariable sites: 0.128
Gamma shape alpha: 1.393
Parameters optimization took 1 rounds (0.107 sec)
BEST SCORE FOUND : -4277.790
Creating bootstrap support values...
Split supports printed to NEXUS file /media/hdd_2tb/GPA_reclassification_clean/A_dataset_creation/5_basic_phylogenetics/2_trimmed_complete_basic_phylogeny/2_OGs_with_domains_phylogeny/5_trimal_iqtree_ML_trees/TIGR01720_domains_3_trimal_iqtree.splits.nex
Total tree length: 6.883

Total number of iterations: 115
CPU time used for tree search: 225.329 sec (0h:3m:45s)
Wall-clock time used for tree search: 114.248 sec (0h:1m:54s)
Total CPU time used: 389.539 sec (0h:6m:29s)
Total wall-clock time used: 201.753 sec (0h:3m:21s)

Computing bootstrap consensus tree...
Reading input file /media/hdd_2tb/GPA_reclassification_clean/A_dataset_creation/5_basic_phylogenetics/2_trimmed_complete_basic_phylogeny/2_OGs_with_domains_phylogeny/5_trimal_iqtree_ML_trees/TIGR01720_domains_3_trimal_iqtree.splits.nex...
71 taxa and 441 splits.
Consensus tree written to /media/hdd_2tb/GPA_reclassification_clean/A_dataset_creation/5_basic_phylogenetics/2_trimmed_complete_basic_phylogeny/2_OGs_with_domains_phylogeny/5_trimal_iqtree_ML_trees/TIGR01720_domains_3_trimal_iqtree.contree
Reading input trees file /media/hdd_2tb/GPA_reclassification_clean/A_dataset_creation/5_basic_phylogenetics/2_trimmed_complete_basic_phylogeny/2_OGs_with_domains_phylogeny/5_trimal_iqtree_ML_trees/TIGR01720_domains_3_trimal_iqtree.contree
Log-likelihood of consensus tree: -4278.217

Analysis results written to: 
  IQ-TREE report:                /media/hdd_2tb/GPA_reclassification_clean/A_dataset_creation/5_basic_phylogenetics/2_trimmed_complete_basic_phylogeny/2_OGs_with_domains_phylogeny/5_trimal_iqtree_ML_trees/TIGR01720_domains_3_trimal_iqtree.iqtree
  Maximum-likelihood tree:       /media/hdd_2tb/GPA_reclassification_clean/A_dataset_creation/5_basic_phylogenetics/2_trimmed_complete_basic_phylogeny/2_OGs_with_domains_phylogeny/5_trimal_iqtree_ML_trees/TIGR01720_domains_3_trimal_iqtree.treefile
  Likelihood distances:          /media/hdd_2tb/GPA_reclassification_clean/A_dataset_creation/5_basic_phylogenetics/2_trimmed_complete_basic_phylogeny/2_OGs_with_domains_phylogeny/5_trimal_iqtree_ML_trees/TIGR01720_domains_3_trimal_iqtree.mldist

Ultrafast bootstrap approximation results written to:
  Split support values:          /media/hdd_2tb/GPA_reclassification_clean/A_dataset_creation/5_basic_phylogenetics/2_trimmed_complete_basic_phylogeny/2_OGs_with_domains_phylogeny/5_trimal_iqtree_ML_trees/TIGR01720_domains_3_trimal_iqtree.splits.nex
  Consensus tree:                /media/hdd_2tb/GPA_reclassification_clean/A_dataset_creation/5_basic_phylogenetics/2_trimmed_complete_basic_phylogeny/2_OGs_with_domains_phylogeny/5_trimal_iqtree_ML_trees/TIGR01720_domains_3_trimal_iqtree.contree
  Screen log file:               /media/hdd_2tb/GPA_reclassification_clean/A_dataset_creation/5_basic_phylogenetics/2_trimmed_complete_basic_phylogeny/2_OGs_with_domains_phylogeny/5_trimal_iqtree_ML_trees/TIGR01720_domains_3_trimal_iqtree.log

Date and Time: Thu Feb 15 23:34:25 2024
```
