## Supplementary Data 7 for "Structural and evolutionary analyses support reclassification of glycopeptide antibiotics as xyclopeptides": TIGR01720_domains_3_trimal_iqtree.mldist

```
71
A47        0.0000000 0.9061742 0.9061742 0.4382451 0.8255702 0.7818599 0.7818599 0.8662156 0.8662156 0.8171950 0.7761710 0.8237829 0.8645399 0.8645399 0.8856837 0.7593662 0.9621596 0.7735466 0.7658566 0.7658566 0.7031066 1.3720657 0.8375938 0.7868392 0.7826931 0.7889268 0.7589679 0.7589679 0.8184756 0.8184756 0.0000010 0.9053466 0.9592257 0.9053466 0.9592257 0.7813481 0.7813481 0.6456936 0.7031066 0.8049057 0.7461920 0.7461920 0.8696963 0.8696963 0.7925394 0.7796221 0.7796221 0.7756625 0.7939897 0.8104333 0.8104333 0.8241879 0.8085234 0.8551915 0.8551915 0.7000497 0.8686400 0.6871217 0.8489096 0.7055151 0.7055151 0.8707241 0.8313992 0.8313992 0.8009001 0.8009001 0.7767545 0.7767545 0.7992102 1.0435787 0.6407836 
NnsA5_2    0.9061742 0.0000000 0.0000010 0.7573102 0.8124711 0.8221378 0.8221378 0.8483740 0.8483740 0.7931791 0.7717211 0.7268338 0.8738278 0.8738278 0.8962286 0.7758812 0.7920425 0.7715005 0.8401941 0.8401941 0.7088681 1.1100464 0.8838575 0.8424481 0.7758812 0.7930883 0.7610521 0.7610521 0.6636784 0.6636784 0.9061742 0.8805575 0.8791540 0.8805575 0.8791540 0.8174488 0.8174488 0.6692198 0.7088681 0.7448639 0.7854875 0.7854875 0.8019204 0.8019204 0.7705719 0.7755000 0.7755000 0.7539490 0.7656160 0.7669105 0.7669105 0.8057586 0.7527742 0.8665224 0.8665224 0.6931145 0.8808817 0.6798340 0.8508810 0.7057915 0.7057915 0.8928199 0.8286556 0.8286556 0.8206247 0.8206247 0.7684312 0.7684312 0.7325129 0.8174786 0.8777614 
NnsA5_3    0.9061742 0.0000010 0.0000000 0.7573102 0.8124711 0.8221378 0.8221378 0.8483740 0.8483740 0.7931791 0.7717211 0.7268338 0.8738278 0.8738278 0.8962286 0.7758812 0.7920425 0.7715005 0.8401941 0.8401941 0.7088681 1.1100464 0.8838575 0.8424481 0.7758812 0.7930883 0.7610521 0.7610521 0.6636784 0.6636784 0.9061742 0.8805575 0.8791540 0.8805575 0.8791540 0.8174488 0.8174488 0.6692198 0.7088681 0.7448639 0.7854875 0.7854875 0.8019204 0.8019204 0.7705719 0.7755000 0.7755000 0.7539490 0.7656160 0.7669105 0.7669105 0.8057586 0.7527742 0.8665224 0.8665224 0.6931145 0.8808817 0.6798340 0.8508810 0.7057915 0.7057915 0.8928199 0.8286556 0.8286556 0.8206247 0.8206247 0.7684312 0.7684312 0.7325129 0.8174786 0.8777614 
NnsW4_1    0.4382451 0.7573102 0.7573102 0.0000000 0.6044143 0.6255603 0.6255603 0.6968499 0.6968499 0.6424012 0.6209372 0.6409367 0.7635270 0.7635270 0.7822137 0.6767355 0.7968130 0.5885587 0.5859462 0.5859462 0.5160365 1.2708156 0.7398960 0.6697160 0.6970191 0.7120842 0.6337484 0.6337484 0.5657446 0.5657446 0.4382451 0.7226940 0.7576264 0.7226940 0.7576264 0.6731493 0.6731493 0.4717383 0.5160365 0.6098125 0.5792734 0.5792734 0.5552780 0.5552780 0.5897591 0.6703153 0.6703153 0.5388019 0.5856252 0.5163055 0.5163055 0.6116344 0.5768030 0.7464039 0.7464039 0.5362874 0.7584788 0.5275757 0.7379186 0.5403176 0.5403176 0.7696572 0.5669359 0.5669359 0.6637522 0.6637522 0.6488425 0.6488425 0.5977028 0.8479498 0.5345012 
StAc       0.8255702 0.8124711 0.8124711 0.6044143 0.0000000 0.6334917 0.6334917 0.6628888 0.6628888 0.6328193 0.5991951 0.5147394 0.5508909 0.5508909 0.5641676 0.5833291 0.6518390 0.4332494 0.6837622 0.6837622 0.4157285 0.9992501 0.5554175 0.7239295 0.6020307 0.6163092 0.5919167 0.5919167 0.4451067 0.4451067 0.8255702 0.6665467 0.6538348 0.6665467 0.6538348 0.6209302 0.6209302 0.3910770 0.4157285 0.6915141 0.4414218 0.4414218 0.1480566 0.1480566 0.0265229 0.6415834 0.6415834 0.1480382 0.0470479 0.1265273 0.1265273 0.0690100 0.0547591 0.5562834 0.5562834 0.4138602 0.5670772 0.4036002 0.5497536 0.4168194 0.4168194 0.5561133 0.1252596 0.1252596 0.6846765 0.6846765 0.5836006 0.5836006 0.4962900 0.7281177 0.8886144 
StAfJ3_1   0.7818599 0.8221378 0.8221378 0.6255603 0.6334917 0.0000000 0.0000010 0.6638264 0.6638264 0.6738540 0.0198685 0.5918473 0.7054135 0.7054135 0.7151585 0.1161873 0.6618210 0.5590109 0.7180719 0.7180719 0.4072695 1.1615933 0.7276772 0.6526487 0.1079668 0.1156173 0.0265716 0.0265716 0.6116881 0.6116881 0.7818599 0.7434465 0.7188128 0.7434465 0.7188128 0.7044537 0.7044537 0.4110321 0.4072695 0.6227940 0.5585800 0.5585800 0.6071058 0.6071058 0.5907219 0.0810139 0.0810139 0.5557194 0.5699429 0.5692462 0.5692462 0.5786566 0.5900155 0.6638040 0.6638040 0.4300414 0.6755957 0.4340902 0.7005293 0.4331679 0.4331679 0.7022386 0.6010073 0.6010073 0.6713203 0.6713203 0.0333699 0.0333699 0.5827514 0.7070651 0.8943088 
StAfJ3_2   0.7818599 0.8221378 0.8221378 0.6255603 0.6334917 0.0000010 0.0000000 0.6638264 0.6638264 0.6738540 0.0198685 0.5918473 0.7054135 0.7054135 0.7151585 0.1161873 0.6618210 0.5590109 0.7180719 0.7180719 0.4072695 1.1615933 0.7276772 0.6526487 0.1079668 0.1156173 0.0265716 0.0265716 0.6116881 0.6116881 0.7818599 0.7434465 0.7188128 0.7434465 0.7188128 0.7044537 0.7044537 0.4110321 0.4072695 0.6227940 0.5585800 0.5585800 0.6071058 0.6071058 0.5907219 0.0810139 0.0810139 0.5557194 0.5699429 0.5692462 0.5692462 0.5786566 0.5900155 0.6638040 0.6638040 0.4300414 0.6755957 0.4340902 0.7005293 0.4331679 0.4331679 0.7022386 0.6010073 0.6010073 0.6713203 0.6713203 0.0333699 0.0333699 0.5827514 0.7070651 0.8943088 
StAfa_2    0.8662156 0.8483740 0.8483740 0.6968499 0.6628888 0.6638264 0.6638264 0.0000000 0.0000010 0.1464404 0.6408303 0.5840302 0.8079311 0.8079311 0.8185208 0.6768553 0.6859143 0.5695140 0.4172684 0.4172684 0.5310279 1.1421654 0.7822543 0.2952253 0.6857904 0.6999396 0.6194711 0.6194711 0.5891597 0.5891597 0.8662156 0.3746567 0.3788380 0.3746567 0.3788380 0.6826614 0.6826614 0.5437050 0.5310279 0.1382771 0.5148355 0.5148355 0.6443552 0.6443552 0.6270445 0.7321597 0.7321597 0.5943100 0.6239955 0.6294532 0.6294532 0.6156453 0.6145629 0.8009654 0.8009654 0.5542287 0.8111874 0.5489062 0.7895322 0.5643717 0.5643717 0.7603619 0.6151809 0.6151809 0.1577137 0.1577137 0.6054053 0.6054053 0.5884775 0.7375950 0.9108581 
StAfa_6    0.8662156 0.8483740 0.8483740 0.6968499 0.6628888 0.6638264 0.6638264 0.0000010 0.0000000 0.1464404 0.6408303 0.5840302 0.8079311 0.8079311 0.8185208 0.6768553 0.6859143 0.5695140 0.4172684 0.4172684 0.5310279 1.1421654 0.7822543 0.2952253 0.6857904 0.6999396 0.6194711 0.6194711 0.5891597 0.5891597 0.8662156 0.3746567 0.3788380 0.3746567 0.3788380 0.6826614 0.6826614 0.5437050 0.5310279 0.1382771 0.5148355 0.5148355 0.6443552 0.6443552 0.6270445 0.7321597 0.7321597 0.5943100 0.6239955 0.6294532 0.6294532 0.6156453 0.6145629 0.8009654 0.8009654 0.5542287 0.8111874 0.5489062 0.7895322 0.5643717 0.5643717 0.7603619 0.6151809 0.6151809 0.1577137 0.1577137 0.6054053 0.6054053 0.5884775 0.7375950 0.9108581 
StAn_2     0.8171950 0.7931791 0.7931791 0.6424012 0.6328193 0.6738540 0.6738540 0.1464404 0.1464404 0.0000000 0.6498889 0.5573335 0.7379650 0.7379650 0.7481868 0.6447495 0.6750543 0.5419903 0.4073796 0.4073796 0.4523019 1.1008143 0.7160098 0.2585414 0.6535748 0.6680109 0.6276173 0.6276173 0.6175970 0.6175970 0.8171950 0.3350424 0.3365470 0.3350424 0.3365470 0.5931438 0.5931438 0.4622581 0.4523019 0.1192064 0.4938520 0.4938520 0.6262449 0.6262449 0.5954783 0.6971132 0.6971132 0.5500458 0.5950039 0.5975838 0.5975838 0.6069945 0.5859838 0.7464055 0.7464055 0.4785525 0.7561965 0.4899116 0.7105950 0.4820175 0.4820175 0.7261155 0.6197211 0.6197211 0.0673075 0.0673075 0.6425460 0.6425460 0.5885535 0.6564714 0.8377944 
StAua_2    0.7761710 0.7717211 0.7717211 0.6209372 0.5991951 0.0198685 0.0198685 0.6408303 0.6408303 0.6498889 0.0000000 0.5876302 0.6688248 0.6688248 0.6784466 0.1074974 0.6451900 0.5145178 0.7131576 0.7131576 0.3945624 1.1153218 0.6910575 0.6294064 0.0994557 0.1069757 0.0130395 0.0130395 0.5777130 0.5777130 0.7761710 0.7048004 0.6816333 0.7048004 0.6816333 0.6878522 0.6878522 0.4009039 0.3945624 0.6291106 0.5252272 0.5252272 0.5737877 0.5737877 0.5711921 0.0881404 0.0881404 0.5243801 0.5507568 0.5370810 0.5370810 0.5594653 0.5704312 0.6172313 0.6172313 0.4235046 0.6287418 0.4210824 0.6641403 0.4265594 0.4265594 0.6662234 0.5674978 0.5674978 0.6473436 0.6473436 0.0196496 0.0196496 0.5501424 0.6898183 0.8882592 
StAvMA_2   0.8237829 0.7268338 0.7268338 0.6409367 0.5147394 0.5918473 0.5918473 0.5840302 0.5840302 0.5573335 0.5876302 0.0000000 0.5803089 0.5803089 0.5933120 0.5958294 0.6478294 0.3906220 0.5205759 0.5205759 0.4153411 1.1512889 0.5660104 0.6465878 0.5784403 0.5920450 0.5616254 0.5616254 0.4975637 0.4975637 0.8237829 0.6335137 0.6607390 0.6335137 0.6607390 0.5627834 0.5627834 0.4011081 0.4153411 0.5183760 0.3500556 0.3500556 0.5311698 0.5311698 0.4795166 0.5707108 0.5707108 0.4882795 0.4783346 0.4996963 0.4996963 0.4722042 0.4962613 0.6063479 0.6063479 0.4110016 0.6174200 0.4194292 0.5556766 0.4214917 0.4214917 0.5558053 0.5225293 0.5225293 0.5678519 0.5678519 0.5756161 0.5756161 0.5171285 0.6843107 0.7812756 
StCar_1    0.8645399 0.8738278 0.8738278 0.7635270 0.5508909 0.7054135 0.7054135 0.8079311 0.8079311 0.7379650 0.6688248 0.5803089 0.0000000 0.0000010 0.0128524 0.7099933 0.6850010 0.5366509 0.6664366 0.6664366 0.4193690 1.0725721 0.0523773 0.8845649 0.6962360 0.7113510 0.6406839 0.6406839 0.5745137 0.5745137 0.8645399 0.7066933 0.6569114 0.7066933 0.6569114 0.6721797 0.6721797 0.4227850 0.4193690 0.7613640 0.5269023 0.5269023 0.5608320 0.5608320 0.5358515 0.6855030 0.6855030 0.5369313 0.5333936 0.5453561 0.5453561 0.5491607 0.5343632 0.0530392 0.0530392 0.4408091 0.0598063 0.4346537 0.0260593 0.4369362 0.4369362 0.0259740 0.5617991 0.5617991 0.8040880 0.8040880 0.6392443 0.6392443 0.5690616 0.7469459 0.8919771 
StCar_2    0.8645399 0.8738278 0.8738278 0.7635270 0.5508909 0.7054135 0.7054135 0.8079311 0.8079311 0.7379650 0.6688248 0.5803089 0.0000010 0.0000000 0.0128524 0.7099933 0.6850010 0.5366509 0.6664366 0.6664366 0.4193690 1.0725721 0.0523773 0.8845649 0.6962360 0.7113510 0.6406839 0.6406839 0.5745137 0.5745137 0.8645399 0.7066933 0.6569114 0.7066933 0.6569114 0.6721797 0.6721797 0.4227850 0.4193690 0.7613640 0.5269023 0.5269023 0.5608320 0.5608320 0.5358515 0.6855030 0.6855030 0.5369313 0.5333936 0.5453561 0.5453561 0.5491607 0.5343632 0.0530392 0.0530392 0.4408091 0.0598063 0.4346537 0.0260593 0.4369362 0.4369362 0.0259740 0.5617991 0.5617991 0.8040880 0.8040880 0.6392443 0.6392443 0.5690616 0.7469459 0.8919771 
StCar_3    0.8856837 0.8962286 0.8962286 0.7822137 0.5641676 0.7151585 0.7151585 0.8185208 0.8185208 0.7481868 0.6784466 0.5933120 0.0128524 0.0128524 0.0000000 0.7199946 0.6991237 0.5466956 0.6801741 0.6801741 0.4315740 1.0902608 0.0523439 0.8954822 0.7061661 0.7213187 0.6502647 0.6502647 0.5882806 0.5882806 0.8856837 0.7212409 0.6709117 0.7212409 0.6709117 0.6798046 0.6798046 0.4347522 0.4315740 0.7716506 0.5376114 0.5376114 0.5739437 0.5739437 0.5488615 0.6951047 0.6951047 0.5499730 0.5463475 0.5582677 0.5582677 0.5624014 0.5473110 0.0530058 0.0530058 0.4529193 0.0597670 0.4467620 0.0260434 0.4490684 0.4490684 0.0259583 0.5749379 0.5749379 0.8146723 0.8146723 0.6488178 0.6488178 0.5826721 0.7616177 0.9135153 
StCr       0.7593662 0.7758812 0.7758812 0.6767355 0.5833291 0.1161873 0.1161873 0.6768553 0.6768553 0.6447495 0.1074974 0.5958294 0.7099933 0.7099933 0.7199946 0.0000000 0.6935573 0.5536622 0.7450954 0.7450954 0.4193219 1.1793790 0.7113631 0.6260120 0.0066049 0.0132615 0.0996233 0.0996233 0.6162942 0.6162942 0.7593662 0.6551187 0.6376315 0.6551187 0.6376315 0.6379342 0.6379342 0.4321459 0.4193219 0.6485811 0.5531719 0.5531719 0.5882581 0.5882581 0.5419055 0.0962533 0.0962533 0.5065904 0.5208880 0.5574333 0.5574333 0.5242387 0.5404437 0.6826362 0.6826362 0.4592081 0.6947966 0.4564890 0.7046569 0.4626909 0.4626909 0.7066681 0.5819506 0.5819506 0.6385527 0.6385527 0.1072395 0.1072395 0.6058816 0.7057171 0.9379486 
StDa_1     0.9621596 0.7920425 0.7920425 0.7968130 0.6518390 0.6618210 0.6618210 0.6859143 0.6859143 0.6750543 0.6451900 0.6478294 0.6850010 0.6850010 0.6991237 0.6935573 0.0000000 0.5347885 0.5838372 0.5838372 0.4289780 0.9643990 0.6910756 0.7107231 0.6935573 0.7085359 0.6409024 0.6409024 0.6589352 0.6589352 0.9621596 0.7401601 0.7683614 0.7401601 0.7683614 0.7157281 0.7157281 0.4440840 0.4289780 0.6163855 0.5208303 0.5208303 0.6414055 0.6414055 0.6184634 0.7011418 0.7011418 0.6172960 0.5946959 0.6198101 0.6198101 0.5926796 0.6147147 0.6547063 0.6547063 0.4506968 0.6665682 0.4460921 0.6507588 0.4601016 0.4601016 0.6423245 0.6573399 0.6573399 0.7048588 0.7048588 0.6562016 0.6562016 0.6514665 0.1359802 0.9334579 
StDu       0.7735466 0.7715005 0.7715005 0.5885587 0.4332494 0.5590109 0.5590109 0.5695140 0.5695140 0.5419903 0.5145178 0.3906220 0.5366509 0.5366509 0.5466956 0.5536622 0.5347885 0.0000000 0.5498314 0.5498314 0.3088499 1.0795970 0.5596805 0.6212569 0.5362243 0.5500025 0.5109315 0.5109315 0.3987005 0.3987005 0.7735466 0.6704438 0.6406631 0.6704438 0.6406631 0.5378985 0.5378985 0.3299063 0.3088499 0.5567980 0.0768064 0.0768064 0.4842418 0.4842418 0.3993271 0.5896421 0.5896421 0.4545280 0.4121215 0.4671515 0.4671515 0.3995170 0.4293766 0.5139241 0.5139241 0.3091807 0.5253804 0.3053073 0.5159531 0.3022870 0.3022870 0.5375382 0.4901605 0.4901605 0.5906149 0.5906149 0.5249071 0.5249071 0.4419804 0.5916613 0.8134473 
StFo_1     0.7658566 0.8401941 0.8401941 0.5859462 0.6837622 0.7180719 0.7180719 0.4172684 0.4172684 0.4073796 0.7131576 0.5205759 0.6664366 0.6664366 0.6801741 0.7450954 0.5838372 0.5498314 0.0000000 0.0000010 0.4600865 1.1457749 0.6736174 0.4406849 0.7408265 0.7561282 0.6846915 0.6846915 0.6624752 0.6624752 0.7658566 0.4112562 0.4536749 0.4112562 0.4536749 0.6036061 0.6036061 0.4448061 0.4600865 0.3848998 0.5021897 0.5021897 0.6484947 0.6484947 0.6433164 0.7706218 0.7706218 0.5749617 0.6328355 0.6060001 0.6060001 0.6281146 0.6233860 0.6833131 0.6833131 0.4693671 0.6951241 0.4704836 0.6382150 0.4727272 0.4727272 0.6390163 0.6301329 0.6301329 0.4352871 0.4352871 0.6860253 0.6860253 0.6730809 0.6286777 0.8583493 
StFo_2     0.7658566 0.8401941 0.8401941 0.5859462 0.6837622 0.7180719 0.7180719 0.4172684 0.4172684 0.4073796 0.7131576 0.5205759 0.6664366 0.6664366 0.6801741 0.7450954 0.5838372 0.5498314 0.0000010 0.0000000 0.4600865 1.1457749 0.6736174 0.4406849 0.7408265 0.7561282 0.6846915 0.6846915 0.6624752 0.6624752 0.7658566 0.4112562 0.4536749 0.4112562 0.4536749 0.6036061 0.6036061 0.4448061 0.4600865 0.3848998 0.5021897 0.5021897 0.6484947 0.6484947 0.6433164 0.7706218 0.7706218 0.5749617 0.6328355 0.6060001 0.6060001 0.6281146 0.6233860 0.6833131 0.6833131 0.4693671 0.6951241 0.4704836 0.6382150 0.4727272 0.4727272 0.6390163 0.6301329 0.6301329 0.4352871 0.4352871 0.6860253 0.6860253 0.6730809 0.6286777 0.8583493 
StFr_4     0.7031066 0.7088681 0.7088681 0.5160365 0.4157285 0.4072695 0.4072695 0.5310279 0.5310279 0.4523019 0.3945624 0.4153411 0.4193690 0.4193690 0.4315740 0.4193219 0.4289780 0.3088499 0.4600865 0.4600865 0.0000000 0.9742620 0.4407686 0.5744265 0.4105001 0.4218457 0.3920781 0.3920781 0.3827692 0.3827692 0.7031066 0.5495786 0.5650830 0.5495786 0.5650830 0.5422592 0.5422592 0.0471853 0.0000010 0.4754007 0.3154823 0.3154823 0.4553385 0.4553385 0.4023648 0.4165357 0.4165357 0.3688963 0.3848406 0.4305575 0.4305575 0.3719597 0.3857277 0.4025877 0.4025877 0.0398879 0.4124367 0.0331528 0.4053011 0.0400854 0.0400854 0.4250084 0.4351014 0.4351014 0.4618762 0.4618762 0.4034141 0.4034141 0.3825771 0.4597453 0.7225063 
StFu       1.3720657 1.1100464 1.1100464 1.2708156 0.9992501 1.1615933 1.1615933 1.1421654 1.1421654 1.1008143 1.1153218 1.1512889 1.0725721 1.0725721 1.0902608 1.1793790 0.9643990 1.0795970 1.1457749 1.1457749 0.9742620 0.0000000 1.0560765 1.0964237 1.1981608 1.2201111 1.1468723 1.1468723 1.0002659 1.0002659 1.3720657 1.1399570 1.1672777 1.1399570 1.1672777 1.0618658 1.0618658 0.9873155 0.9742620 1.0541512 1.0982300 1.0982300 0.9279115 0.9279115 0.9633185 1.1767222 1.1767222 0.9254393 0.9720373 0.8747143 0.8747143 0.9497288 0.9724646 1.1222724 1.1222724 0.9665454 1.1259094 0.9531116 1.0691640 0.9840926 0.9840926 1.0711801 0.9193445 0.9193445 1.1057984 1.1057984 1.1329271 1.1329271 1.0192596 0.9525263 1.3256198 
StLaN18    0.8375938 0.8838575 0.8838575 0.7398960 0.5554175 0.7276772 0.7276772 0.7822543 0.7822543 0.7160098 0.6910575 0.5660104 0.0523773 0.0523773 0.0523439 0.7113631 0.6910756 0.5596805 0.6736174 0.6736174 0.4407686 1.0560765 0.0000000 0.8592475 0.6977192 0.7127039 0.6630059 0.6630059 0.5683172 0.5683172 0.8375938 0.7203902 0.6598554 0.7203902 0.6598554 0.6652514 0.6652514 0.4180251 0.4407686 0.7389900 0.5391694 0.5391694 0.5652281 0.5652281 0.5403971 0.6848579 0.6848579 0.5414810 0.5324022 0.5497994 0.5497994 0.5480791 0.5333684 0.0659342 0.0659342 0.4562944 0.0726783 0.4501623 0.0663135 0.4524656 0.4524656 0.0520431 0.5661962 0.5661962 0.7805387 0.7805387 0.6615590 0.6615590 0.5536555 0.7525192 0.8487257 
StLtNB     0.7868392 0.8424481 0.8424481 0.6697160 0.7239295 0.6526487 0.6526487 0.2952253 0.2952253 0.2585414 0.6294064 0.6465878 0.8845649 0.8845649 0.8954822 0.6260120 0.7107231 0.6212569 0.4406849 0.4406849 0.5744265 1.0964237 0.8592475 0.0000000 0.6445126 0.6584540 0.6077954 0.6077954 0.6717727 0.6717727 0.7868392 0.3805360 0.3674549 0.3805360 0.3674549 0.6402575 0.6402575 0.5674903 0.5744265 0.2560008 0.5734250 0.5734250 0.6627191 0.6627191 0.6849330 0.6860669 0.6860669 0.6435619 0.6818429 0.6299732 0.6299732 0.6596245 0.6712129 0.8345814 0.8345814 0.6038547 0.8450431 0.5920644 0.8475965 0.6083367 0.6083367 0.8697286 0.6686158 0.6686158 0.2393632 0.2393632 0.6222443 0.6222443 0.6377756 0.7037306 0.9580437 
StMo_1     0.7826931 0.7758812 0.7758812 0.6970191 0.6020307 0.1079668 0.1079668 0.6857904 0.6857904 0.6535748 0.0994557 0.5784403 0.6962360 0.6962360 0.7061661 0.0066049 0.6935573 0.5362243 0.7408265 0.7408265 0.4105001 1.1981608 0.6977192 0.6445126 0.0000000 0.0065746 0.0917055 0.0917055 0.6036413 0.6036413 0.7826931 0.6756269 0.6572306 0.6756269 0.6572306 0.6201928 0.6201928 0.4229528 0.4105001 0.6572570 0.5355786 0.5355786 0.6065597 0.6065597 0.5596302 0.0881192 0.0881192 0.5230004 0.5382322 0.5751922 0.5751922 0.5415669 0.5581937 0.6694788 0.6694788 0.4496602 0.6815137 0.4470105 0.6910092 0.4530408 0.4530408 0.6931377 0.6003395 0.6003395 0.6472563 0.6472563 0.0992180 0.0992180 0.5880548 0.7057171 0.9510835 
StPo       0.7889268 0.7930883 0.7930883 0.7120842 0.6163092 0.1156173 0.1156173 0.6999396 0.6999396 0.6680109 0.1069757 0.5920450 0.7113510 0.7113510 0.7213187 0.0132615 0.7085359 0.5500025 0.7561282 0.7561282 0.4218457 1.2201111 0.7127039 0.6584540 0.0065746 0.0000000 0.0991424 0.0991424 0.6179876 0.6179876 0.7889268 0.6909436 0.6719459 0.6909436 0.6719459 0.6339471 0.6339471 0.4346352 0.4218457 0.6713941 0.5494809 0.5494809 0.6205158 0.6205158 0.5733500 0.0957741 0.0957741 0.5358701 0.5517584 0.5888730 0.5888730 0.5550687 0.5719418 0.6840493 0.6840493 0.4615198 0.6961698 0.4588094 0.7060257 0.4649937 0.4649937 0.7080168 0.6143911 0.6143911 0.6615882 0.6615882 0.1067202 0.1067202 0.5819569 0.7209413 0.9694257 
StRi1      0.7589679 0.7610521 0.7610521 0.6337484 0.5919167 0.0265716 0.0265716 0.6194711 0.6194711 0.6276173 0.0130395 0.5616254 0.6406839 0.6406839 0.6502647 0.0996233 0.6409024 0.5109315 0.6846915 0.6846915 0.3920781 1.1468723 0.6630059 0.6077954 0.0917055 0.0991424 0.0000000 0.0000010 0.5511459 0.5511459 0.7589679 0.6752639 0.6530975 0.6752639 0.6530975 0.6834716 0.6834716 0.3928027 0.3920781 0.6073800 0.4988529 0.4988529 0.5741914 0.5741914 0.5559104 0.0802703 0.0802703 0.4995423 0.5356935 0.5374872 0.5374872 0.5444281 0.5551071 0.6131392 0.6131392 0.4208192 0.6245966 0.4184212 0.6361344 0.4238396 0.4238396 0.6385161 0.5679072 0.5679072 0.6250584 0.6250584 0.0064849 0.0064849 0.5244886 0.6852638 0.8996219 
StRiR_1    0.7589679 0.7610521 0.7610521 0.6337484 0.5919167 0.0265716 0.0265716 0.6194711 0.6194711 0.6276173 0.0130395 0.5616254 0.6406839 0.6406839 0.6502647 0.0996233 0.6409024 0.5109315 0.6846915 0.6846915 0.3920781 1.1468723 0.6630059 0.6077954 0.0917055 0.0991424 0.0000010 0.0000000 0.5511459 0.5511459 0.7589679 0.6752639 0.6530975 0.6752639 0.6530975 0.6834716 0.6834716 0.3928027 0.3920781 0.6073800 0.4988529 0.4988529 0.5741914 0.5741914 0.5559104 0.0802703 0.0802703 0.4995423 0.5356935 0.5374872 0.5374872 0.5444281 0.5551071 0.6131392 0.6131392 0.4208192 0.6245966 0.4184212 0.6361344 0.4238396 0.4238396 0.6385161 0.5679072 0.5679072 0.6250584 0.6250584 0.0064849 0.0064849 0.5244886 0.6852638 0.8996219 
StSe_1     0.8184756 0.6636784 0.6636784 0.5657446 0.4451067 0.6116881 0.6116881 0.5891597 0.5891597 0.6175970 0.5777130 0.4975637 0.5745137 0.5745137 0.5882806 0.6162942 0.6589352 0.3987005 0.6624752 0.6624752 0.3827692 1.0002659 0.5683172 0.6717727 0.6036413 0.6179876 0.5511459 0.5511459 0.0000000 0.0000010 0.8184756 0.7509548 0.7136641 0.7509548 0.7136641 0.6141158 0.6141158 0.3855748 0.3827692 0.5934515 0.4145238 0.4145238 0.4310227 0.4310227 0.4166849 0.6353671 0.6353671 0.4495400 0.4254428 0.4032363 0.4032363 0.4171983 0.4418042 0.5683916 0.5683916 0.3802793 0.5793267 0.3820210 0.5629688 0.3895538 0.3895538 0.5789681 0.4419903 0.4419903 0.6521843 0.6521843 0.5433370 0.5433370 0.1160118 0.7393691 0.9007496 
StSe_2     0.8184756 0.6636784 0.6636784 0.5657446 0.4451067 0.6116881 0.6116881 0.5891597 0.5891597 0.6175970 0.5777130 0.4975637 0.5745137 0.5745137 0.5882806 0.6162942 0.6589352 0.3987005 0.6624752 0.6624752 0.3827692 1.0002659 0.5683172 0.6717727 0.6036413 0.6179876 0.5511459 0.5511459 0.0000010 0.0000000 0.8184756 0.7509548 0.7136641 0.7509548 0.7136641 0.6141158 0.6141158 0.3855748 0.3827692 0.5934515 0.4145238 0.4145238 0.4310227 0.4310227 0.4166849 0.6353671 0.6353671 0.4495400 0.4254428 0.4032363 0.4032363 0.4171983 0.4418042 0.5683916 0.5683916 0.3802793 0.5793267 0.3820210 0.5629688 0.3895538 0.3895538 0.5789681 0.4419903 0.4419903 0.6521843 0.6521843 0.5433370 0.5433370 0.1160118 0.7393691 0.9007496 
StTo       0.0000010 0.9061742 0.9061742 0.4382451 0.8255702 0.7818599 0.7818599 0.8662156 0.8662156 0.8171950 0.7761710 0.8237829 0.8645399 0.8645399 0.8856837 0.7593662 0.9621596 0.7735466 0.7658566 0.7658566 0.7031066 1.3720657 0.8375938 0.7868392 0.7826931 0.7889268 0.7589679 0.7589679 0.8184756 0.8184756 0.0000000 0.9053466 0.9592257 0.9053466 0.9592257 0.7813481 0.7813481 0.6456936 0.7031066 0.8049057 0.7461920 0.7461920 0.8696963 0.8696963 0.7925394 0.7796221 0.7796221 0.7756625 0.7939897 0.8104333 0.8104333 0.8241879 0.8085234 0.8551915 0.8551915 0.7000497 0.8686400 0.6871217 0.8489096 0.7055151 0.7055151 0.8707241 0.8313992 0.8313992 0.8009001 0.8009001 0.7767545 0.7767545 0.7992102 1.0435787 0.6407836 
StVe_1     0.9053466 0.8805575 0.8805575 0.7226940 0.6665467 0.7434465 0.7434465 0.3746567 0.3746567 0.3350424 0.7048004 0.6335137 0.7066933 0.7066933 0.7212409 0.6551187 0.7401601 0.6704438 0.4112562 0.4112562 0.5495786 1.1399570 0.7203902 0.3805360 0.6756269 0.6909436 0.6752639 0.6752639 0.7509548 0.7509548 0.9053466 0.0000000 0.1119522 0.0000010 0.1119522 0.6117680 0.6117680 0.5619519 0.5495786 0.3971607 0.6118003 0.6118003 0.6334296 0.6334296 0.6255145 0.6970153 0.6970153 0.5944215 0.6169739 0.5911183 0.5911183 0.6242387 0.6074877 0.7483301 0.7483301 0.5787459 0.7607953 0.5809579 0.6748274 0.5831584 0.5831584 0.6891464 0.6158480 0.6158480 0.3680132 0.3680132 0.6915577 0.6915577 0.7035540 0.7104028 0.9860263 
StVe_3     0.9592257 0.8791540 0.8791540 0.7576264 0.6538348 0.7188128 0.7188128 0.3788380 0.3788380 0.3365470 0.6816333 0.6607390 0.6569114 0.6569114 0.6709117 0.6376315 0.7683614 0.6406631 0.4536749 0.4536749 0.5650830 1.1672777 0.6598554 0.3674549 0.6572306 0.6719459 0.6530975 0.6530975 0.7136641 0.7136641 0.9592257 0.1119522 0.0000000 0.1119522 0.0000010 0.6822807 0.6822807 0.5907957 0.5650830 0.3971375 0.5892180 0.5892180 0.6193615 0.6193615 0.6186209 0.6799699 0.6799699 0.5689909 0.6096745 0.5911478 0.5911478 0.6166238 0.6005392 0.6698676 0.6698676 0.5962849 0.6815574 0.5707431 0.6292307 0.6007785 0.6007785 0.6468693 0.6023175 0.6023175 0.3879552 0.3879552 0.6687624 0.6687624 0.6771920 0.7731699 0.9544992 
StVe_4     0.9053466 0.8805575 0.8805575 0.7226940 0.6665467 0.7434465 0.7434465 0.3746567 0.3746567 0.3350424 0.7048004 0.6335137 0.7066933 0.7066933 0.7212409 0.6551187 0.7401601 0.6704438 0.4112562 0.4112562 0.5495786 1.1399570 0.7203902 0.3805360 0.6756269 0.6909436 0.6752639 0.6752639 0.7509548 0.7509548 0.9053466 0.0000010 0.1119522 0.0000000 0.1119522 0.6117680 0.6117680 0.5619519 0.5495786 0.3971607 0.6118003 0.6118003 0.6334296 0.6334296 0.6255145 0.6970153 0.6970153 0.5944215 0.6169739 0.5911183 0.5911183 0.6242387 0.6074877 0.7483301 0.7483301 0.5787459 0.7607953 0.5809579 0.6748274 0.5831584 0.5831584 0.6891464 0.6158480 0.6158480 0.3680132 0.3680132 0.6915577 0.6915577 0.7035540 0.7104028 0.9860263 
StVe_5     0.9592257 0.8791540 0.8791540 0.7576264 0.6538348 0.7188128 0.7188128 0.3788380 0.3788380 0.3365470 0.6816333 0.6607390 0.6569114 0.6569114 0.6709117 0.6376315 0.7683614 0.6406631 0.4536749 0.4536749 0.5650830 1.1672777 0.6598554 0.3674549 0.6572306 0.6719459 0.6530975 0.6530975 0.7136641 0.7136641 0.9592257 0.1119522 0.0000010 0.1119522 0.0000000 0.6822807 0.6822807 0.5907957 0.5650830 0.3971375 0.5892180 0.5892180 0.6193615 0.6193615 0.6186209 0.6799699 0.6799699 0.5689909 0.6096745 0.5911478 0.5911478 0.6166238 0.6005392 0.6698676 0.6698676 0.5962849 0.6815574 0.5707431 0.6292307 0.6007785 0.6007785 0.6468693 0.6023175 0.6023175 0.3879552 0.3879552 0.6687624 0.6687624 0.6771920 0.7731699 0.9544992 
StVrN_B    0.7813481 0.8174488 0.8174488 0.6731493 0.6209302 0.7044537 0.7044537 0.6826614 0.6826614 0.5931438 0.6878522 0.5627834 0.6721797 0.6721797 0.6798046 0.6379342 0.7157281 0.5378985 0.6036061 0.6036061 0.5422592 1.0618658 0.6652514 0.6402575 0.6201928 0.6339471 0.6834716 0.6834716 0.6141158 0.6141158 0.7813481 0.6117680 0.6822807 0.6117680 0.6822807 0.0000000 0.0000010 0.5170273 0.5422592 0.5513529 0.5732774 0.5732774 0.6415044 0.6415044 0.6061629 0.6575041 0.6575041 0.6285573 0.6110096 0.6269420 0.6269420 0.6139972 0.6316688 0.6932984 0.6932984 0.5497884 0.7048859 0.5443884 0.6631999 0.5538901 0.5538901 0.6693568 0.6323030 0.6323030 0.6192836 0.6192836 0.6988543 0.6988543 0.6236991 0.7323620 0.8806370 
StVr_1_A   0.7813481 0.8174488 0.8174488 0.6731493 0.6209302 0.7044537 0.7044537 0.6826614 0.6826614 0.5931438 0.6878522 0.5627834 0.6721797 0.6721797 0.6798046 0.6379342 0.7157281 0.5378985 0.6036061 0.6036061 0.5422592 1.0618658 0.6652514 0.6402575 0.6201928 0.6339471 0.6834716 0.6834716 0.6141158 0.6141158 0.7813481 0.6117680 0.6822807 0.6117680 0.6822807 0.0000010 0.0000000 0.5170273 0.5422592 0.5513529 0.5732774 0.5732774 0.6415044 0.6415044 0.6061629 0.6575041 0.6575041 0.6285573 0.6110096 0.6269420 0.6269420 0.6139972 0.6316688 0.6932984 0.6932984 0.5497884 0.7048859 0.5443884 0.6631999 0.5538901 0.5538901 0.6693568 0.6323030 0.6323030 0.6192836 0.6192836 0.6988543 0.6988543 0.6236991 0.7323620 0.8806370 
StX        0.6456936 0.6692198 0.6692198 0.4717383 0.3910770 0.4110321 0.4110321 0.5437050 0.5437050 0.4622581 0.4009039 0.4011081 0.4227850 0.4227850 0.4347522 0.4321459 0.4440840 0.3299063 0.4448061 0.4448061 0.0471853 0.9873155 0.4180251 0.5674903 0.4229528 0.4346352 0.3928027 0.3928027 0.3855748 0.3855748 0.6456936 0.5619519 0.5907957 0.5619519 0.5907957 0.5170273 0.5170273 0.0000000 0.0471853 0.4682905 0.3214327 0.3214327 0.4272286 0.4272286 0.3816942 0.4159878 0.4159878 0.3541890 0.3646056 0.3959195 0.3959195 0.3519788 0.3654686 0.3944737 0.3944737 0.0465394 0.4040854 0.0397897 0.4107851 0.0467709 0.0467709 0.4282722 0.4005364 0.4005364 0.4722339 0.4722339 0.4042535 0.4042535 0.3802341 0.5006404 0.7021613 
StX_1      0.7031066 0.7088681 0.7088681 0.5160365 0.4157285 0.4072695 0.4072695 0.5310279 0.5310279 0.4523019 0.3945624 0.4153411 0.4193690 0.4193690 0.4315740 0.4193219 0.4289780 0.3088499 0.4600865 0.4600865 0.0000010 0.9742620 0.4407686 0.5744265 0.4105001 0.4218457 0.3920781 0.3920781 0.3827692 0.3827692 0.7031066 0.5495786 0.5650830 0.5495786 0.5650830 0.5422592 0.5422592 0.0471853 0.0000000 0.4754007 0.3154823 0.3154823 0.4553385 0.4553385 0.4023648 0.4165357 0.4165357 0.3688963 0.3848406 0.4305575 0.4305575 0.3719597 0.3857277 0.4025877 0.4025877 0.0398879 0.4124367 0.0331528 0.4053011 0.0400854 0.0400854 0.4250084 0.4351014 0.4351014 0.4618762 0.4618762 0.4034141 0.4034141 0.3825771 0.4597453 0.7225063 
Sts1       0.8049057 0.7448639 0.7448639 0.6098125 0.6915141 0.6227940 0.6227940 0.1382771 0.1382771 0.1192064 0.6291106 0.5183760 0.7613640 0.7613640 0.7716506 0.6485811 0.6163855 0.5567980 0.3848998 0.3848998 0.4754007 1.0541512 0.7389900 0.2560008 0.6572570 0.6713941 0.6073800 0.6073800 0.5934515 0.5934515 0.8049057 0.3971607 0.3971375 0.3971607 0.3971375 0.5513529 0.5513529 0.4682905 0.4754007 0.0000000 0.4846796 0.4846796 0.6344772 0.6344772 0.6523920 0.6492835 0.6492835 0.5665218 0.6517688 0.6189308 0.6189308 0.6499276 0.6419114 0.7661016 0.7661016 0.4978756 0.7760034 0.5156795 0.7356863 0.5076637 0.5076637 0.7490964 0.6277296 0.6277296 0.1238652 0.1238652 0.6219070 0.6219070 0.5433526 0.6256100 0.8486042 
StsBA_1    0.7461920 0.7854875 0.7854875 0.5792734 0.4414218 0.5585800 0.5585800 0.5148355 0.5148355 0.4938520 0.5252272 0.3500556 0.5269023 0.5269023 0.5376114 0.5531719 0.5208303 0.0768064 0.5021897 0.5021897 0.3154823 1.0982300 0.5391694 0.5734250 0.5355786 0.5494809 0.4988529 0.4988529 0.4145238 0.4145238 0.7461920 0.6118003 0.5892180 0.6118003 0.5892180 0.5732774 0.5732774 0.3214327 0.3154823 0.4846796 0.0000000 0.0000010 0.4510431 0.4510431 0.4075059 0.5894793 0.5894793 0.4448361 0.4126794 0.4341784 0.4341784 0.3999609 0.4301007 0.5279358 0.5279358 0.3158024 0.5395242 0.3257250 0.5067557 0.3180077 0.3180077 0.5285211 0.4564500 0.4564500 0.5329900 0.5329900 0.5128525 0.5128525 0.4357001 0.5651070 0.8019511 
StsBA_2    0.7461920 0.7854875 0.7854875 0.5792734 0.4414218 0.5585800 0.5585800 0.5148355 0.5148355 0.4938520 0.5252272 0.3500556 0.5269023 0.5269023 0.5376114 0.5531719 0.5208303 0.0768064 0.5021897 0.5021897 0.3154823 1.0982300 0.5391694 0.5734250 0.5355786 0.5494809 0.4988529 0.4988529 0.4145238 0.4145238 0.7461920 0.6118003 0.5892180 0.6118003 0.5892180 0.5732774 0.5732774 0.3214327 0.3154823 0.4846796 0.0000010 0.0000000 0.4510431 0.4510431 0.4075059 0.5894793 0.5894793 0.4448361 0.4126794 0.4341784 0.4341784 0.3999609 0.4301007 0.5279358 0.5279358 0.3158024 0.5395242 0.3257250 0.5067557 0.3180077 0.3180077 0.5285211 0.4564500 0.4564500 0.5329900 0.5329900 0.5128525 0.5128525 0.4357001 0.5651070 0.8019511 
StsC09_1   0.8696963 0.8019204 0.8019204 0.5552780 0.1480566 0.6071058 0.6071058 0.6443552 0.6443552 0.6262449 0.5737877 0.5311698 0.5608320 0.5608320 0.5739437 0.5882581 0.6414055 0.4842418 0.6484947 0.6484947 0.4553385 0.9279115 0.5652281 0.6627191 0.6065597 0.6205158 0.5741914 0.5741914 0.4310227 0.4310227 0.8696963 0.6334296 0.6193615 0.6334296 0.6193615 0.6415044 0.6415044 0.4272286 0.4553385 0.6344772 0.4510431 0.4510431 0.0000000 0.0000010 0.1336913 0.6342969 0.6342969 0.1130439 0.1329445 0.0326384 0.0326384 0.1529202 0.1332988 0.5806458 0.5806458 0.4584615 0.5914637 0.4478642 0.5539556 0.4617791 0.4617791 0.5651602 0.0458695 0.0458695 0.6720103 0.6720103 0.5662708 0.5662708 0.4631456 0.7410683 0.8409307 
StsC09_2   0.8696963 0.8019204 0.8019204 0.5552780 0.1480566 0.6071058 0.6071058 0.6443552 0.6443552 0.6262449 0.5737877 0.5311698 0.5608320 0.5608320 0.5739437 0.5882581 0.6414055 0.4842418 0.6484947 0.6484947 0.4553385 0.9279115 0.5652281 0.6627191 0.6065597 0.6205158 0.5741914 0.5741914 0.4310227 0.4310227 0.8696963 0.6334296 0.6193615 0.6334296 0.6193615 0.6415044 0.6415044 0.4272286 0.4553385 0.6344772 0.4510431 0.4510431 0.0000010 0.0000000 0.1336913 0.6342969 0.6342969 0.1130439 0.1329445 0.0326384 0.0326384 0.1529202 0.1332988 0.5806458 0.5806458 0.4584615 0.5914637 0.4478642 0.5539556 0.4617791 0.4617791 0.5651602 0.0458695 0.0458695 0.6720103 0.6720103 0.5662708 0.5662708 0.4631456 0.7410683 0.8409307 
StsC25     0.7925394 0.7705719 0.7705719 0.5897591 0.0265229 0.5907219 0.5907219 0.6270445 0.6270445 0.5954783 0.5711921 0.4795166 0.5358515 0.5358515 0.5488615 0.5419055 0.6184634 0.3993271 0.6433164 0.6433164 0.4023648 0.9633185 0.5403971 0.6849330 0.5596302 0.5733500 0.5559104 0.5559104 0.4166849 0.4166849 0.7925394 0.6255145 0.6186209 0.6255145 0.6186209 0.6061629 0.6061629 0.3816942 0.4023648 0.6523920 0.4075059 0.4075059 0.1336913 0.1336913 0.0000000 0.5982662 0.5982662 0.1337033 0.0324431 0.1129598 0.1129598 0.0532789 0.0396496 0.5349245 0.5349245 0.4008124 0.5454977 0.3934441 0.5347824 0.4036413 0.4036413 0.5404571 0.1118655 0.1118655 0.6452059 0.6452059 0.5480678 0.5480678 0.4650898 0.7013506 0.8495708 
StsC2_1    0.7796221 0.7755000 0.7755000 0.6703153 0.6415834 0.0810139 0.0810139 0.7321597 0.7321597 0.6971132 0.0881404 0.5707108 0.6855030 0.6855030 0.6951047 0.0962533 0.7011418 0.5896421 0.7706218 0.7706218 0.4165357 1.1767222 0.6848579 0.6860669 0.0881192 0.0957741 0.0802703 0.0802703 0.6353671 0.6353671 0.7796221 0.6970153 0.6799699 0.6970153 0.6799699 0.6575041 0.6575041 0.4159878 0.4165357 0.6492835 0.5894793 0.5894793 0.6342969 0.6342969 0.5982662 0.0000000 0.0000010 0.5650856 0.5772582 0.6021799 0.6021799 0.5860187 0.5975787 0.6576044 0.6576044 0.4419883 0.6693237 0.4394359 0.6892750 0.4452338 0.4452338 0.6826617 0.6284197 0.6284197 0.7029269 0.7029269 0.0879229 0.0879229 0.5983566 0.7404811 0.8425341 
StsC2_2    0.7796221 0.7755000 0.7755000 0.6703153 0.6415834 0.0810139 0.0810139 0.7321597 0.7321597 0.6971132 0.0881404 0.5707108 0.6855030 0.6855030 0.6951047 0.0962533 0.7011418 0.5896421 0.7706218 0.7706218 0.4165357 1.1767222 0.6848579 0.6860669 0.0881192 0.0957741 0.0802703 0.0802703 0.6353671 0.6353671 0.7796221 0.6970153 0.6799699 0.6970153 0.6799699 0.6575041 0.6575041 0.4159878 0.4165357 0.6492835 0.5894793 0.5894793 0.6342969 0.6342969 0.5982662 0.0000010 0.0000000 0.5650856 0.5772582 0.6021799 0.6021799 0.5860187 0.5975787 0.6576044 0.6576044 0.4419883 0.6693237 0.4394359 0.6892750 0.4452338 0.4452338 0.6826617 0.6284197 0.6284197 0.7029269 0.7029269 0.0879229 0.0879229 0.5983566 0.7404811 0.8425341 
StsC3      0.7756625 0.7539490 0.7539490 0.5388019 0.1480382 0.5557194 0.5557194 0.5943100 0.5943100 0.5500458 0.5243801 0.4882795 0.5369313 0.5369313 0.5499730 0.5065904 0.6172960 0.4545280 0.5749617 0.5749617 0.3688963 0.9254393 0.5414810 0.6435619 0.5230004 0.5358701 0.4995423 0.4995423 0.4495400 0.4495400 0.7756625 0.5944215 0.5689909 0.5944215 0.5689909 0.6285573 0.6285573 0.3541890 0.3688963 0.5665218 0.4448361 0.4448361 0.1130439 0.1130439 0.1337033 0.5650856 0.5650856 0.0000000 0.1115706 0.1036610 0.1036610 0.1458424 0.1118737 0.5592839 0.5592839 0.3853914 0.5700885 0.3808765 0.5305285 0.3936898 0.3936898 0.5415341 0.1107393 0.1107393 0.5862491 0.5862491 0.4922562 0.4922562 0.4669388 0.6897114 0.8171782 
StsC8      0.7939897 0.7656160 0.7656160 0.5856252 0.0470479 0.5699429 0.5699429 0.6239955 0.6239955 0.5950039 0.5507568 0.4783346 0.5333936 0.5333936 0.5463475 0.5208880 0.5946959 0.4121215 0.6328355 0.6328355 0.3848406 0.9720373 0.5324022 0.6818429 0.5382322 0.5517584 0.5356935 0.5356935 0.4254428 0.4254428 0.7939897 0.6169739 0.6096745 0.6169739 0.6096745 0.6110096 0.6110096 0.3646056 0.3848406 0.6517688 0.4126794 0.4126794 0.1329445 0.1329445 0.0324431 0.5772582 0.5772582 0.1115706 0.0000000 0.1123265 0.1123265 0.0329079 0.0064991 0.5324908 0.5324908 0.3836828 0.5430187 0.3737544 0.5323363 0.3863696 0.3863696 0.5380104 0.1112439 0.1112439 0.6445935 0.6445935 0.5278052 0.5278052 0.4636503 0.6679131 0.8342385 
StsCM_1    0.8104333 0.7669105 0.7669105 0.5163055 0.1265273 0.5692462 0.5692462 0.6294532 0.6294532 0.5975838 0.5370810 0.4996963 0.5453561 0.5453561 0.5582677 0.5574333 0.6198101 0.4671515 0.6060001 0.6060001 0.4305575 0.8747143 0.5497994 0.6299732 0.5751922 0.5888730 0.5374872 0.5374872 0.4032363 0.4032363 0.8104333 0.5911183 0.5911478 0.5911183 0.5911478 0.6269420 0.6269420 0.3959195 0.4305575 0.6189308 0.4341784 0.4341784 0.0326384 0.0326384 0.1129598 0.6021799 0.6021799 0.1036610 0.1123265 0.0000000 0.0000010 0.1316683 0.1126335 0.5706405 0.5706405 0.4334850 0.5813725 0.4231726 0.5362105 0.4365736 0.4365736 0.5498094 0.0391113 0.0391113 0.6418712 0.6418712 0.5299783 0.5299783 0.4312689 0.6973817 0.7888309 
StsCM_2    0.8104333 0.7669105 0.7669105 0.5163055 0.1265273 0.5692462 0.5692462 0.6294532 0.6294532 0.5975838 0.5370810 0.4996963 0.5453561 0.5453561 0.5582677 0.5574333 0.6198101 0.4671515 0.6060001 0.6060001 0.4305575 0.8747143 0.5497994 0.6299732 0.5751922 0.5888730 0.5374872 0.5374872 0.4032363 0.4032363 0.8104333 0.5911183 0.5911478 0.5911183 0.5911478 0.6269420 0.6269420 0.3959195 0.4305575 0.6189308 0.4341784 0.4341784 0.0326384 0.0326384 0.1129598 0.6021799 0.6021799 0.1036610 0.1123265 0.0000010 0.0000000 0.1316683 0.1126335 0.5706405 0.5706405 0.4334850 0.5813725 0.4231726 0.5362105 0.4365736 0.4365736 0.5498094 0.0391113 0.0391113 0.6418712 0.6418712 0.5299783 0.5299783 0.4312689 0.6973817 0.7888309 
StsCT      0.8241879 0.8057586 0.8057586 0.6116344 0.0690100 0.5786566 0.5786566 0.6156453 0.6156453 0.6069945 0.5594653 0.4722042 0.5491607 0.5491607 0.5624014 0.5242387 0.5926796 0.3995170 0.6281146 0.6281146 0.3719597 0.9497288 0.5480791 0.6596245 0.5415669 0.5550687 0.5444281 0.5444281 0.4171983 0.4171983 0.8241879 0.6242387 0.6166238 0.6242387 0.6166238 0.6139972 0.6139972 0.3519788 0.3719597 0.6499276 0.3999609 0.3999609 0.1529202 0.1529202 0.0532789 0.5860187 0.5860187 0.1458424 0.0329079 0.1316683 0.1316683 0.0000000 0.0402341 0.5481049 0.5481049 0.3710877 0.5588659 0.3612366 0.5322308 0.3736781 0.3736781 0.5536775 0.1303697 0.1303697 0.6483002 0.6483002 0.5367673 0.5367673 0.4734258 0.6617363 0.8690587 
StsCY      0.8085234 0.7527742 0.7527742 0.5768030 0.0547591 0.5900155 0.5900155 0.6145629 0.6145629 0.5859838 0.5704312 0.4962613 0.5343632 0.5343632 0.5473110 0.5404437 0.6147147 0.4293766 0.6233860 0.6233860 0.3857277 0.9724646 0.5333684 0.6712129 0.5581937 0.5719418 0.5551071 0.5551071 0.4418042 0.4418042 0.8085234 0.6074877 0.6005392 0.6074877 0.6005392 0.6316688 0.6316688 0.3654686 0.3857277 0.6419114 0.4301007 0.4301007 0.1332988 0.1332988 0.0396496 0.5975787 0.5975787 0.1118737 0.0064991 0.1126335 0.1126335 0.0402341 0.0000000 0.5334528 0.5334528 0.3845499 0.5439759 0.3746133 0.5333034 0.3872439 0.3872439 0.5389658 0.1115455 0.1115455 0.6347059 0.6347059 0.5470091 0.5470091 0.4812083 0.6893243 0.8208315 
StsK_1     0.8551915 0.8665224 0.8665224 0.7464039 0.5562834 0.6638040 0.6638040 0.8009654 0.8009654 0.7464055 0.6172313 0.6063479 0.0530392 0.0530392 0.0530058 0.6826362 0.6547063 0.5139241 0.6833131 0.6833131 0.4025877 1.1222724 0.0659342 0.8345814 0.6694788 0.6840493 0.6131392 0.6131392 0.5683916 0.5683916 0.8551915 0.7483301 0.6698676 0.7483301 0.6698676 0.6932984 0.6932984 0.3944737 0.4025877 0.7661016 0.5279358 0.5279358 0.5806458 0.5806458 0.5349245 0.6576044 0.6576044 0.5592839 0.5324908 0.5706405 0.5706405 0.5481049 0.5334528 0.0000000 0.0000010 0.4059370 0.0063587 0.4000021 0.0603774 0.4021361 0.4021361 0.0526972 0.5816570 0.5816570 0.7714055 0.7714055 0.6117641 0.6117641 0.5727428 0.7415977 0.8317588 
StsK_3     0.8551915 0.8665224 0.8665224 0.7464039 0.5562834 0.6638040 0.6638040 0.8009654 0.8009654 0.7464055 0.6172313 0.6063479 0.0530392 0.0530392 0.0530058 0.6826362 0.6547063 0.5139241 0.6833131 0.6833131 0.4025877 1.1222724 0.0659342 0.8345814 0.6694788 0.6840493 0.6131392 0.6131392 0.5683916 0.5683916 0.8551915 0.7483301 0.6698676 0.7483301 0.6698676 0.6932984 0.6932984 0.3944737 0.4025877 0.7661016 0.5279358 0.5279358 0.5806458 0.5806458 0.5349245 0.6576044 0.6576044 0.5592839 0.5324908 0.5706405 0.5706405 0.5481049 0.5334528 0.0000010 0.0000000 0.4059370 0.0063587 0.4000021 0.0603774 0.4021361 0.4021361 0.0526972 0.5816570 0.5816570 0.7714055 0.7714055 0.6117641 0.6117641 0.5727428 0.7415977 0.8317588 
StsMU      0.7000497 0.6931145 0.6931145 0.5362874 0.4138602 0.4300414 0.4300414 0.5542287 0.5542287 0.4785525 0.4235046 0.4110016 0.4408091 0.4408091 0.4529193 0.4592081 0.4506968 0.3091807 0.4693671 0.4693671 0.0398879 0.9665454 0.4562944 0.6038547 0.4496602 0.4615198 0.4208192 0.4208192 0.3802793 0.3802793 0.7000497 0.5787459 0.5962849 0.5787459 0.5962849 0.5497884 0.5497884 0.0465394 0.0398879 0.4978756 0.3158024 0.3158024 0.4584615 0.4584615 0.4008124 0.4419883 0.4419883 0.3853914 0.3836828 0.4334850 0.4334850 0.3710877 0.3845499 0.4059370 0.4059370 0.0000000 0.4156917 0.0327064 0.4285183 0.0130366 0.0130366 0.4461267 0.4384907 0.4384907 0.4828128 0.4828128 0.4325084 0.4325084 0.3749794 0.4936525 0.7231889 
StsPA_1    0.8686400 0.8808817 0.8808817 0.7584788 0.5670772 0.6755957 0.6755957 0.8111874 0.8111874 0.7561965 0.6287418 0.6174200 0.0598063 0.0598063 0.0597670 0.6947966 0.6665682 0.5253804 0.6951241 0.6951241 0.4124367 1.1259094 0.0726783 0.8450431 0.6815137 0.6961698 0.6245966 0.6245966 0.5793267 0.5793267 0.8686400 0.7607953 0.6815574 0.7607953 0.6815574 0.7048859 0.7048859 0.4040854 0.4124367 0.7760034 0.5395242 0.5395242 0.5914637 0.5914637 0.5454977 0.6693237 0.6693237 0.5700885 0.5430187 0.5813725 0.5813725 0.5588659 0.5439759 0.0063587 0.0063587 0.4156917 0.0000000 0.4097500 0.0672380 0.4119050 0.4119050 0.0594187 0.5925023 0.5925023 0.7814566 0.7814566 0.6232083 0.6232083 0.5837314 0.7542873 0.8450020 
StsS0      0.6871217 0.6798340 0.6798340 0.5275757 0.4036002 0.4340902 0.4340902 0.5489062 0.5489062 0.4899116 0.4210824 0.4194292 0.4346537 0.4346537 0.4467620 0.4564890 0.4460921 0.3053073 0.4704836 0.4704836 0.0331528 0.9531116 0.4501623 0.5920644 0.4470105 0.4588094 0.4184212 0.4184212 0.3820210 0.3820210 0.6871217 0.5809579 0.5707431 0.5809579 0.5707431 0.5443884 0.5443884 0.0397897 0.0331528 0.5156795 0.3257250 0.3257250 0.4478642 0.4478642 0.3934441 0.4394359 0.4394359 0.3808765 0.3737544 0.4231726 0.4231726 0.3612366 0.3746133 0.4000021 0.4000021 0.0327064 0.4097500 0.0000000 0.4224196 0.0328649 0.0328649 0.4400496 0.4280681 0.4280681 0.5006640 0.5006640 0.4300480 0.4300480 0.3767487 0.4911754 0.7249918 
StsTu      0.8489096 0.8508810 0.8508810 0.7379186 0.5497536 0.7005293 0.7005293 0.7895322 0.7895322 0.7105950 0.6641403 0.5556766 0.0260593 0.0260593 0.0260434 0.7046569 0.6507588 0.5159531 0.6382150 0.6382150 0.4053011 1.0691640 0.0663135 0.8475965 0.6910092 0.7060257 0.6361344 0.6361344 0.5629688 0.5629688 0.8489096 0.6748274 0.6292307 0.6748274 0.6292307 0.6631999 0.6631999 0.4107851 0.4053011 0.7356863 0.5067557 0.5067557 0.5539556 0.5539556 0.5347824 0.6892750 0.6892750 0.5305285 0.5323363 0.5362105 0.5362105 0.5322308 0.5333034 0.0603774 0.0603774 0.4285183 0.0672380 0.4224196 0.0000000 0.4246574 0.4246574 0.0394767 0.5549046 0.5549046 0.7750075 0.7750075 0.6347043 0.6347043 0.5755445 0.7226438 0.8853947 
StsW0_1    0.7055151 0.7057915 0.7057915 0.5403176 0.4168194 0.4331679 0.4331679 0.5643717 0.5643717 0.4820175 0.4265594 0.4214917 0.4369362 0.4369362 0.4490684 0.4626909 0.4601016 0.3022870 0.4727272 0.4727272 0.0400854 0.9840926 0.4524656 0.6083367 0.4530408 0.4649937 0.4238396 0.4238396 0.3895538 0.3895538 0.7055151 0.5831584 0.6007785 0.5831584 0.6007785 0.5538901 0.5538901 0.0467709 0.0400854 0.5076637 0.3180077 0.3180077 0.4617791 0.4617791 0.4036413 0.4452338 0.4452338 0.3936898 0.3863696 0.4365736 0.4365736 0.3736781 0.3872439 0.4021361 0.4021361 0.0130366 0.4119050 0.0328649 0.4246574 0.0000000 0.0000010 0.4423133 0.4416413 0.4416413 0.4925653 0.4925653 0.4356242 0.4356242 0.3840691 0.5034262 0.7374451 
StsW0_2    0.7055151 0.7057915 0.7057915 0.5403176 0.4168194 0.4331679 0.4331679 0.5643717 0.5643717 0.4820175 0.4265594 0.4214917 0.4369362 0.4369362 0.4490684 0.4626909 0.4601016 0.3022870 0.4727272 0.4727272 0.0400854 0.9840926 0.4524656 0.6083367 0.4530408 0.4649937 0.4238396 0.4238396 0.3895538 0.3895538 0.7055151 0.5831584 0.6007785 0.5831584 0.6007785 0.5538901 0.5538901 0.0467709 0.0400854 0.5076637 0.3180077 0.3180077 0.4617791 0.4617791 0.4036413 0.4452338 0.4452338 0.3936898 0.3863696 0.4365736 0.4365736 0.3736781 0.3872439 0.4021361 0.4021361 0.0130366 0.4119050 0.0328649 0.4246574 0.0000010 0.0000000 0.4423133 0.4416413 0.4416413 0.4925653 0.4925653 0.4356242 0.4356242 0.3840691 0.5034262 0.7374451 
StsW2_2    0.8707241 0.8928199 0.8928199 0.7696572 0.5561133 0.7022386 0.7022386 0.7603619 0.7603619 0.7261155 0.6662234 0.5558053 0.0259740 0.0259740 0.0259583 0.7066681 0.6423245 0.5375382 0.6390163 0.6390163 0.4250084 1.0711801 0.0520431 0.8697286 0.6931377 0.7080168 0.6385161 0.6385161 0.5789681 0.5789681 0.8707241 0.6891464 0.6468693 0.6891464 0.6468693 0.6693568 0.6693568 0.4282722 0.4250084 0.7490964 0.5285211 0.5285211 0.5651602 0.5651602 0.5404571 0.6826617 0.6826617 0.5415341 0.5380104 0.5498094 0.5498094 0.5536775 0.5389658 0.0526972 0.0526972 0.4461267 0.0594187 0.4400496 0.0394767 0.4423133 0.4423133 0.0000000 0.5661238 0.5661238 0.7908357 0.7908357 0.6371000 0.6371000 0.5636092 0.7323704 0.8866145 
StsW38_1   0.8313992 0.8286556 0.8286556 0.5669359 0.1252596 0.6010073 0.6010073 0.6151809 0.6151809 0.6197211 0.5674978 0.5225293 0.5617991 0.5617991 0.5749379 0.5819506 0.6573399 0.4901605 0.6301329 0.6301329 0.4351014 0.9193445 0.5661962 0.6686158 0.6003395 0.6143911 0.5679072 0.5679072 0.4419903 0.4419903 0.8313992 0.6158480 0.6023175 0.6158480 0.6023175 0.6323030 0.6323030 0.4005364 0.4351014 0.6277296 0.4564500 0.4564500 0.0458695 0.0458695 0.1118655 0.6284197 0.6284197 0.1107393 0.1112439 0.0391113 0.0391113 0.1303697 0.1115455 0.5816570 0.5816570 0.4384907 0.5925023 0.4280681 0.5549046 0.4416413 0.4416413 0.5661238 0.0000000 0.0000010 0.6647912 0.6647912 0.5599656 0.5599656 0.4782163 0.7468892 0.8508575 
StsW38_2   0.8313992 0.8286556 0.8286556 0.5669359 0.1252596 0.6010073 0.6010073 0.6151809 0.6151809 0.6197211 0.5674978 0.5225293 0.5617991 0.5617991 0.5749379 0.5819506 0.6573399 0.4901605 0.6301329 0.6301329 0.4351014 0.9193445 0.5661962 0.6686158 0.6003395 0.6143911 0.5679072 0.5679072 0.4419903 0.4419903 0.8313992 0.6158480 0.6023175 0.6158480 0.6023175 0.6323030 0.6323030 0.4005364 0.4351014 0.6277296 0.4564500 0.4564500 0.0458695 0.0458695 0.1118655 0.6284197 0.6284197 0.1107393 0.1112439 0.0391113 0.0391113 0.1303697 0.1115455 0.5816570 0.5816570 0.4384907 0.5925023 0.4280681 0.5549046 0.4416413 0.4416413 0.5661238 0.0000010 0.0000000 0.6647912 0.6647912 0.5599656 0.5599656 0.4782163 0.7468892 0.8508575 
StsW52_1   0.8009001 0.8206247 0.8206247 0.6637522 0.6846765 0.6713203 0.6713203 0.1577137 0.1577137 0.0673075 0.6473436 0.5678519 0.8040880 0.8040880 0.8146723 0.6385527 0.7048588 0.5906149 0.4352871 0.4352871 0.4618762 1.1057984 0.7805387 0.2393632 0.6472563 0.6615882 0.6250584 0.6250584 0.6521843 0.6521843 0.8009001 0.3680132 0.3879552 0.3680132 0.3879552 0.6192836 0.6192836 0.4722339 0.4618762 0.1238652 0.5329900 0.5329900 0.6720103 0.6720103 0.6452059 0.7029269 0.7029269 0.5862491 0.6445935 0.6418712 0.6418712 0.6483002 0.6347059 0.7714055 0.7714055 0.4828128 0.7814566 0.5006640 0.7750075 0.4925653 0.4925653 0.7908357 0.6647912 0.6647912 0.0000000 0.0000010 0.6399911 0.6399911 0.6095238 0.6925304 0.8326223 
StsW52_2   0.8009001 0.8206247 0.8206247 0.6637522 0.6846765 0.6713203 0.6713203 0.1577137 0.1577137 0.0673075 0.6473436 0.5678519 0.8040880 0.8040880 0.8146723 0.6385527 0.7048588 0.5906149 0.4352871 0.4352871 0.4618762 1.1057984 0.7805387 0.2393632 0.6472563 0.6615882 0.6250584 0.6250584 0.6521843 0.6521843 0.8009001 0.3680132 0.3879552 0.3680132 0.3879552 0.6192836 0.6192836 0.4722339 0.4618762 0.1238652 0.5329900 0.5329900 0.6720103 0.6720103 0.6452059 0.7029269 0.7029269 0.5862491 0.6445935 0.6418712 0.6418712 0.6483002 0.6347059 0.7714055 0.7714055 0.4828128 0.7814566 0.5006640 0.7750075 0.4925653 0.4925653 0.7908357 0.6647912 0.6647912 0.0000010 0.0000000 0.6399911 0.6399911 0.6095238 0.6925304 0.8326223 
StsW83_1   0.7767545 0.7684312 0.7684312 0.6488425 0.5836006 0.0333699 0.0333699 0.6054053 0.6054053 0.6425460 0.0196496 0.5756161 0.6392443 0.6392443 0.6488178 0.1072395 0.6562016 0.5249071 0.6860253 0.6860253 0.4034141 1.1329271 0.6615590 0.6222443 0.0992180 0.1067202 0.0064849 0.0064849 0.5433370 0.5433370 0.7767545 0.6915577 0.6687624 0.6915577 0.6687624 0.6988543 0.6988543 0.4042535 0.4034141 0.6219070 0.5128525 0.5128525 0.5662708 0.5662708 0.5480678 0.0879229 0.0879229 0.4922562 0.5278052 0.5299783 0.5299783 0.5367673 0.5470091 0.6117641 0.6117641 0.4325084 0.6232083 0.4300480 0.6347043 0.4356242 0.4356242 0.6371000 0.5599656 0.5599656 0.6399911 0.6399911 0.0000000 0.0000010 0.5381791 0.7012492 0.8977866 
StsW83_2   0.7767545 0.7684312 0.7684312 0.6488425 0.5836006 0.0333699 0.0333699 0.6054053 0.6054053 0.6425460 0.0196496 0.5756161 0.6392443 0.6392443 0.6488178 0.1072395 0.6562016 0.5249071 0.6860253 0.6860253 0.4034141 1.1329271 0.6615590 0.6222443 0.0992180 0.1067202 0.0064849 0.0064849 0.5433370 0.5433370 0.7767545 0.6915577 0.6687624 0.6915577 0.6687624 0.6988543 0.6988543 0.4042535 0.4034141 0.6219070 0.5128525 0.5128525 0.5662708 0.5662708 0.5480678 0.0879229 0.0879229 0.4922562 0.5278052 0.5299783 0.5299783 0.5367673 0.5470091 0.6117641 0.6117641 0.4325084 0.6232083 0.4300480 0.6347043 0.4356242 0.4356242 0.6371000 0.5599656 0.5599656 0.6399911 0.6399911 0.0000010 0.0000000 0.5381791 0.7012492 0.8977866 
StsY_B     0.7992102 0.7325129 0.7325129 0.5977028 0.4962900 0.5827514 0.5827514 0.5884775 0.5884775 0.5885535 0.5501424 0.5171285 0.5690616 0.5690616 0.5826721 0.6058816 0.6514665 0.4419804 0.6730809 0.6730809 0.3825771 1.0192596 0.5536555 0.6377756 0.5880548 0.5819569 0.5244886 0.5244886 0.1160118 0.1160118 0.7992102 0.7035540 0.6771920 0.7035540 0.6771920 0.6236991 0.6236991 0.3802341 0.3825771 0.5433526 0.4357001 0.4357001 0.4631456 0.4631456 0.4650898 0.5983566 0.5983566 0.4669388 0.4636503 0.4312689 0.4312689 0.4734258 0.4812083 0.5727428 0.5727428 0.3749794 0.5837314 0.3767487 0.5755445 0.3840691 0.3840691 0.5636092 0.4782163 0.4782163 0.6095238 0.6095238 0.5381791 0.5381791 0.0000000 0.6826311 0.8988663 
US5        1.0435787 0.8174786 0.8174786 0.8479498 0.7281177 0.7070651 0.7070651 0.7375950 0.7375950 0.6564714 0.6898183 0.6843107 0.7469459 0.7469459 0.7616177 0.7057171 0.1359802 0.5916613 0.6286777 0.6286777 0.4597453 0.9525263 0.7525192 0.7037306 0.7057171 0.7209413 0.6852638 0.6852638 0.7393691 0.7393691 1.0435787 0.7104028 0.7731699 0.7104028 0.7731699 0.7323620 0.7323620 0.5006404 0.4597453 0.6256100 0.5651070 0.5651070 0.7410683 0.7410683 0.7013506 0.7404811 0.7404811 0.6897114 0.6679131 0.6973817 0.6973817 0.6617363 0.6893243 0.7415977 0.7415977 0.4936525 0.7542873 0.4911754 0.7226438 0.5034262 0.5034262 0.7323704 0.7468892 0.7468892 0.6925304 0.6925304 0.7012492 0.7012492 0.6826311 0.0000000 0.8935409 
Uc37       0.6407836 0.8777614 0.8777614 0.5345012 0.8886144 0.8943088 0.8943088 0.9108581 0.9108581 0.8377944 0.8882592 0.7812756 0.8919771 0.8919771 0.9135153 0.9379486 0.9334579 0.8134473 0.8583493 0.8583493 0.7225063 1.3256198 0.8487257 0.9580437 0.9510835 0.9694257 0.8996219 0.8996219 0.9007496 0.9007496 0.6407836 0.9860263 0.9544992 0.9860263 0.9544992 0.8806370 0.8806370 0.7021613 0.7225063 0.8486042 0.8019511 0.8019511 0.8409307 0.8409307 0.8495708 0.8425341 0.8425341 0.8171782 0.8342385 0.7888309 0.7888309 0.8690587 0.8208315 0.8317588 0.8317588 0.7231889 0.8450020 0.7249918 0.8853947 0.7374451 0.7374451 0.8866145 0.8508575 0.8508575 0.8326223 0.8326223 0.8977866 0.8977866 0.8988663 0.8935409 0.0000000 
```
