## Supplementary Data 7 for "Structural and evolutionary analyses support reclassification of glycopeptide antibiotics as xyclopeptides": TIGR01720_domains_3_trimal_iqtree.treefile

```
(A47:0.0000000000,((((((NnsA5_2:0.0000000000,kis:0.0000000000):0.0000009998,NnsA5_3:0.0000009998)100:0.5367569506,(((((((StAc:0.0197041663,StsC25:0.0058329977)99:0.0138326702,((StsC8:0.0000009998,StsCY:0.0063266310)95:0.0057181789,StsCT:0.0262766631)94:0.0060147324)100:0.0566130449,(((StsC09_1:0.0000009998,StsC09_2:0.0000009998)99:0.0212464560,(StsCM_1:0.0000009998,StsCM_2:0.0000009998)99:0.0103495113)69:0.0128846920,(StsW38_1:0.0000009998,StsW38_2:0.0000009998)99:0.0173361647)98:0.0314769582)38:0.0085551557,StsC3:0.0538672144)99:0.2009326977,StFu:0.7163528622)22:0.0364688544,(((((((((StAfa_2:0.0000000000,StFr_3:0.0000000000):0.0000009998,StAfa_6:0.0000009998)100:0.0985322084,Sts1:0.0403190146)86:0.0287099402,(StAn_2:0.0262891217,(StsW52_1:0.0000009998,StsW52_2:0.0000009998)100:0.0427042811)94:0.0286875791)94:0.0636187967,StLtNB:0.1499423816)99:0.0698810708,((StVe_1:0.0000009998,StVe_4:0.0000009998)100:0.0435792003,(StVe_3:0.0000009998,StVe_5:0.0000009998)100:0.0659428489)100:0.1434172375)96:0.0712413553,(StFo_1:0.0000009998,StFo_2:0.0000009998)100:0.1821908017)98:0.0868929398,(StDa_1:0.0534669344,US5:0.0871153945)100:0.3618710985)45:0.0012526753,(StVrN_B:0.0000009998,StVr_1_A:0.0000009998)100:0.3083358337)70:0.0514861871)29:0.0190680459,(((((((StAfJ3_1:0.0000009998,StAfJ3_2:0.0000009998)100:0.0134084756,StAua_2:0.0059966132)90:0.0066431042,((StCr:0.0065657968,(StMo_1:0.0000009998,StPo:0.0065151337)52:0.0000009998)100:0.0521843631,(StsC2_1:0.0000009998,StsC2_2:0.0000009998)99:0.0380782255)82:0.0350587750)58:0.0058424740,(((((((((StRi1:0.0000000000,StRi_1:0.0000000000):0.0000000000,StRir_1:0.0000000000):0.0000000000,StRi_6:0.0000000000):0.0000000000,StRir_20:0.0000000000):0.0000000000,StRi_5:0.0000000000):0.0000000000,StsW25_2:0.0000000000):0.0000000000,StRi_3:0.0000000000):0.0000009998,StRiR_1:0.0000009998)40:0.0000009998,((StsW83_1:0.0000000000,rim:0.0000000000):0.0000009998,StsW83_2:0.0000009998)100:0.0063343674)53:0.0000020809)100:0.3107086401,(((((((StCar_1:0.0000000000,StCar_4:0.0000000000):0.0000009998,StCar_2:0.0000009998)100:0.0060895056,StCar_3:0.0060619662)55:0.0000009998,StsTu:0.0182988669)70:0.0061654613,StsW2_2:0.0122222215)66:0.0056100713,StLaN18:0.0312878512)58:0.0192216396,((StsK_1:0.0000009998,StsPA_1:0.0060991765)35:0.0000009998,StsK_3:0.0000009998)97:0.0125375542)100:0.2857321662)42:0.0346587741,(((((((StFr_4:0.0000000000,StX_4:0.0000000000):0.0000000000,StX_2:0.0000000000):0.0000000000,StX_3:0.0000000000):0.0000009998,StX_1:0.0000009998)100:0.0195755896,StsS0:0.0127860281)67:0.0000009998,StX:0.0262543523)72:0.0065228560,(StsMU:0.0063287630,(StsW0_1:0.0000009998,StsW0_2:0.0000009998)99:0.0064145261)98:0.0062971485)98:0.1067047850)31:0.0462161962,((StAvMA_2:0.2016788604,(StDu:0.0614654706,(StsBA_1:0.0000009998,StsBA_2:0.0000009998)100:0.0191550055)100:0.1845327472)85:0.0622140679,((StSe_1:0.0000009998,StSe_2:0.0000009998)100:0.0511619175,StsY_B:0.0634392184)100:0.1964643564)33:0.0206399568)33:0.0192309916)90:0.1042348351)100:0.1428800640,NnsW4_1:0.1642378430)94:0.0336239863,Uc37:0.3259316616)100:0.2522081819,StTo:0.0000009998):0.0000009998,StToN1:0.0000000000);
```
