## Supplementary Data 7 for "Structural and evolutionary analyses support reclassification of glycopeptide antibiotics as xyclopeptides": TIGR01720_domains_4_trimal_iqtree.bionj

```
((((((((((((((((A40:5e-07,NnGe:5e-07):0.054742474,(A50:5e-07,NnCxD5_1:5e-07):0.079504736):0.045841347,AmBr_2:0.11696166):0.0075243246,((AmAzD3_3:5e-07,AmAzD3_5:5e-07):0.12532075,(AmVs_1:5e-07,AmVs_2:5e-07):0.17762752):0.022074828):0.018620024,((((A47:5e-07,StTo:5e-07):0.13591622,(((UK6:5.5449567e-07,ApsA3_2:4.4550433e-07):0.085586011,(ApRc:0.22381555,(ApTi:5e-07,ApTi_4:5e-07):0.16631828):0.015747923):0.036289819,Uc37:0.12267756):0.050259933):0.0098750219,NnsW4_1:0.1342302):0.011030637,(AkAan_1:5e-07,AkAan_2:5e-07):0.1947999):0.016841197):0.0080489889,(KbAr_1:5e-07,KbAr_3:5e-07):0.077567719):0.018871997,((((StsY_A:0.036081627,StsAN:0.021875234):0.065100603,StsW00:0.046983108):0.014384577,(Ue26:0.078636259,StsMC:0.055319369):0.011174044):0.035232265,(NcTr_1:5e-07,NcTr_2:5e-07):0.10505533):0.044110205):0.017786101,(((AmKeF:5e-07,AmKe_3:5e-07):0.0048556407,ker:0.0020341235):0.21421926,((((((((((StAc:0.013707964,(StsCY:0.043377943,StsCT:0.013956103):0.010705076):0.0097303828,StsC25:0.029925976):0.011725686,StsC8:0.021101914):0.015724557,StsC3:0.066480629):0.0046951883,(((StsW38_2:5e-07,StsW38_1:5e-07):0.030269314,(StsCM_1:5e-07,StsCM_2:5e-07):0.018516053):0.0069920924,(StsC09_1:5e-07,StsC09_2:5e-07):0.013912098):0.040461406):0.17031896,((((((StAfJ3_1:5e-07,StAfJ3_2:5e-07):0.084018238,((StAua_2:0.039702959,(StRi1:5e-07,StRiR_1:5e-07):0.0033735614):0.0020144819,(StsW25_2:5e-07,StsW83_1:5e-07):0.005095283):0.022481432):0.070156291,(((StCr:0.0012503881,(StsC2_1:5e-07,StsC2_2:5e-07):0.056580007):0.0094049331,StMo_1:0.02350265):0.0029133172,StPo:0.016222628):0.040020633):0.10599127,StFu:0.27400094):0.032658055,((StFr_4:5e-07,StX_1:5e-07):0.032155387,((StX:0.021606067,StsS0:0.020956555):0.014962078,(StsW0_1:5e-07,StsW0_2:5e-07):0.020860456):0.020358983):0.20932868):0.018828042,(((((StAfa_2:5e-07,StAfa_6:5e-07):0.24749687,((StAn_2:0.17781591,(StsW52_1:5e-07,StsW52_2:5e-07):0.062063336):0.071265146,Sts1:0.099311903):0.014336862):0.042860068,StLtNB:0.18288863):0.04326899,((StVe_1:5e-07,StVe_4:5e-07):0.02889742,(StVe_3:5e-07,StVe_5:5e-07):0.11485879):0.15227708):0.02588325,(StFo_1:5e-07,StFo_2:5e-07):0.24336615):0.071605355):0.012788974):0.0096671507,(StAvMA_2:0.2354608,((StsY_B:0.15849121,(StSe_1:5e-07,StSe_2:5e-07):0.11750516):0.073486954,(StDu:0.078434743,(StsBA_1:5e-07,StsBA_2:5e-07):0.12084455):0.13426794):0.036443278):0.047955029):0.040086761,(StVrN_B:5e-07,StVr_1_A:5e-07):0.29841691):0.025908228,((US5:0.066501066,StDa_1:0.041818213):0.28237563,(((StsPA_1:-0.0018631076,(StsK_3:5e-07,StsK_1:5e-07):0.0088673979):0.033257172,StLaN18:0.024874503):0.0032173491,((StCar_1:5e-07,StCar_2:5e-07):0.02166024,((StCar_3:0.021623673,StsW2_2:0.014493274):0.01558484,StsTu:0.0020137234):0.0061413809):0.0058181155):0.15670392):0.046181265):0.073442698,StVrN_A:0.56028008):0.22227256):0.11101219):0.018043868,Kus:0.15544423):0.014118551,(Uc878:0.046687238,UME:0.19998291):0.023449466):0.023360096,((((AmAaD2_3:0.058272656,(((AmDeD9_1:5e-07,AmDeD9_2:5e-07):0.030000865,((AmKe_2:5e-07,AmKe_4:5e-07):0.012052695,AmsW69_1:0.0079577332):0.051068321):0.044600625,AmOv:0.042128254):0.022766087):0.020911403,(AmRgN0:5e-07,AmRg_4:5e-07):0.062942736):0.015084505,(((AmBlD4:-0.00015904708,(AmBlD59_2:4.2802458e-07,bal:5.7197542e-07):0.013986766):-5.9646525e-05,AmBlD59_1:6.0146645e-05):0.044218477,(KbAr_2:5e-07,KbArN5:5e-07):0.036992487):0.030618399):0.014388572,(AmOrD0:0.0093610138,AmOr_2:0.024288524):0.076735437):0.051014438):0.029106561,(KbPh:0.036086809,UsB:0.022534795):0.11133203):0.022257868,(AmsBJ_3:5e-07,AmsBJ_4:5e-07):0.090836391):0.017316155,((AmsW6_1:5e-07,AmsW6_2:5e-07):0.017588694,((AmsW1_1:5e-07,AmsW1_2:5e-07):0.01039808,AmsW5_2:0.010155418):0.047170978):0.021023698):0.022336017,(AmsW8_2:5e-07,AmsW8_1:5e-07):0.013168439):0.008849781,((AmsC0_2:0.018873841,((AmsMJ_3:5e-07,AmsMJ_2:5e-07):0.016142018,(AmsW9_2:5e-07,AmsW9_1:5e-07):0.011429681):0.0019495049):0.0023085326,(AmJaD4:5e-07,AmJa_1:5e-07):0.0078140795):0.031542309,((AmsW97:0.010110775,(AmRo_2:0.015371041,AmRo_1:0.005666988):8.3896797e-05):0.011531817,(AmsTN:0.019478738,(AmLrN2_2:5e-07,AmLrN2_1:5e-07):0.0011674119):0.002642788):0.0077074468);
```
