## Supplementary Data 7 for "Structural and evolutionary analyses support reclassification of glycopeptide antibiotics as xyclopeptides": TIGR01720_domains_4_trimal_iqtree.ckp (part 1 of 2)

```
--- # IQ-TREE Checkpoint ver >= 1.6
CandidateSet:
 00: -7447.796965 (0:0.0000010007,(((((((1:0.0000024886,89:0.0000010007):0.1104081807,62:0.1663330086):2.469421194e-06,(3:0.0000010007,4:0.0000010007):0.2179601876):0.03171347007,(((((16:0.0000010007,18:0.0000010007):2.432255416e-06,140:0.0068476523):0.2184124219,(((((((((63:0.0057250287,105:0.0358300194):0.01480408809,113:0.0358666549):0.006755041615,((((103:0.0000010007,104:0.0000010007):0.01073678655,((110:0.0000010007,111:0.0000010007):0.0303146637,(125:0.0000023281,126:0.0000024747):0.01958601785):0.01126625493):0.05788472057,(108:0.0685242008,112:0.0135544730):0.01565349247):0.005817897808,109:0.0207130433):2.704148193e-06):0.1444056517,((76:0.0974015568,(101:0.0000010007,102:0.0000010007):0.0942159086):0.09972026974,((87:0.0000010007,88:0.0000010007):0.09759818953,131:0.1835605361):0.1662310211):0.1135911212):0.06990961843,((((((64:0.0000010007,65:0.0000010007):0.09549151132,69:0.0070698501):0.02228114576,((85:0.0000010007,86:0.0000010007):0.006729389812,(123:0.0000027176,129:0.0000027121):0.006672458984):0.005213597558):0.1264757707,(((74:0.0063736845,(106:0.0000010007,107:0.0000010007):0.04933318189):0.01393250515,84:0.0136525197):0.001886179146,83:0.0245687694):0.01144679177):0.1313731557,80:0.2663444319):0.04880092372,(95:0.0000010007,96:0.0000010007):0.3449062558):0.02540060626):0.009229747448,(((((66:0.0000020975,67:0.0000024172):0.2522866357,((77:0.0000010007,78:0.0000010007):0.3031519683,((90:0.0000010007,92:0.0000029940):0.03156539558,(91:0.0000027604,93:0.0000010007):0.1116568774):0.1476221017):0.06730405627):0.03961240411,((68:0.1477311215,(127:0.0000010007,128:0.0000010007):0.08503893402):0.0517781884,99:0.1322161455):0.04793332223):0.03981927842,82:0.2065936832):0.09369472733,((79:0.0000010007,98:0.0000010007):0.03242161171,((97:0.0218581218,118:0.0207825365):0.01805873137,(121:0.0000010007,122:0.0000010007):0.02601675672):0.01802436814):0.2286867089):0.03181531538):0.05550592527,70:0.2648519586):0.04480115218,((((((71:0.0000010007,72:0.0000010007):0.02834370405,119:0.0000024367):0.009503623841,(73:0.0199682941,124:0.0206098783):0.005234029402):0.02097028283,81:0.0331320921):0.01639162662,((114:0.0000010007,115:0.0000010007):0.006921476562,117:0.0000029145):0.007664997811):0.2821672965,(75:0.0481844055,134:0.0587518730):0.2515808579):0.088565419):0.09216353162,94:0.5885196983):0.3001565892):0.09891484808,135:0.1501522295):2.311520964e-06,((48:0.2179998600,(49:0.0000010007,50:0.0000010007):0.1500854381):0.03552816363,(51:0.0000010007,132:0.0000020168):0.07947997147):0.03414941182):0.03252325732):0.03038223925,(((((((((((5:0.0502235225,(22:0.0133998779,23:0.0195172812):0.1000966654):0.0411044157,((12:0.0000010007,13:0.0000010007):0.008015094641,((17:0.0000010007,19:0.0000010007):0.01349608011,40:0.0057969119):0.06807530525):0.04772397821):0.02580774021,24:0.0116282852):0.06717485415,(25:0.0000010007,26:0.0000010007):0.02471928651):0.06579319017,((8:0.0000010007,9:0.0000010007):1.0006484e-06,(10:0.0000010007,139:0.0000010007):0.01357095582):0.03765316901):0.006527391214,(52:0.0000021098,54:0.0000010007):0.03606055158):0.07748399371,133:0.2197847261):0.01215392315,(((((((14:0.0000010007,15:0.0000010007):0.00650717059,(33:0.0195321611,((34:0.0000010007,35:0.0000010007):0.01347053887,(46:0.0000010007,47:0.0000010007):0.01330122762):0.006571901484):2.370372281e-06):0.0337753384,((((20:0.0000010007,21:0.0000010007):2.163742595e-06,36:0.0198314502):0.006650557007,(27:0.0065607615,45:0.0066688701):0.006489956215):0.006712693576,28:0.0199647562):2.172015066e-06):0.0269850922,(43:0.0000010007,44:0.0000010007):2.674132404e-06):0.03353384201,(((37:0.0000010007,38:0.0000010007):0.006767375429,39:0.0130169398):0.0467171592,(41:0.0000010007,42:0.0000010007):0.01631681594):0.01421828945):0.04631703291,(31:0.0000029870,32:0.0000010007):0.07251437409):0.04909627016,(56:0.0305671005,138:0.0275297251):0.1397191626):0.02899965046):0.02838261373,136:0.0527171728):2.200772733e-06,57:0.1425658545):0.05177834402,((58:0.0000010007,59:0.0000010007):0.1088749346,((100:0.0192295741,130:0.0353588029):0.05881072017,((116:0.0617543318,137:0.0758838546):0.01649935568,120:0.0462391704):0.01543782122):0.03528935481):0.02799437451):0.04046138228):0.007136017082,((((6:0.0000010007,7:0.0000010007):0.1215641963,(29:0.0000010007,30:0.0000010007):0.1742212665):0.04517333168,(53:0.0000010007,55:0.0000010007):0.07243435486):0.03436538658,11:0.1214414746):0.0175816035):0.0661863086,(2:0.0000010007,60:0.0000010007):0.09420923656):0.03560849227,61:0.0000010007);
 01: -7447.84159137 (0:0.0000010003,(((((((1:0.0000010003,89:0.0000010003):0.1104630853,62:0.1665905299):2.814108597e-06,(3:0.0000010003,4:0.0000010003):0.2180578288):0.03173035945,(((((16:0.0000010003,18:0.0000010003):2.679299424e-06,140:0.0068513197):0.2189641591,(((((((((63:0.0057278455,105:0.0358833124):0.0148150196,113:0.0359047905):0.006780646624,((((103:0.0000010003,104:0.0000010003):0.01075003212,((110:0.0000010003,111:0.0000010003):0.03035521435,(125:0.0000010003,126:0.0000010003):0.01961399504):0.01127871097):0.05797086269,(108:0.0686278142,112:0.0135712324):0.01567912148):0.005814926833,109:0.0207338925):2.953443323e-06):0.1446425899,((76:0.0974928710,(101:0.0000010003,102:0.0000010003):0.09436833992):0.09994965068,((87:0.0000010003,88:0.0000010003):0.09763902053,131:0.1839215913):0.1665316079):0.1136871399):0.06997996404,((((((64:0.0000010003,65:0.0000010003):0.09563270157,69:0.0070797877):0.02231679003,((85:0.0000010003,86:0.0000010003):0.006737494404,(123:0.0000029059,129:0.0000024899):0.006681114498):0.005213370888):0.126717021,(((74:0.0063824175,(106:0.0000010003,107:0.0000010003):0.04939962115):0.01394912908,84:0.0136702943):0.001872026643,83:0.0246157986):0.01145598684):0.1316785327,80:0.2667108426):0.04886227813,(95:0.0000010003,96:0.0000010003):0.3455818363):0.02543377702):0.009287815631,(((((66:0.0000010003,67:0.0000010003):0.2522722988,((77:0.0000010003,78:0.0000010003):0.3033856018,((90:0.0000010003,92:0.0000010003):0.03154183872,(91:0.0000010003,93:0.0000010003):0.1117345749):0.1480703826):0.06729857203):0.03959068923,((68:0.1480344680,(127:0.0000010003,128:0.0000010003):0.08512222859):0.05182847021,99:0.1324839973):0.04814021307):0.03959760144,82:0.2069348714):0.09385788365,((79:0.0000022287,98:0.0000010003):0.03246401043,((97:0.0218888599,118:0.0208102534):0.01808423309,(121:0.0000010003,122:0.0000010003):0.02605394381):0.0180502678):0.2291740376):0.03185658572):0.05506425495,70:0.2658444643):0.04541710865,(((((71:0.0000010003,72:0.0000010003):0.02840155871,119:0.0000010003):0.006976152984,((73:0.0109232915,81:0.0422270984):0.009963760411,124:0.0207265839):0.007618713383):0.02629178228,((114:0.0000010003,115:0.0000010003):0.00692878352,117:0.0000027075):0.01622343528):0.2796643809,(75:0.0482676840,134:0.0587317364):0.2521832719):0.08870373278):0.09178769505,94:0.5907231552):0.3003788396):0.09889743647,135:0.1502548963):2.228924066e-06,((48:0.2181607461,(49:0.0000010003,50:0.0000010003):0.1501242651):0.03570343228,(51:0.0000010003,132:0.0000010003):0.0795292579):0.03415519102):0.03252755558):0.03038060584,(((((((((((5:0.0502617531,(22:0.0134115522,23:0.0195209137):0.1001807921):0.04112048965,((12:0.0000010003,13:0.0000010003):0.008012998555,((17:0.0000010003,19:0.0000010003):0.01349394777,40:0.0057994897):0.06808920915):0.04774436799):0.02581661647,24:0.0116329985):0.06724384459,(25:0.0000010003,26:0.0000010003):0.02470991243):0.06584151169,((8:0.0000010003,9:0.0000023210):2.674988423e-06,(10:0.0000027018,139:0.0000027018):0.01357742695):0.03769824747):0.006511628875,(52:0.0000010003,54:0.0000010003):0.03608358758):0.07760041769,133:0.2197604493):0.01216532807,(((((((14:0.0000010003,15:0.0000010003):0.006505475236,(33:0.0195291456,((34:0.0000010003,35:0.0000010003):0.01346401909,(46:0.0000010003,47:0.0000025172):0.01329945688):0.006570156815):2.005845177e-06):0.03376962115,((((20:0.0000010003,21:0.0000010003):1.000320628e-06,36:0.0198283111):0.006650213541,(27:0.0065589990,45:0.0066673376):0.006486746145):0.006710915978,28:0.0199607926):2.504525567e-06):0.0269811953,(43:0.0000023138,44:0.0000010003):2.254958605e-06):0.03352071452,(((37:0.0000027339,38:0.0000026313):0.006766388082,39:0.0130147632):0.0467106804,(41:0.0000029800,42:0.0000024899):0.01631341576):0.01421964108):0.04632361733,(31:0.0000010003,32:0.0000010003):0.07246671359):0.04931422979,(56:0.0307090698,138:0.0274167721):0.139935422):0.02875485155):0.0284452723,136:0.0527438632):2.058304467e-06,57:0.1426867020):0.05181040916,((58:0.0000010003,59:0.0000010003):0.1089530825,((100:0.0192341676,130:0.0353756169):0.05884135027,((116:0.0617841784,137:0.0759311943):0.01650475237,120:0.0462605175):0.01544756189):0.03530825618):0.02801335046):0.04047335625):0.00714023763,((((6:0.0000010003,7:0.0000010003):0.1216826898,(29:0.0000022291,30:0.0000020379):0.1744600889):0.04527789757,(53:0.0000010003,55:0.0000010003):0.07238983866):0.03446395784,11:0.1215729073):0.01758160404):0.06623357335,(2:0.0000029960,60:0.0000022966):0.09426901763):0.03562716989,61:0.0000020379);
 02: -7447.9210876 (0:0.0000010008,(((((((1:0.0000024889,89:0.0000010008):0.1097951544,62:0.1654300360):2.38221509e-06,(3:0.0000010008,4:0.0000010008):0.2167139452):0.03161668318,(((((16:0.0000010008,18:0.0000010008):2.432524771e-06,140:0.0068134910):0.2170255628,((((((((63:0.0056907609,105:0.0355497288):0.01467323818,113:0.0356597235):0.006714280044,((((103:0.0000010008,104:0.0000010008):0.01066413222,((110:0.0000010008,111:0.0000010008):0.03010737884,(125:0.0000010008,126:0.0000010008):0.0194518056):0.01119174499):0.05750120298,(108:0.0680512712,112:0.0134695034):0.01553393928):0.00581814268,109:0.0206074592):2.32961023e-06):0.1984115043,((((((64:0.0000010008,65:0.0000010008):0.0950165666,69:0.0070427384):0.02215968333,((85:0.0000010008,86:0.0000010008):0.006704642337,(123:0.0000027179,129:0.0000027124):0.006637206453):0.00520899204):0.1255043064,(((74:0.0063703329,(106:0.0000010008,107:0.0000010008):0.0490874661):0.01384486315,84:0.0135934564):0.002013862394,83:0.0243275270):0.01158266799):0.1309744892,80:0.2617656661):0.05106269267,(95:0.0000010008,96:0.0000010008):0.3393444049):0.03077379933):0.008292468383,(((((66:0.0000020977,67:0.0000024175):0.2514486614,((77:0.0000010008,78:0.0000010008):0.3011813666,((90:0.0000010008,92:0.0000029943):0.03142896077,(91:0.0000027607,93:0.0000010008):0.1109438681):0.1465634427):0.06646094381):0.03908204901,((68:0.1466951725,(127:0.0000010008,128:0.0000010008):0.0844607307):0.05155362231,99:0.1316515766):0.04825789665):0.04068214108,82:0.2042405529):0.09777395651,((79:0.0000010008,98:0.0000010008):0.03262459138,((97:0.0217690971,118:0.0206510748):0.01794028229,(121:0.0000010008,122:0.0000010008):0.02597025994):0.01758026392):0.2213968044):0.0264530807):0.0486306768,(70:0.2197903706,((76:0.0802230976,(101:0.0000010008,102:0.0000010008):0.1102335551):0.08771738285,((87:0.0000010008,88:0.0000010008):0.09653148852,131:0.1818514639):0.175895545):0.1290806747):0.0430888786):0.05435821835,((((((71:0.0000010008,72:0.0000010008):0.02817308372,119:0.0000024370):0.00945201438,(73:0.0198438865,124:0.0204703923):0.005194288777):0.02082958169,81:0.0329093870):0.01631815197,((114:0.0000010008,115:0.0000010008):0.006879519933,117:0.0000010008):0.00761042855):0.2764204128,(75:0.0485018756,134:0.0577496041):0.2552043596):0.0955062925):0.07735304842,94:0.5781742568):0.3007789083):0.09884881194,135:0.1495343519):2.159930169e-06,((48:0.2170419425,(49:0.0000010008,50:0.0000010008):0.1489824218):0.03541043348,(51:0.0000010008,132:0.0000020170):0.07919802096):0.03401083964):0.0321968358):0.0301467047,(((((((((((5:0.0498618078,(22:0.0133362482,23:0.0194186807):0.09946268324):0.04094652534,((12:0.0000010008,13:0.0000010008):0.007967460114,((17:0.0000010008,19:0.0000010008):0.01357481575,40:0.0056054751):0.06785981588):0.04739570068):0.02564026474,24:0.0115369846):0.06674901819,(25:0.0000010008,26:0.0000010008):0.02463616235):0.06539812178,((8:0.0000010008,9:0.0000010008):1.000759215e-06,(10:0.0000010008,139:0.0000010008):0.01350959065):0.03745551944):0.006531940262,(52:0.0000021100,54:0.0000010008):0.03587836539):0.07700255696,133:0.2185374287):0.0121466917,(((((((14:0.0000010008,15:0.0000010008):0.006472794263,(33:0.0194314574,((34:0.0000010008,35:0.0000010008):0.01340112712,(46:0.0000010008,47:0.0000010008):0.01323116846):0.006535942927):2.370634783e-06):0.03359736797,((((20:0.0000010008,21:0.0000010008):2.163982214e-06,36:0.0197288307):0.006613361481,(27:0.0065261356,45:0.0066326696):0.006457179618):0.00667601992,28:0.0198608714):2.172255601e-06):0.02684524144,(43:0.0000010008,44:0.0000010008):2.983437091e-06):0.03335202795,(((37:0.0000010008,38:0.0000010008):0.006722564511,39:0.0129348859):0.04646248555,(41:0.0000010008,42:0.0000010008):0.01622628992):0.01415974131):0.04605077366,(31:0.0000029873,32:0.0000010008):0.07211853115):0.04884434417,(56:0.0303841858,138:0.0273303860):0.1388434175):0.02881966468):0.02822504687,136:0.0524378400):2.200069762e-06,57:0.1417612184):0.05149916359,((58:0.0000010008,59:0.0000010008):0.1082902418,((100:0.0191377815,130:0.0351706008):0.05845359272,((116:0.0614271218,137:0.0754835304):0.01640115767,120:0.0459983321):0.01535808765):0.03509685192):0.02783678574):0.04025293696):0.007067610722,((((6:0.0000010008,7:0.0000010008):0.1208559713,(29:0.0000010008,30:0.0000010008):0.1732088129):0.04488446648,(53:0.0000010008,55:0.0000010008):0.07209776988):0.03415220608,11:0.1206984775):0.01750950628):0.06585877481,(2:0.0000010008,60:0.0000010008):0.09371420658):0.03545750992,61:0.0000010008);
 03: -7447.92491637 (0:0.0000010008,(((((((1:0.0000010008,89:0.0000010008):0.1108896881,62:0.1669623014):2.810112479e-06,(3:0.0000010008,4:0.0000010008):0.2186477961):0.03179698423,(((((16:0.0000010008,18:0.0000010008):2.119022183e-06,140:0.0068787533):0.2198250787,(((((((((63:0.0057448048,105:0.0360134417):0.01488517398,113:0.0360494001):0.006788696298,((((103:0.0000010008,104:0.0000010008):0.01079147151,((110:0.0000010008,111:0.0000010008):0.03047802367,(125:0.0000010008,126:0.0000010008):0.01969574425):0.01132623306):0.05820536216,(108:0.0688882291,112:0.0136184308):0.01574536079):0.005838525311,109:0.0208170804):2.297048391e-06):0.1452181117,((76:0.0977719066,(101:0.0000010008,102:0.0000010008):0.09479846097):0.1002376409,((87:0.0000010008,88:0.0000010008):0.09807953641,131:0.1845353498):0.1669821243):0.1141126713):0.0702403733,((((((64:0.0000010008,65:0.0000010008):0.09591990412,69:0.0071045781):0.02239988168,((85:0.0000010008,86:0.0000010008):0.006763920432,(123:0.0000027179,129:0.0000027124):0.006703530234):0.005228235262):0.1271701173,(((74:0.0064127696,(106:0.0000010008,107:0.0000010008):0.04956363293):0.01400206993,84:0.0137287032):0.001851263293,83:0.0247181067):0.01150995717):0.132079613,80:0.2675715365):0.04905434719,(95:0.0000010008,96:0.0000010008):0.3466381447):0.0254536285):0.009305796373,(((((66:0.0000020977,67:0.0000024175):0.2536972798,((77:0.0000010008,78:0.0000010008):0.3048374136,((90:0.0000026665,92:0.0000029943):0.03160527815,(91:0.0000025959,93:0.0000027791):0.1122349993):0.1482096474):0.06766238069):0.03966132821,((68:0.1486520903,(127:0.0000010008,128:0.0000010008):0.08538945905):0.05207607203,99:0.1327639738):0.04814508245):0.04002956652,82:0.2076251089):0.09413848159,((79:0.0000029553,98:0.0000027251):0.03256756541,((97:0.0219597242,118:0.0208900230):0.01814937157,(121:0.0000010008,122:0.0000010008):0.02614148172):0.01812426537):0.2298711101):0.03199581622):0.05550942053,70:0.2663572522):0.04498979371,((((((71:0.0000010008,72:0.0000010008):0.02847892785,119:0.0000024370):0.009550780385,(73:0.0200618612,124:0.0207069236):0.005252487852):0.02106882495,81:0.0332858026):0.01647231745,((114:0.0000010008,115:0.0000010008):0.006954112495,117:0.0000010008):0.007703290529):0.2831253903,(75:0.0486906973,134:0.0588815637):0.2529139227):0.08920499329):0.09251731598,94:0.5912202943):0.301201544):0.0989103079,135:0.1507404047):2.21649227e-06,((48:0.2188574496,(49:0.0000010008,50:0.0000010008):0.15064779):0.03566321425,(51:0.0000010008,132:0.0000020170):0.07977190668):0.03425924391):0.03263906022):0.03044656024,((((((((((5:0.0506390105,(22:0.0134801091,23:0.0196160836):0.1004464959):0.04115231098,((12:0.0000010008,13:0.0000010008):0.008162336769,((17:0.0000010008,19:0.0000010008):0.01356646254,40:0.0058350355):0.06828311769):0.0479805014):0.02590411028,24:0.0120571816):0.06722835084,(25:0.0000010008,26:0.0000010008):0.02506565736):0.06123148282,((8:0.0000010008,9:0.0000010008):1.000759215e-06,(10:0.0000010008,139:0.0000010008):0.01363298904):0.04271797402):0.006452901353,(52:0.0000021100,54:0.0000010008):0.03691173858):0.0830799616,(((((((14:0.0000010008,15:0.0000010008):0.006545310469,(33:0.0196481615,((34:0.0000010008,35:0.0000010008):0.01355273077,(46:0.0000010008,47:0.0000010008):0.01338141407):0.006610899367):2.840893263e-06):0.03398317101,((((20:0.0000010008,21:0.0000010008):2.48850423e-06,36:0.0199271394):0.006690774181,(27:0.0065992950,45:0.0067084397):0.006526722357):0.006752682146,28:0.0200845428):2.714525104e-06):0.02711740643,(43:0.0000010008,44:0.0000010008):2.29468253e-06):0.0345558059,(((37:0.0000010008,38:0.0000010008):0.006783528128,39:0.0130760712):0.04681530218,(41:0.0000010008,42:0.0000010008):0.01652603089):0.01344177918):0.04184391392,(31:0.0000029873,32:0.0000010008):0.07787938043):0.046379068,(56:0.0298532939,138:0.0288330222):0.1463705707):0.0239981616):0.03626960497,(133:0.2251112395,136:0.0199046693):0.03573982268):2.665998453e-06,57:0.1421132498):0.04975490995,((58:0.0000010008,59:0.0000010008):0.1090979442,((100:0.0193129003,130:0.0355396305):0.05968081815,((116:0.0620711065,137:0.0761768555):0.01652877723,120:0.0464643214):0.01498490613):0.03524695878):0.02849847442):0.04050764854):0.007209785591,((((6:0.0000010008,7:0.0000010008):0.1221336174,(29:0.0000010008,30:0.0000010008):0.1750391883):0.04546645564,(53:0.0000010008,55:0.0000010008):0.07281396237):0.0344323305,11:0.1219309915):0.0176509315):0.06647328629,(2:0.0000010008,60:0.0000010008):0.09455346768):0.035775626,61:0.0000010008);
 04: -7447.93981631 (0:0.0000010008,(((((((1:0.0000010008,89:0.0000010008):0.1104064998,62:0.1663308614):2.218193868e-06,(3:0.0000010008,4:0.0000010008):0.2179558):0.03170216142,(((((16:0.0000010008,18:0.0000010008):1.000759215e-06,140:0.0068498647):0.2185503368,(((((((((63:0.0057251427,105:0.0358561852):0.01481629347,113:0.0358914885):0.006759652682,((((103:0.0000029785,104:0.0000028612):0.01073938313,((110:0.0000010008,111:0.0000010008):0.03033287263,(125:0.0000010008,126:0.0000010008):0.01959977603):0.01127379553):0.0579324955,(108:0.0685767983,112:0.0135632781):0.01566648855):0.005820520442,109:0.0207274297):2.392366649e-06):0.1444617484,((76:0.0974379481,(101:0.0000010008,102:0.0000010008):0.09425997586):0.09977891258,((87:0.0000010008,88:0.0000010008):0.09758979099,131:0.1836712344):0.1663531223):0.1135760541):0.06998278107,((((((64:0.0000010008,65:0.0000010008):0.09553077743,69:0.0070722461):0.02228899254,((85:0.0000010008,86:0.0000010008):0.006731878847,(123:0.0000027179,129:0.0000027124):0.006674528775):0.005214607674):0.1265550357,(((74:0.0063764779,(106:0.0000010008,107:0.0000010008):0.04935757321):0.01393884551,84:0.0136597433):0.001881522488,83:0.0245913284):0.01144916106):0.1314925576,80:0.2665181843):0.0487574059,(95:0.0000010008,96:0.0000010008):0.345236741):0.02533291832):0.009218759269,(((((66:0.0000020977,67:0.0000024175):0.2523825526,((77:0.0000010008,78:0.0000010008):0.3032089049,((90:0.0000010008,92:0.0000029943):0.03152718617,(91:0.0000027607,93:0.0000010008):0.1117059932):0.1477208531):0.06730333696):0.03955525069,((68:0.1477385632,(127:0.0000010008,128:0.0000010008):0.08508374025):0.05177097981,99:0.1322681145):0.04792319613):0.03985168406,82:0.2066138124):0.09373208866,((79:0.0000010008,98:0.0000010008):0.03242162191,((97:0.0218647538,118:0.0207871021):0.01806270968,(121:0.0000010008,122:0.0000010008):0.02602587959):0.01802764487):0.2288389491):0.03177695382):0.05556086764,70:0.2648971977):0.04474409088,((((((71:0.0000010008,72:0.0000010008):0.02835624587,119:0.0000020487):0.009615228859,(73:0.0199883194,124:0.0206345212):0.005074315584):0.02097790238,81:0.0329288270):0.01667595598,((114:0.0000010008,115:0.0000010008):0.00692472534,117:0.0000010008):0.00758345834):0.2823816601,(75:0.0481219988,134:0.0588089632):0.2517510315):0.08840104446):0.09203526344,94:0.5888079727):0.3003547579):0.09882902373,135:0.1501597130):2.372088817e-06,((48:0.2180053185,(49:0.0000010008,50:0.0000010008):0.1501276263):0.03550866643,(51:0.0000010008,132:0.0000020170):0.07948271974):0.03414513114):0.03252253515):0.03038083727,(((((((((((5:0.0502133220,(22:0.0134024622,23:0.0195079331):0.1000822421):0.04108746953,((12:0.0000010008,13:0.0000010008):0.00801241828,((17:0.0000010008,19:0.0000010008):0.01349341062,40:0.0057947969):0.06806112347):0.04771358493):0.02579930633,24:0.0116262710):0.06718280632,(25:0.0000010008,26:0.0000010008):0.02468284145):0.06580453727,((8:0.0000010008,9:0.0000010008):1.000759215e-06,(10:0.0000010008,139:0.0000010008):0.01356869362):0.03765068717):0.006516794305,(52:0.0000021100,54:0.0000010008):0.03605756113):0.07747629127,133:0.2197409247):0.01214318628,(((((((14:0.0000010008,15:0.0000010008):0.006505797149,(33:0.0195324146,((34:0.0000010008,35:0.0000010008):0.01346979475,(46:0.0000010008,47:0.0000010008):0.01330153503):0.006570871447):2.840893263e-06):0.03293110788,(((20:0.0000010008,21:0.0000010008):1.000759215e-06,36:0.0198319880):2.354424422e-06,((27:0.0064732522,28:0.0202078722):1.000759215e-06,45:0.0066290267):0.01320754591):0.008685377677):0.02522562554,(43:0.0000010008,44:0.0000010008):1.000759215e-06):0.03353457167,(((37:0.0000010008,38:0.0000010008):0.006766592208,39:0.0130167806):0.0467162704,(41:0.0000010008,42:0.0000010008):0.01631650471):0.01421345634):0.04631931648,(31:0.0000029873,32:0.0000010008):0.07250534077):0.04909951088,(56:0.0305609089,138:0.0275327789):0.1397284153):0.02898814638):0.02837809788,136:0.0527132213):2.073587014e-06,57:0.1425493457):0.05176927005,((58:0.0000010008,59:0.0000010008):0.1088621103,((100:0.0192274723,130:0.0353559032):0.05880405294,((116:0.0617486905,137:0.0758771228):0.01649338722,120:0.0462351573):0.01543469212):0.03528829091):0.02798875394):0.04045162192):0.007135163669,((((6:0.0000010008,7:0.0000010008):0.121604557,(29:0.0000010008,30:0.0000010008):0.1742121805):0.04516180158,(53:0.0000010008,55:0.0000010008):0.07242978204):0.03435987443,11:0.1214359360):0.01757147167):0.06618069797,(2:0.0000010008,60:0.0000010008):0.09420607163):0.03560530065,61:0.0000010008);
 05: -7447.95095398 (0:0.0000010008,(((((((1:0.0000024889,89:0.0000010008):0.1099263727,62:0.1657840419):2.179320641e-06,(3:0.0000010008,4:0.0000010008):0.2169458226):0.03165431999,(((((16:0.0000010008,18:0.0000010008):2.432524771e-06,140:0.0068226827):0.2174717328,((((((((63:0.0057015378,105:0.0356260313):0.01469347589,113:0.0357237654):0.006747298165,((((103:0.0000010008,104:0.0000010008):0.01068435375,((110:0.0000010008,111:0.0000026057):0.03016948198,(125:0.0000025587,126:0.0000024782):0.01949324373):0.01121399148):0.05762609259,(108:0.0682004245,112:0.0134961729):0.01557067847):0.005818408568,109:0.0206414025):2.16284509e-06):0.1985659512,((((((64:0.0000010008,65:0.0000010008):0.0952312479,69:0.0070577483):0.02221489785,((85:0.0000010008,86:0.0000010008):0.006718627881,(123:0.0000027179,129:0.0000027124):0.006651511375):0.005211172454):0.125846094,(((74:0.0063832772,(106:0.0000010008,107:0.0000010008):0.04919551344):0.01387640745,84:0.0136238807):0.001994620468,83:0.0243989486):0.01159215277):0.1313794215,80:0.2622294857):0.0511236472,(95:0.0000010008,96:0.0000010008):0.3401344079):0.03087128475):0.008114896265,(((((66:0.0000020977,67:0.0000024175):0.2515403025,((77:0.0000010008,78:0.0000010008):0.3014861437,((90:0.0000010008,92:0.0000029943):0.03146866285,(91:0.0000027607,93:0.0000010008):0.1110612566):0.1471336555):0.06649250151):0.03910761544,((68:0.1470878156,(127:0.0000010008,128:0.0000010008):0.08458452742):0.05164748039,99:0.1319886281):0.04842495749):0.04058421605,82:0.2046122397):0.0981702881,((79:0.0000010008,98:0.0000010008):0.03269395562,((97:0.0218132274,118:0.0206981564):0.01797859876,(121:0.0000010008,122:0.0000010008):0.02602881032):0.01761971838):0.2217829703):0.02657537461):0.04877771753,(70:0.2202876943,((76:0.0803148082,(101:0.0000010008,102:0.0000010008):0.1104543709):0.08809050296,((87:0.0000010008,88:0.0000010008):0.0965103211,131:0.1823250216):0.176301486):0.1292807924):0.04336540109):0.05520753275,(((((71:0.0000010008,72:0.0000010008):0.02824871684,119:0.0000024370):0.006933054723,((73:0.0108611896,81:0.0419947975):0.009905710972,124:0.0205976329):0.007576596214):0.0261889919,((114:0.0000010008,115:0.0000010008):0.006890355683,117:0.0000026669):0.01608699014):0.2738013417,(75:0.0485636364,134:0.0578954272):0.2562029955):0.09563697046):0.07679095178,94:0.5804202013):0.3011773802):0.099010535,135:0.1497516546):2.315224417e-06,((48:0.2173569662,(49:0.0000010008,50:0.0000010008):0.1491282416):0.03560388137,(51:0.0000010008,132:0.0000020170):0.07930709658):0.03402768684):0.03222691923):0.03017332655,((((((((((5:0.0499320865,(22:0.0133559108,23:0.0194408482):0.09960909218):0.04099677754,((12:0.0000010008,13:0.0000010008):0.007973889197,((17:0.0000025364,19:0.0000024596):0.01358335729,40:0.0056137569):0.06792370085):0.04745205262):0.02567089658,24:0.0115560829):0.06684934575,(25:0.0000010008,26:0.0000028845):0.02465294036):0.06549277944,((8:0.0000010008,9:0.0000010008):2.611950482e-06,(10:0.0000010008,139:0.0000010008):0.01352643693):0.03752511289):0.006524357606,(52:0.0000021100,54:0.0000010008):0.03593293104):0.07716854579,133:0.2186516976):0.01217117035,(((((((14:0.0000010008,15:0.0000010008):0.006477115582,(33:0.0194442888,((34:0.0000027173,35:0.0000025903):0.01340533614,(46:0.0000010008,47:0.0000010008):0.01323987162):0.006540194437):2.339036347e-06):0.03361915836,((((20:0.0000010008,21:0.0000010008):2.163982214e-06,36:0.0197416918):0.006618299743,(27:0.0065304076,45:0.0066372658):0.006460805148):0.006680467593,28:0.0198737214):2.172255601e-06):0.02686270169,(43:0.0000010008,44:0.0000010008):2.983437091e-06):0.03336331875,(((37:0.0000010008,38:0.0000010008):0.006727366352,39:0.0129435734):0.04649320671,(41:0.0000010008,42:0.0000010008):0.01623525109):0.01417610578):0.04609286302,(31:0.0000029873,32:0.0000010008):0.07212511894):0.04909117537,(56:0.0305477956,138:0.0272400757):0.1391593225):0.02859725345):0.02831502617,(57:0.1419821888,136:0.0525017237):2.118555056e-06):0.0515695498,((58:0.0000010008,59:0.0000010008):0.1084465165,((100:0.0191581917,130:0.0352142740):0.05852791854,((116:0.0615070416,137:0.0755888229):0.01641951018,120:0.0460569978):0.01537971083):0.03514330703):0.02787547144):0.04029399769):0.007079233458,((((6:0.0000010008,7:0.0000010008):0.1210513984,(29:0.0000010008,30:0.0000010008):0.1735455921):0.04501949214,(53:0.0000010008,55:0.0000010008):0.07210913235):0.03427157364,11:0.1209036058):0.0175247278):0.06595123321,(2:0.0000010008,60:0.0000010008):0.09384214778):0.03550338879,61:0.0000010008);
 06: -7447.95220863 (0:0.0000010003,(((((((1:0.0000010003,89:0.0000020851):0.1100344521,62:0.1659579640):2.497189977e-06,(3:0.0000010003,4:0.0000010003):0.2171611369):0.03166771454,(((((16:0.0000010003,18:0.0000010003):2.647906581e-06,140:0.0068291484):0.2177584041,((((((((63:0.0057029464,105:0.0356800472):0.01471803661,113:0.0357743795):0.006755340593,((((103:0.0000010003,104:0.0000010003):0.01069358688,((110:0.0000010003,111:0.0000010003):0.03020789741,(125:0.0000010003,126:0.0000010003):0.01952113812):0.01122753924):0.05771092209,(108:0.0683016982,112:0.0135107255):0.01559902915):0.005815877242,109:0.0206701246):2.77321096e-06):0.1988301159,((((((64:0.0000010003,65:0.0000010003):0.09538446158,69:0.0070683331):0.0222490852,((85:0.0000010003,86:0.0000010003):0.006728948286,(123:0.0000029059,129:0.0000024899):0.006660600054):0.005218583883):0.1261027976,(((74:0.0063920126,(106:0.0000010003,107:0.0000010003):0.04927372615):0.0138996729,84:0.0136460883):0.001947717018,83:0.0244806667):0.01159038822):0.1315329412,80:0.2625381461):0.05136217047,(95:0.0000010003,96:0.0000010003):0.3408251885):0.03084774346):0.008100507148,(((((66:0.0000022807,67:0.0000028628):0.2519049387,((77:0.0000027532,78:0.0000010003):0.3018557322,((90:0.0000010003,92:0.0000010003):0.03140157816,(91:0.0000010003,93:0.0000010003):0.1112649193):0.1473892695):0.06654340722):0.03904819606,((68:0.1472793143,(127:0.0000010003,128:0.0000010003):0.08469449449):0.0517025956,99:0.1321249793):0.04845296697):0.04067752427,82:0.2048327774):0.09828778192,((79:0.0000022287,98:0.0000010003):0.03271999979,((97:0.0218374932,118:0.0207264799):0.01800090005,(121:0.0000010003,122:0.0000010003):0.02606235353):0.01764683856):0.2220802115):0.02661920391):0.04882940897,(70:0.2205878239,((76:0.0803446474,(101:0.0000010003,102:0.0000010003):0.1106113255):0.08822030919,((87:0.0000010003,88:0.0000029378):0.09661669048,131:0.1825248923):0.1764964935):0.12941402):0.04330838337):0.05527486229,(((((71:0.0000010003,72:0.0000010003):0.02827770333,119:0.0000010003):0.006940254277,((73:0.0108739846,81:0.0420392946):0.009910759074,124:0.0206188576):0.00758351103):0.02621203202,((114:0.0000010003,115:0.0000010003):0.006897588362,117:0.0000027075):0.01610294787):0.2742061509,(75:0.0485188660,134:0.0580101329):0.2565753354):0.09553351679):0.07670077711,94:0.5811615895):0.3015835955):0.09908915945,135:0.1499040212):2.324606082e-06,((48:0.2175783726,(49:0.0000010003,50:0.0000010003):0.1492819838):0.03561019925,(51:0.0000010003,132:0.0000010003):0.07938880582):0.03405325041):0.03225520165):0.03019652566,(((((((((((5:0.0499712774,(22:0.0133658112,23:0.0194536222):0.09968931764):0.04101544314,((12:0.0000010003,13:0.0000010003):0.007979296977,((17:0.0000010003,19:0.0000010003):0.01359200424,40:0.0056185426):0.06797232367):0.04748980979):0.02568496506,24:0.0115671861):0.06689745387,(25:0.0000010003,26:0.0000010003):0.02466727346):0.06553573094,((8:0.0000010003,9:0.0000023210):2.946527141e-06,(10:0.0000027018,139:0.0000027018):0.01353674691):0.03755449778):0.006527847922,(52:0.0000010003,54:0.0000010003):0.03595237934):0.0772229364,133:0.2188354174):0.01217355917,(((((((14:0.0000010003,15:0.0000010003):0.006481548348,(33:0.0194576053,((34:0.0000010003,35:0.0000010003):0.01341470519,(46:0.0000010003,47:0.0000025172):0.01324900871):0.006544480754):2.226094973e-06):0.03364238897,((((20:0.0000010003,21:0.0000010003):1.000320628e-06,36:0.0197550992):0.006623434009,(27:0.0065348193,45:0.0066419015):0.006463900946):0.006685080878,28:0.0198868752):2.910697672e-06):0.02688179845,(43:0.0000023138,44:0.0000010003):2.198974293e-06):0.03338872529,(((37:0.0000027339,38:0.0000026313):0.006732304486,39:0.0129523326):0.04652528283,(41:0.0000029800,42:0.0000024899):0.01624658996):0.01417958057):0.0461304597,(31:0.0000010003,32:0.0000010003):0.07216740634):0.04912011607,(56:0.0305610816,138:0.0272644638):0.1392581297):0.02861015147):0.02833335688,136:0.0525481019):2.296758587e-06,57:0.1420893870):0.0516053236,((58:0.0000010003,59:0.0000010003):0.1085334105,((100:0.0191720685,130:0.0352444134):0.05857700627,((116:0.0615558285,137:0.0756508381):0.01642701049,120:0.0460937141):0.01538994224):0.03517496897):0.02789593916):0.04031830976):0.007086616409,((((6:0.0000010003,7:0.0000010003):0.121161341,(29:0.0000022291,30:0.0000020379):0.17369617):0.04504325015,(53:0.0000010003,55:0.0000010003):0.07216793728):0.03430123095,11:0.1210233302):0.017525828):0.06600695789,(2:0.0000029960,60:0.0000022966):0.0939201049):0.0355369784,61:0.0000020379);
 07: -7447.96201025 (0:0.0000010008,(((((((1:0.0000025279,89:0.0000010008):0.1110302416,62:0.1673234569):2.766408422e-06,(3:0.0000010008,4:0.0000010008):0.2188909791):0.03184266511,(((((16:0.0000010008,18:0.0000010008):2.119022183e-06,140:0.0068879052):0.2204754444,(((((((((63:0.0057533070,105:0.0360864353):0.01490489103,113:0.0361095757):0.006817417858,((((103:0.0000010008,104:0.0000010008):0.01081094952,((110:0.0000010008,111:0.0000010008):0.03053840019,(125:0.0000010008,126:0.0000010008):0.01973208081):0.01134714845):0.05831944122,(108:0.0690279405,112:0.0136421780):0.01578347241):0.005836523579,109:0.0208506061):2.445710874e-06):0.1455653888,((76:0.0979705007,(101:0.0000010008,102:0.0000010008):0.09501473869):0.1005063466,((87:0.0000010008,88:0.0000010008):0.09818997256,131:0.1850020095):0.1674223543):0.1142905614):0.07037140753,((((((64:0.0000010008,65:0.0000010008):0.09614524894,69:0.0071208119):0.02245654889,((85:0.0000010008,86:0.0000010008):0.006778837762,(123:0.0000027179,129:0.0000027124):0.006718501508):0.005233964259):0.1275536796,(((74:0.0064270436,(106:0.0000010008,107:0.0000010008):0.04968000138):0.01403625176,84:0.0137611872):0.00181460266,83:0.0248065925):0.01150719357):0.1325559161,80:0.2681692332):0.04911316492,(95:0.0000010008,96:0.0000010008):0.3474907932):0.02558194939):0.009357967975,(((((66:0.0000020977,67:0.0000024175):0.2538204589,((77:0.0000010008,78:0.0000010008):0.3052761643,((90:0.0000026665,92:0.0000029943):0.03157338297,(91:0.0000025959,93:0.0000027791):0.1124301001):0.1487831792):0.06769074291):0.03968374497,((68:0.1490649276,(127:0.0000010008,128:0.0000010008):0.08552283639):0.05218669269,99:0.1331119317):0.04838063768):0.0398529728,82:0.2081159470):0.09436237301,((79:0.0000029553,98:0.0000027251):0.0326354166,((97:0.0220074589,118:0.0209345913):0.01818871742,(121:0.0000010008,122:0.0000010008):0.02619889793):0.01816492952):0.2304935422):0.03206434374):0.05510933983,70:0.2675586915):0.04560650225,(((((71:0.0000010008,72:0.0000010008):0.02855830075,119:0.0000024370):0.007014201358,((73:0.0109841789,81:0.0424619603):0.01001464069,124:0.0208401624):0.007660158225):0.02642168761,((114:0.0000010008,115:0.0000010008):0.0069667898,117:0.0000010008):0.01632582281):0.2807351919,(75:0.0488585734,134:0.0588750642):0.2536206026):0.08948412287):0.09231284452,94:0.5936036438):0.3014934393):0.09898393886,135:0.1509558575):2.266905664e-06,((48:0.2191850448,(49:0.0000010008,50:0.0000010008):0.1508092256):0.03584892418,(51:0.0000010008,132:0.0000020170):0.07988205622):0.03429322067):0.03266997091):0.03046953156,((((((((((5:0.0507136895,(22:0.0135001697,23:0.0196397833):0.1005967205):0.04120151659,((12:0.0000010008,13:0.0000010008):0.008173858581,((17:0.0000010008,19:0.0000010008):0.01357558794,40:0.0058440951):0.0683465788):0.04804044866):0.02593550162,24:0.0120833622):0.06733389078,(25:0.0000010008,26:0.0000010008):0.02508262718):0.06130941657,((8:0.0000010008,9:0.0000010008):1.000759215e-06,(10:0.0000010008,139:0.0000010008):0.01365046104):0.04280355429):0.006447171535,(52:0.0000021100,54:0.0000010008):0.03696867668):0.08327588062,(((((((14:0.0000010008,15:0.0000010008):0.006550068219,(33:0.0196622922,((34:0.0000010008,35:0.0000010008):0.0135576941,(46:0.0000010008,47:0.0000010008):0.0133909462):0.006615628179):2.840893263e-06):0.03400726671,((((20:0.0000010008,21:0.0000010008):2.48850423e-06,36:0.0199411043):0.00669616058,(27:0.0066040244,45:0.0067134738):0.006530801043):0.006757597449,28:0.0200987284):2.714525104e-06):0.02713648777,(43:0.0000010008,44:0.0000010008):2.29468253e-06):0.03456505489,(((37:0.0000010008,38:0.0000010008):0.006788678553,39:0.0130856496):0.04684941756,(41:0.0000010008,42:0.0000010008):0.0165341235):0.01346250584):0.04189855688,(31:0.0000029873,32:0.0000010008):0.07787771266):0.04667556697,(56:0.0299957311,138:0.0287730021):0.1467474464):0.02365871999):0.0364131827,(133:0.2252422380,136:0.0199330631):0.03577784877):2.802537834e-06,57:0.1423456825):0.04982691557,((58:0.0000010008,59:0.0000010008):0.1092641195,((100:0.0193343109,130:0.0355854053):0.05976006647,((116:0.0621544674,137:0.0762874692):0.01654840299,120:0.0465251131):0.01500604664):0.03529454107):0.0285392661):0.04055505803):0.007221955932,((((6:0.0000010008,7:0.0000010008):0.1223310237,(29:0.0000021677,30:0.0000010008):0.1753908553):0.0456086529,(53:0.0000010008,55:0.0000010008):0.07282818831):0.03455473379,11:0.1221417491):0.01766903516):0.06656846038,(2:0.0000010008,60:0.0000010008):0.09468678583):0.0358231676,61:0.0000010008);
 08: -7447.9825087 (0:0.0000010008,(((((((1:0.0000010008,89:0.0000010008):0.1104357674,62:0.1665438289):2.156516034e-06,(3:0.0000010008,4:0.0000010008):0.2180006856):0.03171719529,(((((16:0.0000010008,18:0.0000010008):1.000759215e-06,140:0.0068519825):0.219048287,(((((((((63:0.0057277306,105:0.0358847501):0.01481464963,113:0.0359060858):0.006780705525,((((103:0.0000010008,104:0.0000010008):0.0107479256,((110:0.0000010008,111:0.0000010008):0.03035531111,(125:0.0000010008,126:0.0000010008):0.01961444798):0.0112792876):0.05797032259,(108:0.0686330341,112:0.0135707655):0.01568153365):0.005812450538,109:0.0207345997):2.131581279e-06):0.144671172,((76:0.0974574325,(101:0.0000010008,102:0.0000010008):0.09439766762):0.09996600691,((87:0.0000010008,88:0.0000010008):0.09759612463,131:0.1839324970):0.16656369):0.1136689484):0.06997328262,((((((64:0.0000010008,65:0.0000010008):0.09563841768,69:0.0070800765):0.02231494187,((85:0.0000010008,86:0.0000010008):0.00673769542,(123:0.0000027179,129:0.0000027124):0.006681364043):0.005213734402):0.1267447142,(((74:0.0063830320,(106:0.0000010008,107:0.0000010008):0.04941019137):0.01395178569,84:0.0136724155):0.001866393193,83:0.0246249610):0.01144896301):0.1316881853,80:0.2667368886):0.04885720164,(95:0.0000010008,96:0.0000010008):0.3456313065):0.02546063494):0.009288609529,(((((66:0.0000020977,67:0.0000024175):0.2522375948,((77:0.0000010008,78:0.0000010008):0.3033535035,((90:0.0000010008,92:0.0000029943):0.03155506103,(91:0.0000026951,93:0.0000010008):0.1116993684):0.1480610868):0.06729672906):0.03959535126,((68:0.1479927459,(127:0.0000010008,128:0.0000010008):0.08513186955):0.0518239547,99:0.1324779732):0.04811786484):0.03960112619,82:0.2068719703):0.0938880074,((79:0.0000010008,98:0.0000010008):0.03245871576,((97:0.0218853281,118:0.0208100369):0.01808240892,(121:0.0000010008,122:0.0000010008):0.02605196647):0.01804816997):0.2292130029):0.03180783558):0.05504105436,70:0.2658342827):0.04528282769,(((((71:0.0000010008,72:0.0000010008):0.02840618299,119:0.0000029280):0.006977454627,((73:0.0109258756,81:0.0422340737):0.009962832474,124:0.0207299853):0.007619493804):0.02629800914,((114:0.0000010008,115:0.0000010008):0.006930025217,117:0.0000010008):0.01621927416):0.279731104,(75:0.0482456926,134:0.0587459526):0.2522034901):0.08874910831):0.09185215797,94:0.5907280252):0.3003999224):0.09879252615,135:0.1502222955):2.358845677e-06,((48:0.2181127035,(49:0.0000010008,50:0.0000010008):0.1501303154):0.03568344209,(51:0.0000010008,132:0.0000020170):0.07951002628):0.03414424069):0.03251967124):0.03037210811,(((((((((((5:0.0502415736,(22:0.0134102865,23:0.0195087950):0.1001472495):0.04109708532,((12:0.0000010008,13:0.0000010008):0.008009814278,((17:0.0000010008,19:0.0000010008):0.01348899443,40:0.0057968446):0.06806321448):0.04772546621):0.02580190638,24:0.0116272390):0.06723627945,(25:0.0000010008,26:0.0000010008):0.02467366557):0.06583256876,((8:0.0000010008,9:0.0000010008):1.000759215e-06,(10:0.0000010008,139:0.0000010008):0.01357293925):0.03768279074):0.006507365225,(52:0.0000021100,54:0.0000010008):0.03606374372):0.07756354778,133:0.2196775040):0.01215514149,(((((((14:0.0000010008,15:0.0000010008):0.006502993049,(33:0.0195238945,((34:0.0000010008,35:0.0000010008):0.0134594367,(46:0.0000010008,47:0.0000010008):0.01329588076):0.006567880947):2.840893263e-06):0.0329162038,(((20:0.0000010008,21:0.0000010008):1.000759215e-06,36:0.0198234082):1.000759215e-06,((27:0.0064703988,28:0.0201997692):1.000759215e-06,45:0.0066262526):0.013202294):0.00868147824):0.02521360857,(43:0.0000010008,44:0.0000010008):1.000759215e-06):0.03351050526,(((37:0.0000010008,38:0.0000010008):0.006764409819,39:0.0130110785):0.04669677483,(41:0.0000010008,42:0.0000010008):0.01630800025):0.014212643):0.0463115215,(31:0.0000010008,32:0.0000010008):0.07243415361):0.04930274561,(56:0.0306946277,138:0.0274121646):0.1399043949):0.02873783112):0.02842950496,136:0.0527285760):2.223174137e-06,57:0.1426384768):0.05179081078,((58:0.0000010008,59:0.0000010008):0.1089187749,((100:0.0192284879,130:0.0353654628):0.05882158812,((116:0.0617665620,137:0.0759091356):0.01649502625,120:0.0462469030):0.01544102342):0.03530011048):0.02800188051):0.04045603657):0.007136804822,((((6:0.0000010008,7:0.0000010008):0.1216943074,(29:0.0000010008,30:0.0000010008):0.1744088584):0.04526241709,(53:0.0000010008,55:0.0000010008):0.07237048648):0.03444798044,11:0.1215375235):0.01757234047):0.06621131923,(2:0.0000010008,60:0.0000010008):0.09424299269):0.03561956816,61:0.0000010008);
 09: -7447.98522519 (0:0.0000010008,(((((((1:0.0000010008,89:0.0000010008):0.1104898707,62:0.1666044514):2.229176374e-06,(3:0.0000010008,4:0.0000010008):0.2180881666):0.03173934817,(((((16:0.0000010008,18:0.0000010008):1.000759215e-06,140:0.0068556058):0.2190956417,((((((((((63:0.0057321360,105:0.0359071944):0.01482599112,113:0.0359300027):0.006785272433,(((103:0.0000010008,104:0.0000010008):0.01075417712,((110:0.0000010008,111:0.0000010008):0.03037322964,(125:0.0000010008,126:0.0000010008):0.01962856816):0.01128874707):0.05801301429,(108:0.0686761334,112:0.0135791618):0.01569107619):0.005820380182):2.131581279e-06,109:0.0207484529):0.1447574993,((76:0.0974826436,(101:0.0000010008,102:0.0000010008):0.09444258407):0.1000203695,((87:0.0000010008,88:0.0000010008):0.09768161714,131:0.1839316807):0.1665880327):0.113741689):0.0700386205,((((((64:0.0000010008,65:0.0000010008):0.09567949242,69:0.0070829701):0.02232755476,((85:0.0000010008,86:0.0000024184):0.006741262197,(123:0.0000027179,129:0.0000027124):0.006684771103):0.005217980528):0.1268375072,(((74:0.0063857477,(106:0.0000010008,107:0.0000010008):0.04943265975):0.01395960985,84:0.0136797250):0.00186525648,83:0.0246716038):0.01146238409):0.1317417649,80:0.2668438782):0.04885926156,(95:0.0000010008,96:0.0000010008):0.3458328404):0.02542831234):0.009297645936,(((((66:0.0000020977,67:0.0000024175):0.2523234449,((77:0.0000010008,78:0.0000010008):0.3034625525,((90:0.0000010008,92:0.0000029943):0.03154978291,(91:0.0000029493,93:0.0000022817):0.1117888008):0.1481397429):0.06734253313):0.03957248369,((68:0.1480578172,(127:0.0000010008,128:0.0000010008):0.08516721578):0.05185681061,99:0.1325540432):0.04816443108):0.03963405465,82:0.2069652638):0.09390922184,((79:0.0000010008,98:0.0000010008):0.03247334437,((97:0.0218996046,118:0.0208206009):0.01809239979,(121:0.0000010008,122:0.0000010008):0.02606718537):0.01805849618):0.2292944846):0.03181682908):0.05510260259,70:0.2659610625):0.04533272286,(((((71:0.0000010008,72:0.0000010008):0.0284212952,119:0.0000029901):0.006981310176,((73:0.0109321474,81:0.0422562890):0.009968180214,124:0.0207422550):0.007624101297):0.02631395353,((114:0.0000010008,115:0.0000010008):0.006933820473,117:0.0000010008):0.01622894622):0.2797960239,(75:0.0482540574,134:0.0587949924):0.2522698211):0.08874440349):0.09183440477,94:0.5908262651):0.3004715195):0.0988503236,135:0.1502988267):2.080179049e-06,((48:0.2182169248,(49:0.0000010008,50:0.0000010008):0.1502046455):0.03569185899,(51:0.0000010008,132:0.0000020170):0.07955238745):0.03416553762):0.03253784049):0.03039111862,(((((((((((5:0.0502689463,(22:0.0134193167,23:0.0195232571):0.100198267):0.04112941712,((12:0.0000010008,13:0.0000010008):0.008017517361,((17:0.0000010008,19:0.0000010008):0.01349831592,40:0.0058012316):0.06810546097):0.04775505173):0.02582372402,24:0.0116404099):0.06726482538,(25:0.0000010008,26:0.0000010008):0.0247005723):0.06586562205,((8:0.0000010008,9:0.0000010008):2.404773343e-06,(10:0.0000010008,139:0.0000010008):0.01358124395):0.03769861796):0.006522382959,(52:0.0000021100,54:0.0000010008):0.03608638726):0.07760050064,133:0.2197820697):0.01217066149,(((((((14:0.0000010008,15:0.0000010008):0.006507740723,(33:0.0195381846,((34:0.0000010008,35:0.0000010008):0.01346878794,(46:0.0000010008,47:0.0000010008):0.01330537846):0.006572829002):2.239264402e-06):0.03293996734,(((20:0.0000010008,21:0.0000010008):1.000759215e-06,36:0.0198374854):2.351605849e-06,((27:0.0064751341,28:0.0202138350):1.000759215e-06,45:0.0066310244):0.01321140122):0.008688068297):0.0252328647,(43:0.0000010008,44:0.0000010008):1.000759215e-06):0.0335316615,(((37:0.0000010008,38:0.0000010008):0.006768712115,39:0.0130207185):0.04672976989,(41:0.0000010008,42:0.0000010008):0.01631898389):0.01422844557):0.04634172481,(31:0.0000010008,32:0.0000010008):0.07249063338):0.04933026867,(56:0.0307170161,138:0.0274296949):0.139987847):0.02876696253):0.02845396176,136:0.0527580179):2.105678767e-06,57:0.1427191947):0.05182021675,((58:0.0000010008,59:0.0000010008):0.1089800868,((100:0.0192414003,130:0.0353855797):0.05885791722,((116:0.0618058756,137:0.0759541770):0.01650811461,120:0.0462768044):0.01545058725):0.0353187205):0.0280178907):0.04048528192):0.007143393939,((((6:0.0000010008,7:0.0000010008):0.1217485538,(29:0.0000010008,30:0.0000010008):0.1744809222):0.04528723837,(53:0.0000010008,55:0.0000010008):0.07241369189):0.03446458247,11:0.1215857046):0.01758735584):0.06624526337,(2:0.0000010008,60:0.0000010008):0.09429472386):0.03563975791,61:0.0000010008);
 10: -7448.01199542 (0:0.0000010003,(((((((1:0.0000010003,89:0.0000010003):0.110666269,62:0.1669177246):2.558025336e-06,(3:0.0000023555,4:0.0000021971):0.2184702044):0.03175250048,(((((16:0.0000010003,18:0.0000010003):2.815476077e-06,140:0.0068653226):0.2192971258,(((((((((63:0.0057353896,105:0.0360311821):0.01488022986,113:0.0360456430):0.006803083168,((((103:0.0000010003,104:0.0000010003):0.01077524308,((110:0.0000010003,111:0.0000010003):0.03046222193,(125:0.0000010003,126:0.0000010003):0.019694362):0.01131302564):0.05823293082,(108:0.0689144774,112:0.0136192494):0.01575202343):0.005829456289,109:0.0208145088):2.452114856e-06):0.1448749376,((76:0.0976272529,(101:0.0000010003,102:0.0000010003):0.09470266154):0.1003021572,((87:0.0000010003,88:0.0000010003):0.09796453756,131:0.1845204873):0.1670316196):0.114028901):0.07017618007,((((((64:0.0000010003,65:0.0000010003):0.09593092143,69:0.0071003060):0.02241080487,((85:0.0000010003,86:0.0000010003):0.006754462915,(123:0.0000029059,129:0.0000024899):0.00670096016):0.005195469397):0.1290942523,((74:0.0064065295,(106:0.0000010003,107:0.0000010003):0.0495557559):0.01406518314,(83:0.0264643617,84:0.0137734929):2.047333206e-06):0.01152282253):0.131608549,80:0.2676558423):0.04898567332,(95:0.0000029013,96:0.0000022937):0.3474888587):0.02474318882):0.009348133551,(((((66:0.0000010003,67:0.0000010003):0.2530050154,((77:0.0000010003,78:0.0000010003):0.3039631876,((90:0.0000029925,92:0.0000010003):0.03141654252,(91:0.0000010003,93:0.0000010003):0.1120908055):0.1486219191):0.06738484115):0.03937328905,((68:0.1483784723,(127:0.0000010003,128:0.0000010003):0.08534483359):0.05185523835,99:0.1327515075):0.04819257935):0.03979602372,82:0.2073007842):0.09417620421,((79:0.0000022287,98:0.0000010003):0.03248048756,((97:0.0219398540,118:0.0208597833):0.01812211931,(121:0.0000010003,122:0.0000010003):0.02612942835):0.01811226503):0.2299127339):0.03200426434):0.0558981843,70:0.2664513994):0.04468507364,(((((71:0.0000024128,72:0.0000010003):0.02847139096,119:0.0000025988):0.006993642849,((73:0.0109555199,81:0.0423350114):0.009970615906,124:0.0207772027):0.007634437176):0.02634686311,((114:0.0000010003,115:0.0000010003):0.006946252515,117:0.0000022072):0.01626676564):0.2809356697,(75:0.0478296700,134:0.0591869134):0.2532101006):0.08796248096):0.09196320228,94:0.5924616563):0.3011654482):0.0991196635,135:0.1505333055):2.547437225e-06,((48:0.2185739603,(49:0.0000010003,50:0.0000010003):0.1504704506):0.03568834923,(51:0.0000010003,132:0.0000010003):0.07967391413):0.03419302393):0.03258938384):0.03042870504,(((((((((((5:0.0503277617,(22:0.0134327731,23:0.0195354193):0.1003221678):0.04113523727,((12:0.0000010003,13:0.0000010003):0.008021433324,((17:0.0000010003,19:0.0000010003):0.01350669905,40:0.0058080377):0.06816568083):0.04780666254):0.02582986721,24:0.0116523231):0.06736213063,(25:0.0000010003,26:0.0000010003):0.02467756406):0.06596994818,((8:0.0000010003,9:0.0000023210):2.674988423e-06,(10:0.0000027018,139:0.0000027018):0.01359482935):0.03776777241):0.006481190604,(52:0.0000010003,54:0.0000010003):0.03613908786):0.07772429244,133:0.2200720535):0.01214857199,(((((((14:0.0000010003,15:0.0000010003):0.006512497863,(33:0.0195523151,((34:0.0000010003,35:0.0000010003):0.01347953757,(46:0.0000010003,47:0.0000025172):0.01331531182):0.006577181205):2.60503729e-06):0.03296443022,(((20:0.0000010003,21:0.0000010003):1.000320628e-06,36:0.0198525450):2.390564569e-06,((27:0.0064790151,28:0.0202302029):2.583434117e-06,45:0.0066360088):0.01322153567):0.008693795139):0.02524772954,(43:0.0000023138,44:0.0000010003):2.254958605e-06):0.03356437273,(((37:0.0000027339,38:0.0000026313):0.006775112846,39:0.0130298296):0.04676569992,(41:0.0000029800,42:0.0000024899):0.01633245884):0.0142207935):0.04638923914,(31:0.0000010003,32:0.0000010003):0.07253001683):0.04937041728,(56:0.0307493432,138:0.0274419151):0.1401238488):0.0287620603):0.02847819669,136:0.0528261257):2.120963693e-06,57:0.1428830936):0.05187041949,((58:0.0000010003,59:0.0000010003):0.1091079625,((100:0.0192581026,130:0.0354303354):0.0589260424,((116:0.0618706734,137:0.0760436982):0.01651145713,120:0.0463258898):0.01546403332):0.03536904589):0.02804688451):0.04050623506):0.007153087889,((((6:0.0000010003,7:0.0000010003):0.1219345127,(29:0.0000022291,30:0.0000020379):0.1747423515):0.04530902669,(53:0.0000010003,55:0.0000010003):0.07249657124):0.03451456673,11:0.1217995577):0.01757106366):0.06633609569,(2:0.0000029960,60:0.0000022966):0.094419289):0.03568809028,61:0.0000020379);
 11: -7448.06436793 (0:0.0000010008,(((((((1:0.0000025613,89:0.0000010008):0.1101295369,62:0.1658265148):2.557237314e-06,(3:0.0000010008,4:0.0000010008):0.2170987793):0.03166383155,(((((16:0.0000010008,18:0.0000010008):2.119022183e-06,140:0.0068358445):0.2179782745,((((((((63:0.0057057183,105:0.0356707529):0.01472686262,113:0.0357827047):0.006737396674,((((103:0.0000010008,104:0.0000010008):0.010704657,((110:0.0000010008,111:0.0000010008):0.03022362982,(125:0.0000010008,126:0.0000010008):0.01952631312):0.01123377828):0.05771771727,(108:0.0682948390,112:0.0135135527):0.0155961147):0.005833984474,109:0.0206777653):2.073650602e-06):0.1988185112,((((((64:0.0000010008,65:0.0000010008):0.09529480363,69:0.0070665455):0.02224190515,((85:0.0000010008,86:0.0000010008):0.006729431704,(123:0.0000027179,129:0.0000027124):0.006657727751):0.005218970579):0.1259615512,(((74:0.0063999874,(106:0.0000010008,107:0.0000010008):0.04924037767):0.01389321319,84:0.0136483471):0.001998052173,83:0.0244170257):0.01163586139):0.1314520161,80:0.2624388610):0.05133347554,(95:0.0000010008,96:0.0000010008):0.3404477731):0.03079486913):0.008178535734,(((((66:0.0000020977,67:0.0000024175):0.2524339463,((77:0.0000010008,78:0.0000010008):0.302353799,((90:0.0000026665,92:0.0000029943):0.03143474066,(91:0.0000025959,93:0.0000027791):0.1113444397):0.1469411565):0.06670795134):0.03913960111,((68:0.1473769668,(127:0.0000010008,128:0.0000010008):0.0846673001):0.05178212469,99:0.1319988148):0.04836852821):0.04090848248,82:0.2048495343):0.09829063455,((79:0.0000029553,98:0.0000027251):0.03274431598,((97:0.0218379603,118:0.0207280270):0.01800274582,(121:0.0000010008,122:0.0000010008):0.02605796872):0.01764109457):0.2219171525):0.02661912201):0.04889453905,(70:0.2207667536,((76:0.0803332424,(101:0.0000010008,102:0.0000010008):0.1106929497):0.08805759654,((87:0.0000010008,88:0.0000010008):0.09679160036,131:0.1824731824):0.176417536):0.1296729611):0.04314141911):0.0548480717,((((((71:0.0000010008,72:0.0000010008):0.02826752016,119:0.0000024370):0.009483846956,(73:0.0199080016,124:0.0205378417):0.005207653981):0.02089750902,81:0.0330204277):0.01637095795,((114:0.0000010008,115:0.0000010008):0.006901152074,117:0.0000010008):0.007634360679):0.2768820666,(75:0.0489020347,134:0.0579067662):0.2561035532):0.09593031984):0.07736120226,94:0.5799226280):0.3014079842):0.09875121728,135:0.1499353542):2.154271939e-06,((48:0.2176016596,(49:0.0000010008,50:0.0000010008):0.1493325342):0.03551625435,(51:0.0000010008,132:0.0000020170):0.07938507508):0.03407053466):0.03226935049):0.03017804646,(((((((((5:0.0502104423,(22:0.0133963190,23:0.0194989420):0.09969302605):0.04095434021,((12:0.0000010008,13:0.0000010008):0.008097217941,((17:0.0000010008,19:0.0000010008):0.01363088348,40:0.0056352385):0.06799533394):0.04758981222):0.02570910807,24:0.0119304023):0.06671988111,(25:0.0000010008,26:0.0000010008):0.02496907991):0.06077138043,((8:0.0000010008,9:0.0000010008):1.000759215e-06,(10:0.0000010008,139:0.0000010008):0.01355516663):0.04243774561):0.006468642424,(52:0.0000021100,54:0.0000010008):0.03667219163):0.08245651201,(((((((14:0.0000010008,15:0.0000010008):0.006503811759,(33:0.0195240091,((34:0.0000010008,35:0.0000010008):0.01346676014,(46:0.0000010008,47:0.0000010008):0.01329530076):0.006567808221):2.840893263e-06):0.03376399698,((((20:0.0000010008,21:0.0000010008):2.48850423e-06,36:0.0198016043):0.006645981766,(27:0.0065575203,45:0.0066647777):0.00648740868):0.006708518235,28:0.0199565079):2.80042814e-06):0.02694580748,(43:0.0000010008,44:0.0000010008):2.29468253e-06):0.03433683777,(((37:0.0000010008,38:0.0000010008):0.006731356524,39:0.0129786790):0.04650593635,(41:0.0000010008,42:0.0000010008):0.01641816229):0.01336646411):0.04156080863,(31:0.0000029873,32:0.0000010008):0.0773689258):0.0460654549,(56:0.0296514198,138:0.0285806141):0.1452773515):0.02384730891):0.03602475189,(57:0.1411313503,(133:0.2235823480,136:0.0197732578):0.03550399965):2.945691511e-06):0.04941934559,((58:0.0000010008,59:0.0000010008):0.1083685176,((100:0.0191994870,130:0.0353053937):0.05925688377,((116:0.0616695158,137:0.0756818297):0.01641510711,120:0.0461691082):0.0148827422):0.03500780714):0.02830416303):0.04026003643):0.007130680897,((((6:0.0000010008,7:0.0000010008):0.1212745019,(29:0.0000010008,30:0.0000010008):0.1738077911):0.04512357114,(53:0.0000010008,55:0.0000010008):0.07238845698):0.03417067526,11:0.1210219326):0.01756709757):0.0660625339,(2:0.0000010008,60:0.0000010008):0.09394100714):0.0355794187,61:0.0000010008);
 12: -7448.06546583 (0:0.0000022118,(((((((1:0.0000010008,89:0.0000010008):0.1100737453,62:0.1657366696):2.150479392e-06,(3:0.0000010008,4:0.0000010008):0.2169886897):0.03165482555,(((((16:0.0000010008,18:0.0000010008):2.119022183e-06,140:0.0068323832):0.2178508694,((((((((63:0.0057033561,105:0.0356447900):0.01471621039,113:0.0357578511):0.006732916763,((((103:0.0000010008,104:0.0000010008):0.01069847143,((110:0.0000010008,111:0.0000010008):0.03020248609,(125:0.0000010008,126:0.0000010008):0.01951352217):0.01122668994):0.0576775188,(108:0.0682450288,112:0.0135050773):0.01558326496):0.005832433594,109:0.0206639919):2.570109231e-06):0.1987078609,((((((64:0.0000010008,65:0.0000010008):0.09522457212,69:0.0070618542):0.02222777457,((85:0.0000010008,86:0.0000010008):0.006724780719,(123:0.0000027179,129:0.0000027124):0.00665324707):0.005214760551):0.1260382827,(((74:0.0063995847,(106:0.0000010008,107:0.0000010008):0.04920614048):0.01391032278,84:0.0136598240):0.001814539106,83:0.0245481987):0.01160308063):0.1314897975,80:0.2623557085):0.05131567077,(95:0.0000010008,96:0.0000010008):0.3402470697):0.03055646401):0.008298908187,(((((66:0.0000020977,67:0.0000024175):0.2522541809,((77:0.0000010008,78:0.0000010008):0.3021723084,((90:0.0000028372,92:0.0000027010):0.03142371238,(91:0.0000023000,93:0.0000020194):0.1112690839):0.1468369867):0.06666406524):0.03913352217,((68:0.1472739929,(127:0.0000010008,128:0.0000010008):0.08460952915):0.05174682156,99:0.1319343606):0.04837627841):0.04081744336,82:0.2047906161):0.0982126783,((79:0.0000029553,98:0.0000027251):0.03273052188,((97:0.0218241975,118:0.0207139808):0.01799126944,(121:0.0000010008,122:0.0000010008):0.02603979042):0.01762414856):0.2217719166):0.0265614915):0.04892570692,(70:0.2206929759,((76:0.0802902588,(101:0.0000010008,102:0.0000010008):0.1106196113):0.08795288867,((87:0.0000010008,88:0.0000010008):0.09676942334,131:0.1823023787):0.1762950983):0.1296836652):0.04297093043):0.0548597935,((((((71:0.0000010008,72:0.0000010008):0.02825238781,119:0.0000024370):0.009507654476,(73:0.0198999282,124:0.0205307259):0.005162175942):0.02088539242,81:0.0329401681):0.01644184626,((114:0.0000010008,115:0.0000010008):0.006897349073,117:0.0000010008):0.007606559117):0.2766850747,(75:0.0488809990,134:0.0578691443):0.2559676523):0.09592107948):0.07738101282,94:0.5795615810):0.3012076626):0.09870213643,135:0.1498614742):2.265715408e-06,((48:0.2174904984,(49:0.0000010008,50:0.0000010008):0.1492521888):0.03550772429,(51:0.0000010008,132:0.0000020170):0.07934675056):0.03405609429):0.0322541882):0.03016805588,((((((((((5:0.0501897646,(22:0.0133910206,23:0.0194924168):0.0996524728):0.04093990947,((12:0.0000010008,13:0.0000010008):0.008094446122,((17:0.0000010008,19:0.0000010008):0.01362640547,40:0.0056327488):0.06797064655):0.04757310288):0.02570265306,24:0.0119299599):0.06666254672,(25:0.0000010008,26:0.0000010008):0.02498730129):0.06071495264,((8:0.0000010008,9:0.0000010008):1.000759215e-06,(10:0.0000010008,139:0.0000010008):0.01354970007):0.04241472519):0.006486220048,(52:0.0000021100,54:0.0000010008):0.03665076741):0.08242035583,(((((((14:0.0000010008,15:0.0000010008):0.006501499649,(33:0.0195170701,((34:0.0000010008,35:0.0000010008):0.013461864,(46:0.0000010008,47:0.0000010008):0.01329052593):0.00656554348):2.840893263e-06):0.0337518352,((((20:0.0000010008,21:0.0000010008):2.48850423e-06,36:0.0197946678):0.006643395003,(27:0.0065552581,45:0.0066625774):0.006486495171):0.006706286995,28:0.0199494636):2.714525104e-06):0.02693611247,(43:0.0000010008,44:0.0000010008):2.29468253e-06):0.03432405149,(((37:0.0000010008,38:0.0000010008):0.006729344889,39:0.0129741223):0.04648941435,(41:0.0000010008,42:0.0000010008):0.01641219582):0.0133641303):0.0415438324,(31:0.0000029873,32:0.0000010008):0.07734268026):0.04606050806,(56:0.0296379884,138:0.0285718556):0.1452310483):0.02381389808):0.03602982382,(133:0.2234890326,136:0.0197607253):0.03550963754):2.291001357e-06,57:0.1410703030):0.04939675768,((58:0.0000027510,59:0.0000010008):0.1083220155,((100:0.0191917328,130:0.0352902950):0.05922925089,((116:0.0616442596,137:0.0756501374):0.0164102641,120:0.0461504257):0.01487682791):0.03499160533):0.02829250705):0.04024823391):0.007127151802,((((6:0.0000010008,7:0.0000010008):0.1212181784,(29:0.0000010008,30:0.0000010008):0.1737300355):0.04510987835,(53:0.0000010008,55:0.0000010008):0.07235810336):0.03415557929,11:0.1209601022):0.0175655883):0.06603364399,(2:0.0000023021,60:0.0000028533):0.09390004559):0.03556276593,61:0.0000029727);
 13: -7448.06765155 (0:0.0000009992,(((((((1:0.0000009992,89:0.0000009992):0.1106200364,62:0.1665096748):2.172666257e-06,(3:0.0000009992,4:0.0000009992):0.2180876148):0.03175372042,(((((16:0.0000009992,18:0.0000009992):2.318244045e-06,140:0.0068636898):0.2193860258,(((((((((63:0.0057369090,105:0.0359053378):0.0148397855,113:0.0359475649):0.006770223836,((((103:0.0000009992,104:0.0000009992):0.01076453601,((110:0.0000009992,111:0.0000009992):0.03039401631,(125:0.0000009992,126:0.0000009992):0.01963863463):0.01129918931):0.05802717493,(108:0.0686809374,112:0.0135830063):0.01569742308):0.005828941041,109:0.0207595104):2.409337975e-06):0.1448055254,((76:0.0975028275,(101:0.0000009992,102:0.0000009992):0.09451017146):0.09993028387,((87:0.0000009992,88:0.0000009992):0.0977496759,131:0.1839966549):0.1665895722):0.1138223308):0.07006577806,((((((64:0.0000009992,65:0.0000009992):0.09564627018,69:0.0070848997):0.02233643744,((85:0.0000009992,86:0.0000009992):0.00674673793,(123:0.0000009992,129:0.0000009992):0.006685551327):0.005222128562):0.1268112863,(((74:0.0063967313,(106:0.0000009992,107:0.0000009992):0.04943591006):0.01396867898,84:0.0136932735):0.001862009414,83:0.0246557698):0.01147645871):0.1316548413,80:0.2667309605):0.04890428501,(95:0.0000025965,96:0.0000024066):0.3455470992):0.02550032632):0.009272791486,(((((66:0.0000009992,67:0.0000009992):0.2529257096,((77:0.0000009992,78:0.0000009992):0.3040404391,((90:0.0000009992,92:0.0000009992):0.03156899042,(91:0.0000009992,93:0.0000009992):0.111933073):0.1478147083):0.0674752275):0.03969572469,((68:0.1482072072,(127:0.0000009992,128:0.0000009992):0.0851607553):0.05195870957,99:0.1324637967):0.04807116378):0.03991488124,82:0.2070618573):0.09394030049,((79:0.0000009992,98:0.0000009992):0.03250932568,((97:0.0219035269,118:0.0208365506):0.01810271391,(121:0.0000009992,122:0.0000009992):0.02607130723):0.01806170923):0.2291762874):0.03184236545):0.05546693507,70:0.2656777886):0.04485642145,((((((71:0.0000027277,72:0.0000026640):0.02842158249,119:0.0000020577):0.009527030062,(73:0.0200190892,124:0.0206647352):0.005254086769):0.02102580362,81:0.0332206854):0.01643691847,((114:0.0000009992,115:0.0000009992):0.006939833065,117:0.0000009992):0.007691031433):0.2822889988,(75:0.0486230343,134:0.0587312492):0.2521566796):0.08915417552):0.09244899556,94:0.5894984033):0.3004091158):0.09858507563,135:0.1503813763):2.20443439e-06,((48:0.2183206087,(49:0.0000027394,50:0.0000020744):0.1503032844):0.03560589639,(51:0.0000009992,132:0.0000009992):0.07958022778):0.03419643343):0.03256623679):0.03038925475,((((((((((5:0.0505301823,(22:0.0134546361,23:0.0195837125):0.1002356904):0.04110044396,((12:0.0000009992,13:0.0000009992):0.008147501413,((17:0.0000009992,19:0.0000009992):0.01354481628,40:0.0058228659):0.06815986622):0.04788187031):0.02586835725,24:0.0120288693):0.0671008917,(25:0.0000009992,26:0.0000020419):0.02502537988):0.06111514447,((8:0.0000022297,9:0.0000028316):2.30426747e-06,(10:0.0000009992,139:0.0000022392):0.01360663235):0.04262053658):0.006467401834,(52:0.0000009992,54:0.0000009992):0.03684332612):0.08290906963,(((((((14:0.0000009992,15:0.0000009992):0.00653436197,(33:0.0196176847,((34:0.0000029713,35:0.0000009992):0.01352964287,(46:0.0000009992,47:0.0000009992):0.01336030764):0.006600732568):2.151991154e-06):0.03307608893,(((20:0.0000021796,21:0.0000009992):9.992042276e-07,36:0.0198960805):2.641547216e-06,((27:0.0065003355,28:0.0202973196):2.648948741e-06,45:0.0066583390):0.01326515914):0.008722642047):0.02531236801,(43:0.0000009992,44:0.0000022506):2.147416436e-06):0.03449694088,(((37:0.0000009992,38:0.0000009992):0.006771426004,39:0.0130557145):0.04673935071,(41:0.0000009992,42:0.0000009992):0.01649924151):0.01343265931):0.04176259378,(31:0.0000009992,32:0.0000009992):0.07777510092):0.04630722159,(56:0.0298209549,138:0.0287696816):0.1461037616):0.02399022613):0.03620892809,(133:0.2245999209,136:0.0198647688):0.03568189856):2.521781823e-06,57:0.1418213717):0.04964776296,((58:0.0000009992,59:0.0000009992):0.1088657289,((100:0.0192773914,130:0.0354640255):0.0595628733,((116:0.0619503324,137:0.0760198058):0.01650764722,120:0.0463749266):0.01495251085):0.03516572676):0.02844019309):0.04044996181):0.007193759805,((((6:0.0000009992,7:0.0000009992):0.1218952733,(29:0.0000023683,30:0.0000021406):0.174635996):0.04539032569,(53:0.0000020634,55:0.0000022782):0.07266604602):0.03434982613,11:0.1216144994):0.01764151578):0.06632659644,(2:0.0000009992,60:0.0000009992):0.09435223738):0.03569677179,61:0.0000009992);
 14: -7448.0680192 (0:0.0000010003,(((((((1:0.0000010003,89:0.0000010003):0.1105742291,62:0.1667805467):2.677285123e-06,(3:0.0000023559,4:0.0000029950):0.2182919802):0.0317487678,(((((16:0.0000010003,18:0.0000010003):2.815476077e-06,140:0.0068591191):0.2181757302,(((((((((63:0.0057345414,105:0.0359869595):0.01486130605,113:0.0360034712):0.006796282613,((((103:0.0000010003,104:0.0000010003):0.01077126087,((110:0.0000010003,111:0.0000010003):0.03043160737,(125:0.0000010003,126:0.0000010003):0.01967030394):0.01130395395):0.05814662578,(108:0.0688315507,112:0.0136025230):0.01572394247):0.005826281713,109:0.0207905292):2.328475333e-06):0.1446314379,((76:0.0974835770,(101:0.0000010003,102:0.0000010003):0.09460044561):0.100019666,((87:0.0000010003,88:0.0000010003):0.09794238036,131:0.1842504049):0.1671052361):0.1140877945):0.06993272817,((((((64:0.0000010003,65:0.0000010003):0.09584451182,69:0.0070935257):0.02236960043,((85:0.0000010003,86:0.0000010003):0.006751355479,(123:0.0000029059,129:0.0000024899):0.006694529201):0.005211848603):0.1269650526,(((74:0.0063942623,(106:0.0000010003,107:0.0000010003):0.04950227619):0.01397671098,84:0.0136993834):0.001884742896,83:0.0246185745):0.01147875589):0.1321245786,80:0.2676011841):0.04906847182,(95:0.0000010003,96:0.0000010003):0.3471238294):0.02406733516):0.009259352665,(((((66:0.0000010003,67:0.0000010003):0.2527039292,((77:0.0000010003,78:0.0000010003):0.3038508499,((90:0.0000010003,92:0.0000010003):0.03149156529,(91:0.0000010003,93:0.0000010003):0.1119807938):0.148563105):0.06745790388):0.03962011692,((68:0.1483179372,(127:0.0000010003,128:0.0000010003):0.08528504092):0.05187434559,99:0.1326999558):0.04812258267):0.03964288972,82:0.2071328167):0.09391494477,((79:0.0000022287,98:0.0000010003):0.03249498702,((97:0.0219280122,118:0.0208483866):0.01811283317,(121:0.0000010003,122:0.0000010003):0.02611183258):0.01809974059):0.2295742859):0.03196260295):0.0562144754,70:0.2662693409):0.04371178604,(((((71:0.0000010003,72:0.0000010003):0.02843966367,119:0.0000010003):0.006985529777,((73:0.0109407081,81:0.0422860529):0.009969104355,124:0.0207549459):0.007627764248):0.02629627442,((114:0.0000010003,115:0.0000010003):0.006938287434,117:0.0000027075):0.01630852747):0.2809156826,(75:0.0471178054,134:0.0594848189):0.2532671026):0.08726951297):0.09272716915,94:0.5915585924):0.3002989186):0.09940003365,((48:0.2183483288,(49:0.0000010003,50:0.0000010003):0.1503486798):0.0356977829,(51:0.0000010003,132:0.0000010003):0.0795670378):0.03419703737):2.448685063e-06,135:0.1503593662):0.03258314494):0.03041487478,(((((((((((5:0.0503061680,(22:0.0134240100,23:0.0195349130):0.1002710891):0.04114447567,((12:0.0000010003,13:0.0000010003):0.008019542248,((17:0.0000010003,19:0.0000010003):0.01350320258,40:0.0058059798):0.06814356294):0.04778642839):0.02583375337,24:0.0116462548):0.06730312589,(25:0.0000010003,26:0.0000010003):0.02471547547):0.06591042586,(8:0.0000010003,(9:0.0000023210,(10:0.0000027018,139:0.0000027018):0.01358898857):2.674988423e-06):0.03774077928):0.006500116624,(52:0.0000010003,54:0.0000010003):0.03612331739):0.07767924293,133:0.2199643355):0.01216659556,(((((((14:0.0000010003,15:0.0000010003):0.006510670429,(33:0.0195444753,((34:0.0000010003,35:0.0000010003):0.01347485295,(46:0.0000010003,47:0.0000025172):0.0133099709):0.006575232738):2.005845177e-06):0.03367309951,((((20:0.0000010003,21:0.0000010003):1.000320628e-06,36:0.0198442026):0.01308022817,(27:0.0066090116,45:0.0066085764):2.583434117e-06):0.006716869793,28:0.0134863376):0.008483539656):0.02539575588,(43:0.0000023138,44:0.0000010003):2.254958605e-06):0.03354938865,(((37:0.0000027339,38:0.0000026313):0.006772092719,39:0.0130249371):0.04674822931,(41:0.0000029800,42:0.0000024899):0.01632620858):0.01422596088):0.0463666274,(31:0.0000010003,32:0.0000010003):0.07251589807):0.04934689174,(56:0.0307355433,138:0.0274365468):0.1400538491):0.02877398623):0.02847238526,136:0.0527938065):2.082744303e-06,57:0.1428086104):0.05185146065,((58:0.0000010003,59:0.0000010003):0.1090505135,((100:0.0192497325,130:0.0354090500):0.05889605699,((116:0.0618380672,137:0.0760002548):0.01651506457,120:0.0463014062):0.0154595804):0.03534280081):0.0280358379):0.04050214475):0.007149980196,((((6:0.0000010003,7:0.0000010003):0.1218026076,(29:0.0000022291,30:0.0000020379):0.1746272621):0.04530869144,(53:0.0000010003,55:0.0000010003):0.07245483515):0.03449644377,11:0.1217033601):0.01758437839):0.06629323842,(2:0.0000029960,60:0.0000022966):0.09435608786):0.03566196238,61:0.0000020379);
 15: -7448.07034988 (0:0.0000010008,(((((((1:0.0000024889,89:0.0000010008):0.1107875939,62:0.1668012501):2.935052206e-06,(3:0.0000010008,4:0.0000010008):0.2184440453):0.03176983538,(((((16:0.0000010008,18:0.0000010008):2.432524771e-06,140:0.0068739353):0.2197893187,((((((((((63:0.0057436068,105:0.0359881783):0.01487451856,113:0.0360262515):0.006784902476,(((103:0.0000010008,104:0.0000010008):0.01078386008,((110:0.0000010008,111:0.0000010008):0.03045814681,(125:0.0000023284,126:0.0000024750):0.01968296176):0.01131875883):0.05816858776,(108:0.0688450613,112:0.0136105134):0.01573578117):0.005835689618):2.528856727e-06,109:0.0208036220):0.1451541394,((76:0.0976295454,(101:0.0000025926,102:0.0000010008):0.09475732487):0.1001919011,((87:0.0000010008,88:0.0000010008):0.09797341988,131:0.1843862925):0.1668750828):0.1139988841):0.07019962837,((((((64:0.0000010008,65:0.0000010008):0.09584398141,69:0.0070988973):0.02238026798,((85:0.0000010008,86:0.0000025098):0.006758628393,(123:0.0000027179,129:0.0000027124):0.006698267769):0.005225845412):0.1270641236,(((74:0.0064086921,(106:0.0000010008,107:0.0000010008):0.04953139148):0.0139931801,84:0.0137200222):0.001857394104,83:0.0246876011):0.01149871326):0.1320099924,80:0.2673857423):0.04900383578,(95:0.0000010008,96:0.0000010008):0.3464403976):0.02544319285):0.00930681875,(((((66:0.0000020977,67:0.0000024175):0.2534818954,((77:0.0000010008,78:0.0000010008):0.3046011839,((90:0.0000010008,92:0.0000029943):0.03158551417,(91:0.0000027607,93:0.0000010008):0.1121401573):0.1481001727):0.06760581282):0.03964673116,((68:0.1484984372,(127:0.0000010008,128:0.0000010008):0.08533777341):0.05203177522,99:0.1326715148):0.04811578583):0.04000286298,82:0.2074094165):0.094091017,((79:0.0000010008,98:0.0000010008):0.03254063925,((97:0.0219424672,118:0.0208732188):0.01813471074,(121:0.0000010008,122:0.0000010008):0.02612074471):0.01810706589):0.2297257173):0.03191822535):0.05547172567,70:0.2661524004):0.04489074661,((((((71:0.0000010008,72:0.0000010008):0.02846522775,119:0.0000020201):0.009538877374,(73:0.0200511906,124:0.0206957613):0.005260791127):0.02105862978,81:0.0332846699):0.01644379854,((114:0.0000010008,115:0.0000010008):0.006950754417,117:0.0000029148):0.007705918557):0.2829699538,(75:0.0486489803,134:0.0588458493):0.2527544177):0.08916507203):0.09241694787,94:0.5908537135):0.301076578):0.0987238613,135:0.1506106600):2.311776949e-06,((48:0.2186622114,(49:0.0000010008,50:0.0000010008):0.1505467459):0.03563301085,(51:0.0000010008,132:0.0000020170):0.07970125896):0.03423105705):0.03261011965):0.03042163202,((((((((((5:0.0505918250,(22:0.0134722576,23:0.0195959993):0.1003596027):0.04111561054,((12:0.0000010008,13:0.0000010008):0.008154305719,((17:0.0000010008,19:0.0000010008):0.0135555365,40:0.0058291267):0.06822471264):0.04793552435):0.02588132773,24:0.0120436251):0.06718464384,(25:0.0000010008,26:0.0000010008):0.02502470924):0.06119210508,((8:0.0000010008,9:0.0000010008):1.000759215e-06,(10:0.0000010008,139:0.0000010008):0.01362120374):0.04267738825):0.006450627954,(52:0.0000021100,54:0.0000010008):0.03687452111):0.08300246554,(((((((14:0.0000010008,15:0.0000010008):0.006539813573,(33:0.0196340563,((34:0.0000010008,35:0.0000026632):0.01354164397,(46:0.0000010008,47:0.0000010008):0.01337189454):0.00660579734):2.287540838e-06):0.03310424546,(((20:0.0000010008,21:0.0000010008):2.163982214e-06,36:0.0199130309):2.460736391e-06,((27:0.0065057681,28:0.0203158727):2.639303646e-06,45:0.0066640719):0.01327684477):0.008729293628):0.0253303929,(43:0.0000010008,44:0.0000010008):2.689756603e-06):0.03452864266,(((37:0.0000010008,38:0.0000010008):0.00677825455,39:0.0130663369):0.04677971928,(41:0.0000010008,42:0.0000010008):0.01651351328):0.01343224293):0.04181191579,(31:0.0000029873,32:0.0000010008):0.07781836741):0.04635116983,(56:0.0298313017,138:0.0288097495):0.1462668706):0.02397840424):0.03623783414,(133:0.2248996957,136:0.0198875181):0.03570738051):2.863052942e-06,57:0.1419884484):0.04970942412,((58:0.0000010008,59:0.0000010008):0.1089993344,((100:0.0192969109,130:0.0355074892):0.05962720598,((116:0.0620177146,137:0.0761095909):0.01651424631,120:0.0464245233):0.01497085726):0.03521518696):0.02847178153):0.0404734082):0.007201948258,((((6:0.0000010008,7:0.0000010008):0.1220729414,(29:0.0000010008,30:0.0000010008):0.1748866131):0.04542835457,(53:0.0000010008,55:0.0000010008):0.07275205526):0.03439753435,11:0.1218136628):0.01763752278):0.0664133856,(2:0.0000010008,60:0.0000010008):0.09447320868):0.03574260332,61:0.0000010008);
 16: -7448.07512056 (0:0.0000010005,(((((((1:0.0000010005,89:0.0000010005):0.1096796395,62:0.1652469135):2.709412493e-06,(3:0.0000010005,4:0.0000010005):0.2164801081):0.03157881887,(((((16:0.0000010005,18:0.0000010005):1.000473072e-06,140:0.0068093787):0.2169117769,((((((((63:0.0056875937,105:0.0355264309):0.01466361644,113:0.0356368944):0.006709794697,((((103:0.0000010005,104:0.0000010005):0.01065706844,((110:0.0000010005,111:0.0000010005):0.03008921481,(125:0.0000010005,126:0.0000010005):0.01943746485):0.01118415721):0.05746098201,(108:0.0680089297,112:0.0134624191):0.01552274099):0.00581430037,109:0.0205948360):2.296391605e-06):0.1980131804,((((((64:0.0000010005,65:0.0000010005):0.0949441064,69:0.0070370567):0.02214161529,((85:0.0000010005,86:0.0000010005):0.00669947567,(123:0.0000027171,129:0.0000027116):0.00663209328):0.005206077471):0.1254325646,(((74:0.0063665594,(106:0.0000010005,107:0.0000010005):0.04905914771):0.01383818723,84:0.0135865519):0.002003304356,83:0.0243210697):0.01156801363):0.1308755927,80:0.2614589861):0.05115628312,(95:0.0000010005,96:0.0000010005):0.3391587986):0.03076824624):0.00803303402,(((((66:0.0000024970,67:0.0000027569):0.2511993875,((77:0.0000028742,78:0.0000025792):0.3008593459,((90:0.0000010005,92:0.0000029934):0.03138742237,(91:0.0000023705,93:0.0000024354):0.1108440153):0.1464768462):0.06638299213):0.03905448594,((68:0.1465222924,(127:0.0000010005,128:0.0000010005):0.08439879391):0.05150285857,99:0.1315397996):0.04816631608):0.04076144362,82:0.2038923104):0.09794714243,((79:0.0000010005,98:0.0000010005):0.03260383667,((97:0.0217499404,118:0.0206322665):0.01792232751,(121:0.0000010005,122:0.0000010005):0.02595077295):0.01755561522):0.2210023134):0.02642300488):0.0487945509,(70:0.2194928710,((76:0.0799927080,(101:0.0000010005,102:0.0000010005):0.1102053562):0.08774441553,((87:0.0000010005,88:0.0000010005):0.09627416027,131:0.1817304096):0.175673424):0.129052969):0.043159109):0.05449988172,((((((71:0.0000010005,72:0.0000010005):0.02815557873,119:0.0000024363):0.009448499766,(73:0.0198315303,124:0.0204583265):0.005184726704):0.02081636381,81:0.0328886382):0.01630783998,((114:0.0000010005,115:0.0000010005):0.006874344115,117:0.0000010005):0.00760063546):0.2761926822,(75:0.0483976294,134:0.0578293293):0.2550476426):0.09531758591):0.07691645336,94:0.5778302464):0.300695927):0.09861810881,135:0.1494037414):2.698791049e-06,((48:0.2168283312,(49:0.0000010005,50:0.0000010005):0.1488704968):0.03537344642,(51:0.0000010005,132:0.0000020164):0.07912536186):0.03396521406):0.03216180153):0.03012077924,(((((((((((5:0.0498053310,(22:0.0133270234,23:0.0193940132):0.09935640055):0.04089860179,((12:0.0000010005,13:0.0000010005):0.007958450815,((17:0.0000010005,19:0.0000010005):0.01356125864,40:0.0055986589):0.06778676277):0.04734207698):0.02561271282,24:0.0115253701):0.06669115656,(25:0.0000027149,26:0.0000022945):0.02458133205):0.06535274254,((8:0.0000028833,9:0.0000022743):2.653528085e-06,(10:0.0000022446,139:0.0000010005):0.01349523343):0.03741487682):0.006522764269,(52:0.0000024202,54:0.0000022825):0.0358431231):0.07692345995,133:0.2182813330):0.01213023501,(((((((14:0.0000010005,15:0.0000010005):0.006466955139,(33:0.0194162040,((34:0.0000010005,35:0.0000010005):0.01338932655,(46:0.0000010005,47:0.0000010005):0.01322082419):0.006530441675):2.256604026e-06):0.03273268005,(((20:0.0000010005,21:0.0000010005):1.000473072e-06,36:0.0197135412):2.468389202e-06,((27:0.0064341704,28:0.0200829379):2.583984318e-06,45:0.0065888303):0.01312786684):0.008632657853):0.02507562485,(43:0.0000010005,44:0.0000010005):1.000473072e-06):0.03332332292,(((37:0.0000010005,38:0.0000010005):0.006716895706,39:0.0129244038):0.04642387067,(41:0.0000010005,42:0.0000010005):0.01621250555):0.01414885756):0.04601124098,(31:0.0000029864,32:0.0000010005):0.07205360219):0.04881448622,(56:0.0303648996,138:0.0273013043):0.1387435191):0.02878671691):0.02819895986,136:0.0523823204):2.160285673e-06,57:0.1416175686):0.05144675924,((58:0.0000010005,59:0.0000010005):0.1081748962,((100:0.0191192860,130:0.0351337202):0.05838862028,((116:0.0613653246,137:0.0754060725):0.0163838724,120:0.0459521675):0.01534278747):0.03506255959):0.02780564629):0.04020697823):0.00705873746,((((6:0.0000010005,7:0.0000010005):0.1207914097,(29:0.0000010005,30:0.0000010005):0.1730326931):0.04483852108,(53:0.0000010005,55:0.0000010005):0.07202715404):0.03411283217,11:0.1205632659):0.01749099517):0.0657898639,(2:0.0000020997,60:0.0000023457):0.09361799247):0.03542368682,61:0.0000020395);
 17: -7448.1052314 (0:0.0000010003,(((((((1:0.0000025569,89:0.0000010003):0.1097249707,62:0.1654945874):2.937878133e-06,(3:0.0000023559,4:0.0000029950):0.2165648295):0.0315934474,(((((16:0.0000010003,18:0.0000010003):2.815476077e-06,140:0.0068118662):0.2173776804,((((((((63:0.0056928756,105:0.0355757702):0.01467247778,113:0.0356735481):0.00673797116,((((103:0.0000010003,104:0.0000010003):0.01066824793,((110:0.0000010003,111:0.0000010003):0.03012594024,(125:0.0000010003,126:0.0000010003):0.01946631464):0.0111961419):0.05754494468,(108:0.0681086229,112:0.0134783625):0.01554857647):0.005806161118,109:0.0206121209):2.309456101e-06):0.1983330483,((((((64:0.0000010003,65:0.0000010003):0.0950869398,69:0.0070468920):0.0221802448,((85:0.0000010003,86:0.0000010003):0.006707703859,(123:0.0000029059,129:0.0000024899):0.006640991581):0.005201242137):0.1256782315,(((74:0.0063750863,(106:0.0000010003,107:0.0000010003):0.049127423):0.01385565344,84:0.0136046064):0.001982091071,83:0.0243744355):0.01158119624):0.1311674449,80:0.2618677421):0.05118262041,(95:0.0000010003,96:0.0000010003):0.3398232654):0.03075457565):0.008084638098,(((((66:0.0000010003,67:0.0000010003):0.2511700407,((77:0.0000010003,78:0.0000010003):0.30106587,((90:0.0000010003,92:0.0000010003):0.03135778295,(91:0.0000010003,93:0.0000010003):0.1109161172):0.1469397804):0.06637734727):0.03902817196,((68:0.1468103107,(127:0.0000010003,128:0.0000020192):0.08447992219):0.05154788541,99:0.1318065994):0.04836352725):0.04049420275,82:0.2042725873):0.09808043817,((79:0.0000022287,98:0.0000010003):0.03264765673,((97:0.0217807685,118:0.0206590954):0.01794764583,(121:0.0000010003,122:0.0000010003):0.02598760875):0.01757850985):0.2215016283):0.02643943362):0.04876540771,(70:0.2201056019,((76:0.0800567973,(101:0.0000010003,102:0.0000010003):0.1103509368):0.0879978001,((87:0.0000010003,88:0.0000010003):0.09627409345,131:0.1820766539):0.1760595501):0.1291251967):0.04303119669):0.05509008341,(((((71:0.0000010003,72:0.0000010003):0.02821242994,119:0.0000010003):0.006923896778,((73:0.0108462364,81:0.0419401230):0.009891674705,124:0.0205699735):0.007566144141):0.02616155411,((114:0.0000010003,115:0.0000010003):0.00688130474,117:0.0000027075):0.01605732263):0.2735215816,(75:0.0484709665,134:0.0578049436):0.2559464904):0.09545236145):0.07650913553,94:0.5798741114):0.3009574842):0.09867366579,135:0.1494914233):2.869780552e-06,((48:0.2169719238,(49:0.0000010003,50:0.0000010003):0.1488975087):0.0355545058,(51:0.0000010003,132:0.0000010003):0.07916633395):0.03396674241):0.03216702021):0.03011905954,(((((((((((5:0.0498396303,(22:0.0133390495,23:0.0193957887):0.0994334197):0.04091347559,((12:0.0000010003,13:0.0000010003):0.007956707637,((17:0.0000010003,19:0.0000010003):0.01355925848,40:0.0056006454):0.06779702394):0.04735945702):0.02562058399,24:0.0115294679):0.06675565776,(25:0.0000010003,26:0.0000010003):0.02457250545):0.06539734078,((8:0.0000010003,9:0.0000023210):2.674988423e-06,(10:0.0000027018,139:0.0000027018):0.01350100617):0.03745855464):0.006506930413,(52:0.0000010003,54:0.0000010003):0.03586398114):0.07703423035,133:0.2182476837):0.01214329759,(((((((14:0.0000024321,15:0.0000020949):0.006465737347,(33:0.0194123165,((34:0.0000010003,35:0.0000010003):0.01338263837,(46:0.0000023694,47:0.0000020789):0.01321839224):0.006529157395):2.972648964e-06):0.03272574576,(((20:0.0000010003,21:0.0000010003):1.000320628e-06,36:0.0197097916):2.613214293e-06,((27:0.0064328669,28:0.0200798917):2.583434117e-06,45:0.0065877176):0.01312547501):0.008631182094):0.02506886444,(43:0.0000023138,44:0.0000010003):2.954813209e-06):0.0333088302,(((37:0.0000027339,38:0.0000026313):0.006716449238,39:0.0129216998):0.04641545177,(41:0.0000029800,42:0.0000024899):0.01620905465):0.01414934878):0.04601576457,(31:0.0000010003,32:0.0000010003):0.07200520462):0.04903142048,(56:0.0304988426,138:0.0271928676):0.1389542542):0.02854116663):0.02825962457,136:0.0524063624):2.323206478e-06,57:0.1417284633):0.05147544276,((58:0.0000010003,59:0.0000010003):0.1082465283,((100:0.0191237927,130:0.0351475307):0.05841723017,((116:0.0613917777,137:0.0754485323):0.01638865317,120:0.0459709929):0.01535160398):0.03507883549):0.0278232594):0.04021800365):0.007062847883,((((6:0.0000010003,7:0.0000010003):0.1209034256,(29:0.0000022291,30:0.0000020379):0.1732596468):0.04494048777,(53:0.0000010003,55:0.0000010003):0.07197813431):0.03421002974,11:0.1206874041):0.01749058915):0.06583362548,(2:0.0000029960,60:0.0000022966):0.0936702647):0.0354406127,61:0.0000020379);
 18: -7448.10705805 (0:0.0000010008,(((((((1:0.0000010008,89:0.0000010008):0.110764862,62:0.1669333524):2.310071505e-06,(3:0.0000010008,4:0.0000010008):0.2183864682):0.03177520114,(((((16:0.0000010008,18:0.0000010008):1.000759215e-06,140:0.0068734566):0.2201694501,(((((((((63:0.0057427371,105:0.0360022690):0.01486869163,113:0.0360262545):0.006802956843,((((103:0.0000010008,104:0.0000010008):0.010789167,((110:0.0000010008,111:0.0000010008):0.03046892985,(125:0.0000010008,126:0.0000010008):0.01968869359):0.01132055961):0.05818551446,(108:0.0688718370,112:0.0136137986):0.01574215507):0.005828539571,109:0.0208030934):2.131581279e-06):0.1451952715,((76:0.0976736926,(101:0.0000010008,102:0.0000010008):0.09479537558):0.100299181,((87:0.0000010008,88:0.0000010008):0.09789810239,131:0.1845888218):0.1670537397):0.1140313129):0.07021238021,((((((64:0.0000010008,65:0.0000010008):0.09588967812,69:0.0071022351):0.0223944215,((85:0.0000010008,86:0.0000010008):0.006760741025,(123:0.0000027179,129:0.0000027124):0.006700529292):0.005222140375):0.1271871342,(((74:0.0064118022,(106:0.0000010008,107:0.0000010008):0.04955093401):0.0139971078,84:0.0137245826):0.00184220402,83:0.0247169139):0.01149661071):0.1321528575,80:0.2674579142):0.04903368689,(95:0.0000010008,96:0.0000010008):0.3467090813):0.02551753304):0.009339472456,(((((66:0.0000020977,67:0.0000024175):0.2532232574,((77:0.0000010008,78:0.0000010008):0.3045987067,((90:0.0000010008,92:0.0000029943):0.03154610869,(91:0.0000026951,93:0.0000010008):0.1121234161):0.1484128207):0.06755109614):0.03964836682,((68:0.1486756533,(127:0.0000010008,128:0.0000010008):0.08534078125):0.05204998091,99:0.1328411844):0.04828985642):0.03973627922,82:0.2075961416):0.09420089035,((79:0.0000010008,98:0.0000010008):0.03256596073,((97:0.0219536167,118:0.0208826213):0.01814432993,(121:0.0000010008,122:0.0000010008):0.02613379583):0.0181125592):0.2299745733):0.03193029092):0.05503410294,70:0.2669280120):0.04542853924,(((((71:0.0000010008,72:0.0000010008):0.02850191398,119:0.0000026244):0.007000069155,((73:0.0109601915,81:0.0423763239):0.009997411665,124:0.0207976619):0.007644962854):0.02637690033,((114:0.0000010008,115:0.0000010008):0.006952703967,117:0.0000010008):0.01628731512):0.2801967618,(75:0.0487194742,134:0.0587672494):0.2531187753):0.08931890857):0.0921283532,94:0.5925144193):0.3010049756):0.09864257453,135:0.1506044129):2.590535365e-06,((48:0.2186674158,(49:0.0000010008,50:0.0000010008):0.1504749758):0.03579780705,(51:0.0000010008,132:0.0000023770):0.07969207901):0.03421777342):0.03259336498):0.03040247438,((((((((((5:0.0506016965,(22:0.0134770351,23:0.0195895723):0.1003808233):0.04111567764,((12:0.0000010008,13:0.0000010008):0.008151061041,((17:0.0000010008,19:0.0000010008):0.01354681174,40:0.0058290873):0.06819971124):0.04792787398):0.0258792356,24:0.0120450673):0.06721434823,(25:0.0000010008,26:0.0000010008):0.02500544685):0.06119868547,((8:0.0000010008,9:0.0000010008):1.000759215e-06,(10:0.0000010008,139:0.0000010008):0.01361984579):0.04270866465):0.006428104269,(52:0.0000021100,54:0.0000010008):0.03689789534):0.08310205096,(((((((14:0.0000010008,15:0.0000010008):0.006535483281,(33:0.0196209064,((34:0.0000010008,35:0.0000010008):0.01352812738,(46:0.0000010008,47:0.0000010008):0.01336312285):0.006601502667):2.383747337e-06):0.03308137844,(((20:0.0000010008,21:0.0000010008):1.000759215e-06,36:0.0198994049):1.000759215e-06,((27:0.0065021479,28:0.0203028258):1.000759215e-06,45:0.0066597483):0.01326836906):0.008723598061):0.02531464958,(43:0.0000010008,44:0.0000010008):1.000759215e-06):0.03449150488,(((37:0.0000010008,38:0.0000010008):0.00677424875,39:0.0130574712):0.04674906859,(41:0.0000010008,42:0.0000010008):0.01650010044):0.01343450801):0.0418056708,(31:0.0000010008,32:0.0000010008):0.07772061264):0.04658944537,(56:0.0299428579,138:0.0287034984):0.1464539865):0.02361647444):0.03632837469,(133:0.2247485429,136:0.0198884607):0.03570129143):2.983292058e-06,57:0.1420268575):0.04971118327,((58:0.0000010008,59:0.0000010008):0.1090116277,((100:0.0192907952,130:0.0355017205):0.05962323206,((116:0.0620107700,137:0.0761105801):0.01651412418,120:0.0464180435):0.01497146279):0.03521041809):0.02847394694):0.04046913091):0.00720119857,((((6:0.0000010008,7:0.0000023485):0.1221092113,(29:0.0000010008,30:0.0000010008):0.175016873):0.04551466529,(53:0.0000010008,55:0.0000010008):0.07266236182):0.03447580127,11:0.1218569082):0.01763593716):0.06641865437,(2:0.0000010008,60:0.0000010008):0.09446946395):0.03574030705,61:0.0000010008);
 19: -7448.10914204 (0:0.0000010003,(((((((1:0.0000010003,89:0.0000010003):0.1108873506,62:0.1670979973):2.807624722e-06,(3:0.0000023555,4:0.0000021971):0.2186071998):0.03180960897,(((((16:0.0000010003,18:0.0000010003):2.815476077e-06,140:0.0068804363):0.2203546815,(((((((((63:0.0057491264,105:0.0360440306):0.01488653545,113:0.0360686213):0.00681022318,((((103:0.0000010003,104:0.0000010003):0.01079977617,((110:0.0000010003,111:0.0000010003):0.03050331094,(125:0.0000010003,126:0.0000010003):0.01971077414):0.01133506455):0.05825077505,(108:0.0689495099,112:0.0136283371):0.01576253224):0.005833174367,109:0.0208274627):2.452114856e-06):0.1453986441,((76:0.0977859656,(101:0.0000010003,102:0.0000010003):0.09492050477):0.1004086343,((87:0.0000010003,88:0.0000010003):0.09802445289,131:0.1847762038):0.1672338469):0.1141531858):0.07026471784,((((((64:0.0000010003,65:0.0000010003):0.09601610669,69:0.0071113845):0.02242440677,((85:0.0000010003,86:0.0000010003):0.006770095408,(123:0.0000029059,129:0.0000024899):0.006709670757):0.005229982776):0.127372455,(((74:0.0064195711,(106:0.0000010003,107:0.0000010003):0.04962057152):0.01401910555,84:0.0137443329):0.001825897386,83:0.0247668159):0.01150264239):0.1322841636,80:0.2677660212):0.04909721373,(95:0.0000029013,96:0.0000022937):0.3470976991):0.02557367784):0.009352472272,(((((66:0.0000010003,67:0.0000010003):0.2534779432,((77:0.0000010003,78:0.0000010003):0.3049034785,((90:0.0000029925,92:0.0000010003):0.0315814106,(91:0.0000010003,93:0.0000010003):0.1122582116):0.1485864058):0.0676166324):0.03968849517,((68:0.1488418276,(127:0.0000010003,128:0.0000010003):0.08543259568):0.05212077668,99:0.1329775519):0.04833610166):0.03979610583,82:0.2078271980):0.09429769541,((79:0.0000022287,98:0.0000010003):0.03260247852,((97:0.0219804320,118:0.0209085590):0.01816616114,(121:0.0000010003,122:0.0000010003):0.02616601374):0.01813624705):0.2302230084):0.03196499755):0.05506563823,70:0.2672389438):0.0454656551,(((((71:0.0000024128,72:0.0000010003):0.02853430344,119:0.0000025140):0.007008350513,((73:0.0109739488,81:0.0424248040):0.0100071993,124:0.0208223143):0.007653815326):0.02640535185,((114:0.0000010003,115:0.0000010003):0.006960807343,117:0.0000022072):0.01630670491):0.2804532201,(75:0.0487669219,134:0.0588503765):0.2533421204):0.08944207865):0.09226009178,94:0.5929576765):0.3012227073):0.09876366577,135:0.1507701483):2.388428879e-06,((48:0.2189072792,(49:0.0000010003,50:0.0000010003):0.1506496593):0.03581573423,(51:0.0000010003,132:0.0000010003):0.07978119167):0.03425507595):0.03263019721):0.0304360099,(((((((((5:0.0506512755,(22:0.0134901891,23:0.0196125939):0.1004797122):0.0411577682,((12:0.0000010003,13:0.0000010003):0.00816294601,((17:0.0000010003,19:0.0000010003):0.0135613656,40:0.0058361718):0.06827029399):0.04798073139):0.02590688244,24:0.0120639429):0.06727214325,(25:0.0000010003,26:0.0000010003):0.02503725528):0.0612576361,((8:0.0000010003,9:0.0000023210):2.683301913e-06,(10:0.0000022738,139:0.0000027018):0.01363474267):0.042743533):0.006447342826,(52:0.0000010003,54:0.0000010003):0.03691809638):0.08316867893,(((((((14:0.0000010003,15:0.0000010003):0.006542812063,(33:0.0196428726,((34:0.0000010003,35:0.0000010003):0.01354296651,(46:0.0000010003,47:0.0000025172):0.01337776542):0.006608812239):2.60503729e-06):0.03311851192,(((20:0.0000010003,21:0.0000010003):1.000320628e-06,36:0.0199216386):2.258457131e-06,((27:0.0065087375,28:0.0203252408):2.583434117e-06,45:0.0066671680):0.01328294344):0.008733367081):0.02534137008,(43:0.0000023138,44:0.0000010003):2.795295397e-06):0.03452900405,(((37:0.0000027339,38:0.0000026313):0.006781469826,39:0.0130724225):0.04680099305,(41:0.0000029800,42:0.0000024899):0.01651748452):0.01344986399):0.04185104669,(31:0.0000010003,32:0.0000010003):0.0778041935):0.04663040745,(56:0.0299738433,138:0.0287363081):0.1465955513):0.02365343851):0.03636032116,(57:0.1421779770,(133:0.2249613559,136:0.0199091526):0.03573764091):2.882036869e-06):0.04976741621,((58:0.0000010003,59:0.0000010003):0.109131405,((100:0.0193129447,130:0.0355417109):0.05968873792,((116:0.0620823267,137:0.0761962855):0.01653068007,120:0.0464713301):0.0149873682):0.03525067316):0.02850446164):0.04051173923):0.007211144359,((((6:0.0000010003,7:0.0000010003):0.1222306201,(29:0.0000022291,30:0.0000020379):0.175180673):0.0455600883,(53:0.0000010003,55:0.0000010003):0.07274385524):0.03450819116,11:0.1219797144):0.01765463342):0.06648666208,(2:0.0000029960,60:0.0000022966):0.09457301469):0.03578150086,61:0.0000020379);
PhyloTree:
 newick: (0:0.0000010007,(((((((1:0.0000024886,89:0.0000010007)100:0.1104081807,62:0.1663330086)62:2.469421194e-06,(3:0.0000010007,4:0.0000010007)100:0.2179601876)86:0.03171347007,(((((16:0.0000010007,18:0.0000010007)66:2.432255416e-06,140:0.0068476523)100:0.2184124219,(((((((((63:0.0057250287,105:0.0358300194)99:0.01480408809,113:0.0358666549)96:0.006755041615,((((103:0.0000010007,104:0.0000010007)99:0.01073678655,((110:0.0000010007,111:0.0000010007)100:0.0303146637,(125:0.0000023281,126:0.0000024747)100:0.01958601785)82:0.01126625493)100:0.05788472057,(108:0.0685242008,112:0.0135544730)83:0.01565349247)81:0.005817897808,109:0.0207130433)42:2.704148193e-06)100:0.1444056517,((76:0.0974015568,(101:0.0000010007,102:0.0000010007)100:0.0942159086)99:0.09972026974,((87:0.0000010007,88:0.0000010007)100:0.09759818953,131:0.1835605361)100:0.1662310211)93:0.1135911212)42:0.06990961843,((((((64:0.0000010007,65:0.0000010007)100:0.09549151132,69:0.0070698501)93:0.02228114576,((85:0.0000010007,86:0.0000010007)100:0.006729389812,(123:0.0000027176,129:0.0000027121)99:0.006672458984)97:0.005213597558)100:0.1264757707,(((74:0.0063736845,(106:0.0000010007,107:0.0000010007)100:0.04933318189)92:0.01393250515,84:0.0136525197)81:0.001886179146,83:0.0245687694)93:0.01144679177)100:0.1313731557,80:0.2663444319)80:0.04880092372,(95:0.0000010007,96:0.0000010007)100:0.3449062558)61:0.02540060626)30:0.009229747448,(((((66:0.0000020975,67:0.0000024172)100:0.2522866357,((77:0.0000010007,78:0.0000010007)100:0.3031519683,((90:0.0000010007,92:0.0000029940)100:0.03156539558,(91:0.0000027604,93:0.0000010007)100:0.1116568774)100:0.1476221017)99:0.06730405627)73:0.03961240411,((68:0.1477311215,(127:0.0000010007,128:0.0000010007)100:0.08503893402)96:0.0517781884,99:0.1322161455)75:0.04793332223)74:0.03981927842,82:0.2065936832)99:0.09369472733,((79:0.0000010007,98:0.0000010007)100:0.03242161171,((97:0.0218581218,118:0.0207825365)98:0.01805873137,(121:0.0000010007,122:0.0000010007)100:0.02601675672)99:0.01802436814)100:0.2286867089)75:0.03181531538)47:0.05550592527,70:0.2648519586)81:0.04480115218,((((((71:0.0000010007,72:0.0000010007)100:0.02834370405,119:0.0000024367)92:0.009503623841,(73:0.0199682941,124:0.0206098783)57:0.005234029402)54:0.02097028283,81:0.0331320921)87:0.01639162662,((114:0.0000010007,115:0.0000010007)100:0.006921476562,117:0.0000029145)100:0.007664997811)100:0.2821672965,(75:0.0481844055,134:0.0587518730)100:0.2515808579)96:0.088565419)93:0.09216353162,94:0.5885196983)100:0.3001565892)95:0.09891484808,135:0.1501522295)50:2.311520964e-06,((48:0.2179998600,(49:0.0000010007,50:0.0000010007)100:0.1500854381)98:0.03552816363,(51:0.0000010007,132:0.0000020168)100:0.07947997147)95:0.03414941182)88:0.03252325732)84:0.03038223925,(((((((((((5:0.0502235225,(22:0.0133998779,23:0.0195172812)100:0.1000966654)86:0.0411044157,((12:0.0000010007,13:0.0000010007)100:0.008015094641,((17:0.0000010007,19:0.0000010007)100:0.01349608011,40:0.0057969119)100:0.06807530525)100:0.04772397821)75:0.02580774021,24:0.0116282852)90:0.06717485415,(25:0.0000010007,26:0.0000010007)100:0.02471928651)98:0.06579319017,((8:0.0000010007,9:0.0000010007)67:1.0006484e-06,(10:0.0000010007,139:0.0000010007)99:0.01357095582)100:0.03765316901)88:0.006527391214,(52:0.0000021098,54:0.0000010007)100:0.03606055158)100:0.07748399371,133:0.2197847261)46:0.01215392315,(((((((14:0.0000010007,15:0.0000010007)100:0.00650717059,(33:0.0195321611,((34:0.0000010007,35:0.0000010007)100:0.01347053887,(46:0.0000010007,47:0.0000010007)99:0.01330122762)94:0.006571901484)92:2.370372281e-06)100:0.0337753384,((((20:0.0000010007,21:0.0000010007)90:2.163742595e-06,36:0.0198314502)86:0.006650557007,(27:0.0065607615,45:0.0066688701)43:0.006489956215)42:0.006712693576,28:0.0199647562)86:2.172015066e-06)99:0.0269850922,(43:0.0000010007,44:0.0000010007)87:2.674132404e-06)99:0.03353384201,(((37:0.0000010007,38:0.0000010007)100:0.006767375429,39:0.0130169398)100:0.0467171592,(41:0.0000010007,42:0.0000010007)100:0.01631681594)98:0.01421828945)95:0.04631703291,(31:0.0000029870,32:0.0000010007)100:0.07251437409)98:0.04909627016,(56:0.0305671005,138:0.0275297251)100:0.1397191626)98:0.02899965046)49:0.02838261373,136:0.0527171728)50:2.200772733e-06,57:0.1425658545)90:0.05177834402,((58:0.0000010007,59:0.0000010007)100:0.1088749346,((100:0.0192295741,130:0.0353588029)100:0.05881072017,((116:0.0617543318,137:0.0758838546)100:0.01649935568,120:0.0462391704)100:0.01543782122)100:0.03528935481)95:0.02799437451)89:0.04046138228)65:0.007136017082,((((6:0.0000010007,7:0.0000010007)100:0.1215641963,(29:0.0000010007,30:0.0000010007)100:0.1742212665)98:0.04517333168,(53:0.0000010007,55:0.0000010007)100:0.07243435486)77:0.03436538658,11:0.1214414746)71:0.0175816035)99:0.0661863086,(2:0.0000010007,60:0.0000010007)100:0.09420923656)100:0.03560849227,61:0.0000010007);
RateGammaInvar:
 gamma_shape: 1.20281946
 p_invar: 0.1187070233
StopRule:
 curIteration: 239
 start_real_time: 2373369.048
 time_vec: 138, 58, 49, 36, 22, 3, 2, 1
UFBoot:
 000: 2 -7573.123535 -7465.40555 (0,(((((((1,89),62),(3,4)),((((16,18),140),(((((((63,105),113),((((103,104),((110,111),(125,126))),(108,112)),109)),((76,(101,102)),((87,88),131))),((((((((64,65),69),((85,86),(123,129))),((74,(106,107)),(83,84))),80),(95,96)),((((((66,67),((77,78),((90,92),(91,93)))),99),(127,128)),(68,82)),((79,98),((97,118),(121,122))))),70)),((((((71,72),119),(73,124)),81),((114,115),117)),(75,134))),94)),(((48,(49,50)),(51,132)),135))),(((((((((5,(22,23)),((12,13),((17,19),40))),24),(25,26)),(((8,(10,139)),9),(52,54))),(((((((((14,15),(33,((34,35),(46,47)))),((20,36),21)),(27,45)),28),(43,44)),(((37,38),39),(41,42))),(31,32)),(56,138))),(133,136)),57),((58,59),((100,130),((116,137),120))))),((((6,7),(29,30)),(53,55)),11)),(2,60)),61);
 001: 2 -7643.053223 -7457.3848 (0,(((((((((1,89),62),(3,4)),((((16,18),140),(((48,(49,50)),(51,132)),135)),(((((((((63,105),113),(((103,104),((110,111),(125,126))),(108,112))),109),((((((64,65),69),((85,86),(123,129))),(((74,(106,107)),84),83)),80),(95,96))),(((((66,67),((77,78),((90,92),(91,93)))),((68,(127,128)),99)),82),((79,98),((97,118),(121,122))))),(70,((76,(101,102)),((87,88),131)))),(((((71,72),119),((73,81),124)),((114,115),117)),(75,134))),94))),(53,55)),(((((((((((5,(22,23)),((12,13),((17,19),40))),24),(25,26)),((8,9),(10,139))),(52,54)),133),(((((((14,15),(33,((34,35),(46,47)))),(((20,21),36),((27,45),28))),(43,44)),(((37,38),39),(41,42))),(31,32)),(56,138))),136),57),((58,59),((100,130),((116,137),120))))),11),((6,7),(29,30))),(2,60)),61);
 002: 1 -7557.518555 -7460.675064 (0,(((((((((1,89),62),(3,4)),(((((16,18),140),(((((((((63,105),113),((((103,104),(110,111)),(125,126)),(108,112))),109),((76,(101,102)),((87,88),131))),(((((((64,65),69),((85,86),(123,129))),(((74,(106,107)),84),83)),80),(95,96)),(((((66,67),((77,78),((90,92),(91,93)))),((68,(127,128)),99)),82),((79,98),((97,118),(121,122)))))),70),((((((71,72),119),(73,124)),81),((114,115),117)),(75,134))),94)),135),((48,(49,50)),(51,132)))),(((6,7),(29,30)),(53,55))),11),(((((((((((5,(22,23)),((12,13),((17,19),40))),24),(25,26)),((8,9),(10,139))),(52,54)),133),(((((((14,15),(33,((34,35),(46,47)))),((((20,21),36),(27,45)),28)),(43,44)),(((37,38),39),(41,42))),(31,32)),(56,138))),136),57),((100,130),((116,137),120)))),(58,59)),(2,60)),61);
 003: 3 -7485.320312 -7460.8134 (0,(((((((1,89),62),(3,4)),(((((16,140),18),((((((((((63,105),113),(((103,104),((110,111),(125,126))),(108,112))),109),((76,(101,102)),((87,88),131))),(((((((64,65),(69,((85,86),(123,129)))),83),(74,(106,107))),84),80),(95,96))),(((((66,67),((77,78),((90,92),(91,93)))),((68,(127,128)),99)),82),((79,98),((97,118),(121,122))))),70),(((((71,72),119),((73,81),124)),((114,115),117)),(75,134))),94)),135),((48,(49,50)),(51,132)))),(((((((((((5,(22,23)),((12,13),((17,19),40))),24),(25,26)),((8,(10,139)),9)),(52,54)),133),(((((((14,15),((33,(46,47)),(34,35))),(((20,21),36),((27,28),45))),(43,44)),(((37,38),39),(41,42))),(31,32)),(56,138))),(57,136)),(58,59)),((100,130),((116,137),120)))),((((6,7),(29,30)),(53,55)),11)),(2,60)),61);
 004: 3 -6744.9375 -7477.886151 (0,(((((((1,89),62),((3,4),((((16,18),140),((((((((63,105),113),109),(((103,104),((110,111),(125,126))),(108,112))),((((((64,65),(69,((85,86),(123,129)))),((74,(83,(106,107))),84)),80),(95,96)),((79,98),((97,118),(121,122))))),((((66,67),((77,78),((90,92),(91,93)))),((68,(127,128)),99)),82)),(70,((76,(101,102)),((87,88),131)))),((((((71,72),119),((73,81),124)),((114,115),117)),(75,134)),94))),((48,(51,132)),(49,50))))),135),((((6,7),(29,30)),(53,55)),11)),((((((((((5,(22,23)),((12,13),((17,19),40))),24),(25,26)),(8,(9,(10,139)))),(52,54)),133),(((((((14,15),(33,((34,35),(46,47)))),((((20,21),36),(27,45)),28)),(43,44)),(((37,38),39),(41,42))),(31,32)),(56,138))),(57,136)),((58,59),((100,130),((116,137),120))))),(2,60)),61);
 005: 1 -7000.736816 -7453.078118 (0,((((((1,89),((3,4),62)),((((16,140),18),(((((((((((63,105),113),(((103,104),((110,111),(125,126))),(108,112))),109),(((((64,65),69),((85,86),(123,129))),(((74,(106,107)),84),83)),(((76,(101,102)),((87,88),131)),(95,96)))),(((((66,67),((77,78),((90,92),(91,93)))),((68,(127,128)),99)),82),((79,98),((97,118),(121,122))))),70),80),(75,134)),((((71,72),119),((73,81),124)),((114,115),117))),94)),(((48,(49,50)),(51,132)),135))),((((6,7),(29,30)),(53,55)),11)),(((((((((((5,(22,23)),((12,13),((17,19),40))),24),(25,26)),((8,9),(10,139))),(52,54)),133),(((((((14,15),(33,((34,35),(46,47)))),((((20,21),36),(27,45)),28)),(43,44)),(((37,38),39),(41,42))),(31,32)),(56,138))),136),57),((58,59),((100,130),((116,137),120))))),(2,60)),61);
 006: 3 -7575.400391 -7463.066001 (0,((((((((((1,89),62),(3,4)),((((16,18),140),(((((((((63,105),113),((((103,104),((110,111),(125,126))),(108,112)),109)),((76,(101,102)),((87,88),131))),((((((64,65),69),((85,86),(123,129))),(((74,(106,107)),84),83)),80),(((79,98),((97,118),(121,122))),(95,96)))),(((((66,67),99),(68,(127,128))),82),((77,78),((90,92),(91,93))))),70),(((((71,72),119),((73,81),124)),((114,115),117)),(75,134))),94)),(((48,(49,50)),(51,132)),135))),(53,55)),((((((((((5,(22,23)),((12,13),((17,19),40))),24),(25,26)),((8,9),(10,139))),(52,54)),((((((((((14,15),((34,35),(46,47))),33),((((20,21),36),(27,45)),28)),43),44),(((37,38),39),(41,42))),(31,32)),(56,138)),133)),136),57),((58,59),((100,130),((116,137),120))))),11),(29,30)),(6,7)),(2,60)),61);
 007: 1 -7655.475586 -7458.52271 (0,(((((((1,89),(3,4)),62),(((((16,18),140),(((((((((63,105),113),((((103,104),(110,111)),(125,126)),(108,112))),109),((((((66,67),99),(68,(127,128))),((77,78),((90,92),(91,93)))),82),(70,((76,(101,102)),((87,88),131))))),((((((71,72),119),(73,124)),81),((114,115),117)),(75,134))),(((79,98),((97,118),(121,122))),(95,96))),(((((64,65),69),((85,86),(123,129))),(((74,(106,107)),84),83)),80)),94)),135),((48,(49,50)),(51,132)))),((((((((((5,(22,23)),((12,13),((17,19),40))),24),(25,26)),(8,(9,(10,139)))),(52,54)),((((((((14,15),((33,(46,47)),(34,35))),((((20,21),36),(27,45)),28)),43),44),(((37,38),39),(41,42))),(31,32)),(56,138))),(133,136)),57),((58,59),((100,130),((116,137),120))))),((((6,7),(29,30)),(53,55)),11)),(2,60)),61);
 008: 4 -7794.298828 -7456.759256 (0,((((((1,89),((3,4),62)),(((((16,18),140),(((((((((((63,105),113),(((103,104),((110,111),(125,126))),112)),109),108),((76,(101,102)),((87,88),131))),((((((64,65),69),((85,86),(123,129))),(((74,(106,107)),84),83)),80),(95,96))),(((((66,67),((77,78),((90,92),(91,93)))),((68,(127,128)),99)),82),((79,98),((97,118),(121,122))))),70),((((((71,72),119),(73,124)),81),((114,115),117)),(75,134))),94)),135),((48,(51,132)),(49,50)))),((((((((5,(((12,13),((17,19),40)),24)),(25,26)),(22,23)),(((8,(10,139)),9),(52,54))),((((((((14,15),(33,((34,35),(46,47)))),(((20,21),36),((27,28),45))),44),43),(((37,38),39),(41,42))),(31,32)),(56,138))),(133,136)),57),((58,59),((100,130),((116,137),120))))),((((6,7),(29,30)),(53,55)),11)),(2,60)),61);
 009: 1 -6889.429199 -7453.197403 (0,(((((((1,89),(3,4)),62),((((16,140),18),((((((((((63,105),113),(((103,104),((110,111),(125,126))),112)),109),108),(((((((((64,65),69),((85,86),(123,129))),74),(106,107)),83),84),80),(95,96))),(((((66,67),((77,78),((90,92),(91,93)))),((68,(127,128)),99)),82),((79,98),((97,118),(121,122))))),(70,((76,(101,102)),((87,88),131)))),(((((71,72),119),((73,81),124)),((114,115),117)),(75,134))),94)),(((48,(49,50)),(51,132)),135))),((((((((((5,(22,23)),(((12,13),((17,19),40)),24)),(25,26)),((8,(10,139)),9)),(52,54)),133),(((((((14,15),(33,((34,35),(46,47)))),(((20,21),36),((27,28),45))),(43,44)),(((37,38),39),(41,42))),(31,32)),(56,138))),136),57),((58,59),((100,130),((116,137),120))))),((((6,7),(29,30)),(53,55)),11)),(2,60)),61);
 010: 1 -7264.078125 -7457.987363 (0,(((((((1,89),62),(3,4)),(((((16,140),18),(((((((((63,105),113),109),((((103,104),((110,111),(125,126))),112),108)),((76,(101,102)),((87,88),131))),((((((((64,65),69),((85,86),(123,129))),((74,(106,107)),84)),83),(95,96)),80),(((((66,67),((77,78),((90,92),(91,93)))),((68,(127,128)),99)),82),((79,98),((97,118),(121,122)))))),70),(((((71,72),119),((73,124),81)),((114,115),117)),(75,134))),94)),135),((48,(49,50)),(51,132)))),(((((((((5,(22,23)),((12,13),((17,19),40))),24),(25,26)),((8,9),(10,139))),(52,54)),(((((((((14,15),((34,35),(46,47))),33),(((20,21),36),((27,45),28))),43),44),(((37,38),39),(41,42))),(31,32)),(56,138))),(57,(133,136))),((58,59),((100,130),((116,137),120))))),((((6,7),(29,30)),(53,55)),11)),(2,60)),61);
 011: 1 -7275.273438 -7476.927843 (0,((((((((1,89),62),(3,4)),(((48,(49,50)),(51,132)),135)),(((16,140),18),((((((((((63,105),113),((87,88),131)),(((103,104),((110,111),(125,126))),(108,112))),109),((((((64,65),69),((85,86),(123,129))),(((74,(106,107)),84),83)),80),(95,96))),(((((66,67),((77,78),((90,92),(91,93)))),((68,(127,128)),99)),82),((79,98),((97,118),(121,122))))),(70,(76,(101,102)))),((((((71,72),119),(73,124)),81),((114,115),117)),(75,134))),94))),((((((((((5,(22,23)),((12,13),((17,19),40))),24),(25,26)),((8,9),(10,139))),(52,54)),(((((((14,15),(33,((34,35),(46,47)))),(((20,21),36),((27,28),45))),(43,44)),(((37,38),39),(41,42))),(31,32)),(56,138))),(133,136)),57),((58,59),((100,130),((116,137),120))))),((((6,7),(29,30)),(53,55)),11)),(2,60)),61);
 012: 1 -7613.668945 -7450.640221 (0,(((((((1,89),(3,4)),62),(((((16,18),140),(((((((((63,105),113),((108,112),109)),((103,104),((110,111),(125,126)))),((((66,67),((77,78),((90,92),(91,93)))),((68,(127,128)),99)),82)),(((((((64,65),69),((85,86),(123,129))),(((74,(106,107)),84),83)),80),(95,96)),((79,98),((97,118),(121,122))))),(70,((76,(101,102)),((87,88),131)))),(((((71,72),119),((73,81),124)),((114,115),117)),(75,134))),94)),((48,(49,50)),(51,132))),135)),((((((((((5,(22,23)),((12,13),((17,19),40))),24),(25,26)),(8,(9,(10,139)))),(52,54)),133),(((((((14,15),((33,(46,47)),(34,35))),((((20,21),36),(27,45)),28)),(43,44)),(((37,38),39),(41,42))),(31,32)),(56,138))),(57,136)),((58,59),((100,130),((116,137),120))))),((((6,7),(29,30)),(53,55)),11)),(2,60)),61);
 013: 1 -7551.720215 -7459.054614 (0,(((((((((1,89),62),(3,4)),((((16,18),140),(((((((((63,105),113),(((103,104),((110,111),(125,126))),112)),109),108),((((((64,65),69),((85,86),(123,129))),(((74,(106,107)),84),83)),80),(95,96))),((((((66,67),((77,78),((90,92),(91,93)))),((68,(127,128)),99)),82),((79,98),((97,118),(121,122)))),(70,((76,(101,102)),((87,88),131))))),(((((71,72),119),((73,81),124)),((114,115),117)),(75,134))),94)),(((48,(49,50)),(51,132)),135))),(53,55)),((((((((((5,(22,23)),((12,13),((17,19),40))),24),(25,26)),((8,9),(10,139))),(52,54)),(((((((14,15),(33,((34,35),(46,47)))),((((20,21),36),(27,45)),28)),(43,44)),(((37,38),39),(41,42))),(31,32)),(56,138))),(133,136)),57),((58,59),((100,130),((116,137),120))))),11),((6,7),(29,30))),(2,60)),61);
 014: 1 -6866.516602 -7454.713214 (0,((((((1,89),((3,4),62)),(((16,(18,140)),(((((((((63,105),113),((((103,104),((110,111),(125,126))),(108,112)),109)),((76,(101,102)),((87,88),131))),((((((64,65),69),((85,86),(123,129))),(((74,(106,107)),84),83)),80),(95,96))),((((66,67),((77,78),((90,92),(91,93)))),(((68,(127,128)),99),82)),((79,98),((97,118),(121,122))))),70),(((((71,72),119),((73,81),124)),((114,115),117)),(75,134))),94)),(((48,(49,50)),(51,132)),135))),(((((((((5,(22,23)),(((12,13),((17,19),40)),24)),(25,26)),((8,(10,139)),9)),(52,54)),(((((((14,15),(33,((34,35),(46,47)))),(((20,21),36),((27,28),45))),(43,44)),(((37,38),39),(41,42))),(31,32)),(56,138))),(57,(133,136))),((100,130),((116,137),120))),(58,59))),((((6,7),(29,30)),(53,55)),11)),(2,60)),61);
 015: 1 -7539.716797 -7455.38406 (0,((((((1,89),((3,4),62)),((((16,(18,140)),(((((((((63,105),113),((((103,104),((110,111),(125,126))),(108,112)),109)),((76,(101,102)),((87,88),131))),((((((64,65),69),((85,86),(123,129))),(((74,(106,107)),84),83)),80),(95,96))),(((((66,67),((77,78),((90,92),(91,93)))),((68,(127,128)),99)),82),((79,98),((97,(121,122)),118)))),70),((((((71,72),119),(73,124)),81),((114,115),117)),(75,134))),94)),135),((48,(49,50)),(51,132)))),(((((((((5,(22,23)),((12,13),((17,19),40))),24),(25,26)),((8,(10,139)),9)),(52,54)),((((((((14,15),(33,((34,35),(46,47)))),(((20,21),36),((27,45),28))),43),44),(((37,38),39),(41,42))),(31,32)),(56,138))),(57,(133,136))),((58,59),((100,130),((116,137),120))))),((((6,7),(29,30)),(53,55)),11)),(2,60)),61);
 016: 1 -9163.238281 -7482.655197 (0,((((((1,89),62),(((48,(49,50)),(51,132)),135)),(((((3,4),(((6,7),(29,30)),133)),(((16,18),140),((((((((63,105),113),((((103,104),((110,111),(125,126))),(108,112)),109)),(70,((76,(101,102)),((87,88),131)))),((((((66,67),99),(68,(127,128))),((77,78),((90,92),(91,93)))),82),((79,98),((97,118),(121,122))))),((((((64,65),69),((85,86),(123,129))),(((74,(106,107)),84),83)),80),(95,96))),(((((71,72),((73,124),119)),81),((114,115),117)),(75,134))),94))),(53,55)),(((((((5,(((12,13),((17,19),40)),24)),(22,23)),(25,26)),(((8,9),(10,139)),(52,54))),(((((((14,15),(33,((34,35),(46,47)))),(((20,21),((27,28),45)),36)),(43,44)),(31,32)),(((37,38),39),(41,42))),(56,138))),(57,136)),((58,59),((100,130),((116,137),120)))))),11),(2,60)),61);
 017: 2 -8136.191895 -7460.696181 (0,((((((1,89),((3,4),62)),(((((16,140),18),((((((((63,105),113),((((103,104),((110,111),(125,126))),108),112)),109),(((((64,65),(69,((85,86),(123,129)))),(((74,(106,107)),84),83)),(95,96)),(((((66,67),((77,78),((90,92),(91,93)))),((68,(127,128)),99)),82),(70,(((76,(101,102)),((87,88),131)),((79,98),((97,118),(121,122)))))))),80),(((((71,72),119),((73,81),124)),((114,115),117)),(75,134))),94)),135),((48,(49,50)),(51,132)))),(((((((((((5,(22,23)),((12,13),((17,19),40))),24),(25,26)),(8,(9,(10,139)))),(52,54)),133),(((((((14,15),(33,((34,35),(46,47)))),(((20,21),36),((27,28),45))),(43,44)),(((37,38),39),(41,42))),(31,32)),(56,138))),136),57),((58,59),((100,130),((116,137),120))))),((((6,7),(29,30)),(53,55)),11)),(2,60)),61);
 018: 2 -6872.519531 -7457.503376 (0,(((((((1,89),62),(3,4)),((((((16,18),140),(((((((((63,105),113),((((103,104),((110,111),(125,126))),(108,112)),109)),((76,(101,102)),((87,88),131))),((((((64,65),69),((85,86),(123,129))),((74,(83,(106,107))),84)),80),(95,96))),(((((66,67),((77,78),((90,92),(91,93)))),((68,(127,128)),99)),82),((79,98),((97,118),(121,122))))),70),(((((71,72),119),((73,81),124)),((114,115),117)),(75,134))),94)),(48,(49,50))),(51,132)),135)),((((((((((5,(22,23)),((12,13),((17,19),40))),24),(25,26)),((8,9),(10,139))),(52,54)),133),(((((((14,15),(33,((34,35),(46,47)))),(((((20,21),36),45),27),28)),(43,44)),(((37,38),39),(41,42))),(31,32)),(56,138))),(57,136)),((58,59),((100,130),((116,137),120))))),((((6,7),(29,30)),(53,55)),11)),(2,60)),61);
 019: 1 -8110.101074 -7457.062555 (0,((((((1,89),((3,4),62)),((((16,140),18),(((((((((((63,105),113),(((103,104),((110,111),(125,126))),112)),109),108),((76,(101,102)),((87,88),131))),((((((((64,65),69),((85,86),(123,129))),(83,84)),74),(106,107)),(95,96)),80)),(((((66,67),((77,78),((90,92),(91,93)))),((68,(127,128)),99)),82),((79,98),((97,118),(121,122))))),70),(((((71,72),119),((73,81),124)),((114,115),117)),(75,134))),94)),(((48,(49,50)),(51,132)),135))),((((((((((5,(22,23)),((12,13),((17,19),40))),24),(25,26)),((8,9),(10,139))),(52,54)),133),(((((((((((14,15),((33,(46,47)),(34,35))),28),(27,45)),21),20),36),(43,44)),(((37,38),39),(41,42))),(31,32)),(56,138))),(57,136)),((58,59),((100,130),((116,137),120))))),((((6,7),(29,30)),(53,55)),11)),(2,60)),61);
 020: 1 -6535.704102 -7467.963553 (0,((((((((((1,89),((((((((((63,105),113),(((103,104),((110,111),(125,126))),(108,112))),109),((76,(101,102)),((87,88),131))),((((((64,65),69),((85,86),(123,129))),(((74,(106,107)),84),83)),80),(95,96))),((((((66,67),99),(68,(127,128))),82),((77,78),((90,92),(91,93)))),((79,98),((97,118),(121,122))))),70),((((((71,72),119),(73,124)),81),((114,115),117)),(75,134))),94)),62),(3,4)),(((16,140),18),((48,(49,50)),((51,132),135)))),(53,55)),((((((((((5,(22,23)),((12,13),((17,19),40))),24),(25,26)),(8,(9,(10,139)))),(52,54)),(((((((((14,15),(33,((34,35),(46,47)))),((27,28),45)),(20,21)),36),(43,44)),(((37,38),39),(41,42))),(31,32)),(56,138))),(133,136)),57),((58,59),((100,130),((116,137),120))))),11),((6,7),(29,30))),(2,60)),61);
 021: 5 -7366.587891 -7456.455659 (0,(((((((((1,89),62),(3,4)),((((16,18),140),((((((((63,105),113),(((103,104),((110,111),(125,126))),(108,112))),109),((((((64,65),69),((85,86),(123,129))),(((74,(106,107)),84),83)),80),(95,96))),((((((66,67),((77,78),((90,92),(91,93)))),((68,(127,128)),99)),82),((79,98),((97,118),(121,122)))),(70,((76,(101,102)),((87,88),131))))),(((((71,72),119),((73,81),124)),((114,115),117)),(75,134))),94)),(((48,(49,50)),(51,132)),135))),(53,55)),(((((((((((5,(22,23)),((12,13),((17,19),40))),24),(25,26)),((8,9),(10,139))),(52,54)),133),(((((((14,15),(33,((34,35),(46,47)))),(((20,21),36),((27,45),28))),(43,44)),(((37,38),39),(41,42))),(31,32)),(56,138))),136),57),((58,59),((100,130),((116,137),120))))),11),((6,7),(29,30))),(2,60)),61);
 022: 1 -7103.630859 -7460.433243 (0,((((((1,89),((3,4),62)),((((16,18),140),(((((((((63,105),113),(((((103,104),(110,111)),(125,126)),(108,112)),109)),((76,(101,102)),((87,88),131))),((((((64,65),69),((85,86),(123,129))),(((74,(106,107)),84),83)),80),(95,96))),(((((66,67),((77,78),((90,92),(91,93)))),((68,(127,128)),99)),82),((79,98),((97,118),(121,122))))),70),((((((71,72),119),(73,124)),81),((114,115),117)),(75,134))),94)),(((48,(49,50)),(51,132)),135))),(((((((((5,(22,23)),((12,13),((17,19),40))),24),((((8,9),(10,139)),(52,54)),(25,26))),133),(((((((14,15),(33,((34,35),(46,47)))),((((20,21),36),(27,45)),28)),(43,44)),(((37,38),39),(41,42))),(31,32)),(56,138))),136),57),((58,59),((100,130),((116,137),120))))),((((6,7),(29,30)),(53,55)),11)),(2,60)),61);
 023: 2 -7149.253906 -7467.349285 (0,((((((((1,89),62),(3,4)),(((((16,140),18),(((((((63,105),113),(((((103,104),(110,111)),(125,126)),(108,112)),109)),(((((((66,67),99),(68,(127,128))),((77,78),((90,92),(91,93)))),82),((79,98),((97,118),(121,122)))),((70,94),((76,(101,102)),((87,88),131))))),(((((64,65),69),((85,86),(123,129))),(83,84)),(74,(106,107)))),(((((((71,72),119),(73,124)),((114,115),117)),81),(75,134)),80)),(95,96))),135),((48,(49,50)),(51,132)))),((58,59),((100,130),((116,137),120)))),((((((((5,(22,23)),((12,13),((17,19),40))),24),(25,26)),((8,9),(10,139))),(52,54)),(((((((14,15),(33,((34,35),(46,47)))),(((20,21),36),((27,28),45))),(43,44)),(((37,38),39),(41,42))),(31,32)),(56,138))),(57,(133,136)))),((((6,7),(29,30)),(53,55)),11)),(2,60)),61);
 024: 1 -7648.671875 -7464.36164 (0,((((((1,89),((3,4),62)),((((16,18),140),((((((((63,105),((((103,104),((110,111),(125,126))),((108,112),113)),109)),((76,(101,102)),((87,88),131))),((((((64,65),69),((85,86),(123,129))),((74,(83,(106,107))),84)),80),(95,96))),(((((66,67),((77,78),((90,92),(91,93)))),((68,(127,128)),99)),82),((79,98),((97,118),(121,122))))),70),(((((71,72),81),((73,124),119)),((114,115),117)),(75,134))),94)),(((48,(49,50)),(51,132)),135))),((((((((((5,(22,23)),((12,13),((17,19),40))),24),(25,26)),((8,9),(10,139))),(52,54)),(((((((((14,15),(33,((34,35),(46,47)))),28),(((20,21),36),(27,45))),44),43),((31,32),(((37,38),39),(41,42)))),(56,138)),133)),136),57),((58,59),((100,130),((116,137),120))))),((((6,7),(29,30)),(53,55)),11)),(2,60)),61);
 025: 2 -7388.320312 -7452.394908 (0,(((((((1,89),62),(3,4)),(((((16,18),140),(((((((((63,105),113),((((103,104),((110,111),(125,126))),(108,112)),109)),((76,(101,102)),((87,88),131))),((((((64,65),69),((85,86),(123,129))),(((74,(106,107)),84),83)),80),(95,96))),((((66,67),((77,78),((90,92),(91,93)))),(((68,(127,128)),99),82)),((79,98),((97,118),(121,122))))),70),(((((71,72),119),((73,81),124)),((114,115),117)),(75,134))),94)),135),((48,(51,132)),(49,50)))),((((((((5,(22,23)),(((12,13),((17,19),40)),24)),(25,26)),((8,9),(10,139))),(52,54)),(((((((14,15),(33,((34,35),(46,47)))),(((20,21),36),((27,28),45))),(43,44)),(((37,38),39),(41,42))),(31,32)),(56,138))),(57,(133,136))),((58,59),((100,130),((116,137),120))))),((((6,7),(29,30)),(53,55)),11)),(2,60)),61);
 026: 1 -6661.70752 -7464.028233 (0,((((((((1,89),62),(3,4)),(((48,(49,50)),(51,132)),135)),(((16,18),140),(((((((63,105),113),((((103,104),((110,111),(125,126))),(108,112)),109)),(((((64,65),(69,((85,86),(123,129)))),(((74,(106,107)),83),84)),(95,96)),(((((66,67),((77,78),((90,92),(91,93)))),((68,(127,128)),99)),82),(70,(((76,(101,102)),((87,88),131)),((79,98),((97,118),(121,122)))))))),80),(((((71,72),119),((73,81),124)),((114,115),117)),(75,134))),94))),(((((((((((5,(22,23)),((12,13),((17,19),40))),24),(25,26)),((8,9),(10,139))),(52,54)),133),(((((((14,15),(33,((34,35),(46,47)))),(((20,21),36),((27,28),45))),(43,44)),(((37,38),39),(41,42))),(31,32)),(56,138))),136),57),((58,59),((100,130),((116,137),120))))),((((6,7),(29,30)),(53,55)),11)),(2,60)),61);
 027: 1 -7949.546387 -7464.156485 (0,((((((1,89),(((3,4),133),62)),((((16,(18,140)),((((((((((63,105),113),109),(((103,104),((110,111),(125,126))),112)),108),((((((66,67),((77,78),((90,92),(91,93)))),((68,(127,128)),99)),82),((79,98),((97,118),(121,122)))),(70,((76,(101,102)),((87,88),131))))),((((((71,72),119),(73,124)),((114,115),117)),81),(75,134))),(((((64,65),69),((85,86),(123,129))),(((74,(106,107)),84),83)),80)),94),(95,96))),135),((48,(49,50)),(51,132)))),((((((((((5,(22,23)),((12,13),((17,19),40))),24),(25,26)),(8,(9,(10,139)))),(52,54)),((((((((((((14,15),((34,35),(46,47))),33),20),(27,(28,45))),21),36),44),43),(((37,38),39),(41,42))),(31,32)),(56,138))),136),57),((58,59),((100,130),((116,137),120))))),((((6,7),(29,30)),(53,55)),11)),(2,60)),61);
 028: 1 -8367.171875 -7453.847895 (0,((((((1,89),((3,4),62)),(((((16,18),140),((((((((63,105),113),((((103,104),((110,111),(125,126))),(108,112)),109)),((((((64,65),69),((85,86),(123,129))),(((74,(106,107)),84),83)),80),(95,96))),(((((66,67),((77,78),((90,92),(91,93)))),((68,(127,128)),99)),82),((79,98),((97,118),(121,122))))),(70,((76,(101,102)),((87,88),131)))),((((((71,72),119),(73,124)),81),((114,115),117)),(75,134))),94)),135),((48,(49,50)),(51,132)))),(((((((((5,(22,23)),((12,13),((17,19),40))),24),(25,26)),((8,9),(10,139))),(52,54)),(((((((14,15),(33,((34,35),(46,47)))),((((20,21),36),(27,45)),28)),(43,44)),(((37,38),39),(41,42))),(56,138)),(31,32))),(57,(133,136))),((58,59),((100,130),((116,137),120))))),((((6,7),(29,30)),(53,55)),11)),(2,60)),61);
 029: 1 -7193.044922 -7484.187363 (0,(((((1,89),((3,4),62)),(((((16,18),140),((((((((63,105),113),((((103,104),((110,111),(125,126))),(108,112)),109)),(((((((64,65),69),((85,86),(123,129))),((74,(83,(106,107))),84)),80),(95,96)),((79,98),((97,118),(121,122))))),(((66,67),((77,78),((90,92),(91,93)))),((68,82),(99,(127,128))))),(70,((76,(101,102)),((87,88),131)))),(((((71,72),119),((73,81),124)),((114,115),117)),(75,134))),94)),((48,(49,50)),(51,132))),135)),(((((((((((5,(22,23)),((12,13),((17,19),40))),24),(25,26)),(((8,9),10),139)),(52,54)),(133,136)),((((((((14,15),(33,((34,35),(46,47)))),(((20,21),36),(27,45))),28),(43,44)),(((37,38),39),(41,42))),(31,32)),(56,138))),57),((58,59),((100,130),((116,137),120)))),((((6,7),(29,30)),(53,55)),11))),(2,60)),61);
 030: 2 -6946.910156 -7460.027073 (0,(((((((((1,89),62),(3,4)),(((16,(18,140)),((((((((((63,105),113),((((103,104),((110,111),(125,126))),108),112)),109),((76,(101,102)),((87,88),131))),((((((((64,65),69),((85,86),(123,129))),(83,84)),74),(106,107)),(95,96)),80)),(((((66,67),((77,78),((90,92),(91,93)))),((68,(127,128)),99)),82),((79,98),((97,118),(121,122))))),70),(((((71,72),119),((73,81),124)),((114,115),117)),(75,134))),94)),(((48,(49,50)),(51,132)),135))),(53,55)),(((((((((5,(22,23)),((12,13),((17,19),40))),24),(25,26)),((8,9),(10,139))),(52,54)),(((((((14,15),(33,((34,35),(46,47)))),(((20,21),36),((27,28),45))),(43,44)),(((37,38),39),(41,42))),(31,32)),(56,138))),(57,(133,136))),((58,59),((100,130),((116,137),120))))),11),((6,7),(29,30))),(2,60)),61);
 031: 1 -7280.481445 -7479.833141 (0,((((((1,89),62),(((48,(49,50)),(51,132)),135)),(((((3,4),(((6,7),(29,30)),133)),(((16,18),140),((((((((63,105),113),((((103,104),((110,111),(125,126))),(108,112)),109)),(70,((76,(101,102)),((87,88),131)))),((((((66,67),99),(68,(127,128))),((77,78),((90,92),(91,93)))),82),((79,98),((97,118),(121,122))))),((((((64,65),69),((85,86),(123,129))),(((74,(106,107)),84),83)),80),(95,96))),((((((71,72),119),(73,124)),81),((114,115),117)),(75,134))),94))),(53,55)),(((((((5,(((12,13),((17,19),40)),24)),(25,26)),(22,23)),(((8,9),(10,139)),(52,54))),(((((((14,15),(33,((34,35),(46,47)))),(((20,21),((27,28),45)),36)),(43,44)),(31,32)),(((37,38),39),(41,42))),(56,138))),(57,136)),((58,59),((100,130),((116,137),120)))))),11),(2,60)),61);
 032: 1 -8126.14209 -7474.476468 (0,((((((1,89),((((16,140),18),((((((((((63,105),113),((((103,104),((110,111),(125,126))),(108,112)),109)),((76,(101,102)),((87,88),131))),((((((64,65),69),((85,86),(123,129))),(((74,(106,107)),84),83)),80),(95,96))),((((66,67),((77,78),((90,92),(91,93)))),(((68,(127,128)),82),99)),((79,98),((97,(121,122)),118)))),70),((((71,72),119),((73,81),124)),((114,115),117))),(75,134)),94)),((((48,(49,50)),(51,132)),135),62))),(3,4)),(((((((((5,(22,23)),((12,13),((17,19),40))),24),(25,26)),(8,(9,(10,139)))),(52,54)),(((((((14,15),(33,((34,35),(46,47)))),(((20,21),36),((27,28),45))),(43,44)),(((37,38),39),(41,42))),(31,32)),(56,138))),(57,(133,136))),((58,59),((100,130),((116,137),120))))),((((6,7),(29,30)),(53,55)),11)),(2,60)),61);
 033: 1 -7945.815918 -7462.089629 (0,(((((((((1,89),62),(3,4)),((((16,18),140),(((((((((63,105),113),(((103,104),((110,111),(125,126))),(108,112))),109),(95,96)),((((((64,65),69),((85,86),(123,129))),(((74,(106,107)),84),83)),80),(((((66,67),((77,78),((90,92),(91,93)))),((68,(127,128)),99)),82),((79,98),((97,118),(121,122)))))),(70,((76,(101,102)),((87,88),131)))),(((((71,72),119),((73,81),124)),((114,115),117)),(75,134))),94)),(((48,(49,50)),(51,132)),135))),(53,55)),((((((((((5,(22,23)),((12,13),((17,19),40))),24),(25,26)),((8,9),(10,139))),(52,54)),133),((((((((14,15),((34,35),(46,47))),33),(((((20,36),21),45),27),28)),(43,44)),(((37,38),39),(41,42))),(31,32)),(56,138))),(57,136)),(((58,59),((116,137),120)),(100,130)))),11),((6,7),(29,30))),(2,60)),61);
 034: 3 -6589.086914 -7460.207244 (0,((((((((1,89),62),(3,4)),(((((16,18),140),(((((((((63,105),113),((((103,104),((110,111),(125,126))),(108,112)),109)),((76,(101,102)),((87,88),131))),((((((64,65),69),((85,86),(123,129))),((74,(83,(106,107))),84)),80),(95,96))),(((((66,67),((77,78),((90,92),(91,93)))),((68,(127,128)),99)),82),((79,98),((97,118),(121,122))))),70),(((((71,72),119),((73,81),124)),((114,115),117)),(75,134))),94)),((48,(49,50)),(51,132))),135)),(((((((((5,(22,23)),((12,13),((17,19),40))),24),(25,26)),((8,9),(10,139))),(52,54)),133),(((((((14,15),(33,((34,35),(46,47)))),(((((20,21),36),45),27),28)),(43,44)),(((37,38),39),(41,42))),(31,32)),(56,138))),(57,136))),((58,59),((100,130),((116,137),120)))),((((6,7),(29,30)),(53,55)),11)),(2,60)),61);
 035: 1 -7808.715332 -7462.931508 (0,((((((1,89),((3,4),62)),((((16,18),140),(((((((((63,105),113),((((103,104),((110,111),(125,126))),(108,112)),109)),((76,(101,102)),((87,88),131))),((((((((64,65),69),((85,86),(123,129))),(74,(106,107))),83),84),80),(95,96))),(((((66,67),((77,78),((90,92),(91,93)))),((68,(127,128)),99)),82),((79,98),((97,118),(121,122))))),70),((((((71,72),119),(73,124)),81),((114,115),117)),(75,134))),94)),((48,(49,50)),((51,132),135)))),(((((((((5,(22,23)),((12,13),((17,19),40))),24),(25,26)),((8,9),(10,139))),(52,54)),((((((14,15),(33,((34,35),(46,47)))),(((20,21),36),((27,28),45))),(43,44)),((((37,38),39),(56,138)),(41,42))),(31,32))),(57,(133,136))),((58,59),((100,130),((116,137),120))))),((((6,7),(29,30)),(53,55)),11)),(2,60)),61);
 036: 1 -7267.100586 -7461.266789 (0,(((((((((1,89),62),((3,4),133)),((((16,18),140),((((((((63,105),113),(((103,104),((110,111),(125,126))),(108,112))),109),((((((66,67),((77,78),((90,92),(91,93)))),((68,(127,128)),99)),82),((79,98),((97,118),(121,122)))),(70,((76,(101,102)),((87,88),131))))),((((((64,65),69),((85,86),(123,129))),(((74,(106,107)),84),83)),80),(95,96))),((((((71,72),119),(73,124)),81),((114,115),117)),(75,134))),94)),(((48,(49,50)),(51,132)),135))),(53,55)),((((((((5,(22,23)),(((12,13),((17,19),40)),24)),(25,26)),((8,9),(10,139))),(52,54)),(((((((14,15),(33,((34,35),(46,47)))),(((20,21),36),((27,28),45))),(43,44)),(((37,38),39),(41,42))),(31,32)),(56,138))),(57,136)),((58,59),((100,130),((116,137),120))))),11),((6,7),(29,30))),(2,60)),61);
 037: 1 -6901.511719 -7457.214002 (0,(((((((((1,89),62),(3,4)),((((16,18),140),((((((((((63,105),113),(((103,104),((110,111),(125,126))),112)),109),108),((((((64,65),69),((85,86),(123,129))),(((74,(106,107)),84),83)),80),(95,96))),(((((66,67),((77,78),((90,92),(91,93)))),((68,(127,128)),99)),82),((79,98),((97,118),(121,122))))),(70,((76,(101,102)),((87,88),131)))),(((((71,72),119),((73,81),124)),((114,115),117)),(75,134))),94)),(((48,(49,50)),(51,132)),135))),(53,55)),((((((((((5,(22,23)),((12,13),((17,19),40))),24),(25,26)),((8,9),(10,139))),(52,54)),(((((((14,15),(33,((34,35),(46,47)))),(((20,21),36),((27,45),28))),(43,44)),(((37,38),39),(41,42))),(31,32)),(56,138))),(133,136)),57),((58,59),((100,130),((116,137),120))))),11),((6,7),(29,30))),(2,60)),61);
 038: 1 -7311.102539 -7460.884404 (0,((((((1,89),((3,4),62)),((((16,140),18),(((((((((63,105),113),(((103,104),((110,111),(125,126))),(108,112))),109),((76,(101,102)),((87,88),131))),(((((66,67),((77,78),((90,92),(91,93)))),(((68,(127,128)),99),82)),((79,98),((97,118),(121,122)))),(70,(((((71,72),119),((73,81),124)),((114,115),117)),(75,134))))),(95,96)),(((((64,65),69),((85,86),(123,129))),(((74,(106,107)),84),83)),80)),94)),((48,(49,50)),((51,132),135)))),(((((((((((5,(22,23)),((12,13),((17,19),40))),24),(25,26)),((8,(10,139)),9)),(52,54)),133),(((((((14,15),(33,((34,35),(46,47)))),(((20,21),36),((27,28),45))),(43,44)),(((37,38),39),(41,42))),(31,32)),(56,138))),136),57),((58,59),((100,130),((116,137),120))))),((((6,7),(29,30)),(53,55)),11)),(2,60)),61);
 039: 1 -7252.146973 -7454.8123 (0,(((((((1,89),62),(3,4)),(((16,(18,140)),((((((((((63,105),113),109),(((103,104),((110,111),(125,126))),(108,112))),((76,(101,102)),((87,88),131))),((((((64,65),69),((85,86),(123,129))),(((74,(106,107)),84),83)),80),(95,96))),(((((66,67),((77,78),((90,92),(91,93)))),((68,(127,128)),99)),82),((79,98),((97,118),(121,122))))),70),(((((71,72),119),((73,81),124)),((114,115),117)),(75,134))),94)),(((48,(49,50)),(51,132)),135))),(((((((((5,(((12,13),((17,19),40)),24)),(25,26)),(22,23)),((8,9),(10,139))),(52,54)),((((((((14,15),(33,((34,35),(46,47)))),(((20,21),36),((27,28),45))),43),44),(((37,38),39),(41,42))),(31,32)),(56,138))),(133,136)),57),((58,59),((100,130),((116,137),120))))),((((6,7),(29,30)),(53,55)),11)),(2,60)),61);
 040: 3 -7660.294922 -7451.278802 (0,(((((((1,89),62),(3,4)),(((((16,140),18),(((((((((63,105),113),((((103,104),((110,111),(125,126))),(108,112)),109)),((76,(101,102)),((87,88),131))),((((((64,65),69),((85,86),(123,129))),(((74,(106,107)),84),83)),80),(95,96))),(((((66,67),82),((68,(127,128)),99)),((77,78),((90,92),(91,93)))),((79,98),((97,118),(121,122))))),70),(((((71,72),119),((73,81),124)),((114,115),117)),(75,134))),94)),135),((48,(49,50)),(51,132)))),(((((((((5,(22,23)),((12,13),((17,19),40))),24),(25,26)),((8,9),(10,139))),(52,54)),((((((((14,15),(33,((34,35),(46,47)))),(((20,21),36),(27,(28,45)))),(43,44)),(((37,38),39),(41,42))),(31,32)),(56,138)),133)),(57,136)),((58,59),((100,130),((116,137),120))))),((((6,7),(29,30)),(53,55)),11)),(2,60)),61);
 041: 1 -7849.860352 -7474.32152 (0,(((((((1,89),((((((((63,105),113),((((103,104),((110,111),(125,126))),(108,112)),109)),((76,(101,102)),((87,88),131))),70),((((((((64,65),69),((85,86),(123,129))),(((74,(106,107)),84),83)),80),(95,96)),((79,98),((97,118),(121,122)))),(((((66,67),99),(68,(127,128))),82),((77,78),((90,92),(91,93)))))),((((((71,72),119),(73,124)),81),((114,115),117)),(75,134))),94)),(((3,4),(53,55)),(((((((((5,(22,23)),((12,13),((17,19),40))),24),(25,26)),((8,(10,139)),9)),(52,54)),((((((((14,15),((34,35),(46,47))),33),(((((20,21),36),45),27),28)),(43,44)),(((37,38),39),(41,42))),(31,32)),(56,138))),(57,(133,136))),((58,59),((100,130),((116,137),120)))))),((((16,140),18),(((48,(49,50)),(51,132)),135)),62)),11),((6,7),(29,30))),(2,60)),61);
 042: 1 -7336.594727 -7467.672914 (0,((((((((1,89),(3,4)),62),((((16,(18,140)),((((((((((63,105),113),((((103,104),(110,111)),(125,126)),(108,112))),109),((76,(101,102)),((87,88),131))),70),(((((66,67),(((68,(127,128)),99),82)),((90,92),(91,93))),(77,78)),((79,98),((97,118),(121,122))))),(((71,72),(((73,124),(81,((114,115),117))),119)),(75,134))),((((((64,65),69),((85,86),(123,129))),(((74,(106,107)),84),83)),(95,96)),80)),94)),135),((48,(49,50)),(51,132)))),(53,55)),((((((((((5,(22,23)),((12,13),((17,19),40))),24),(25,26)),((8,9),(10,139))),(52,54)),(((((((14,15),(33,((34,35),(46,47)))),((((20,36),21),(27,45)),28)),(43,44)),(((37,38),39),(41,42))),(31,32)),(56,138))),(133,136)),57),((58,59),((100,130),((116,137),120))))),(((6,7),(29,30)),11)),(2,60)),61);
 043: 1 -7840.924805 -7455.716911 (0,(((((((1,89),62),(3,4)),(((((16,18),140),((((((((((63,105),113),(((103,104),((110,111),(125,126))),112)),109),108),((((((64,65),69),((85,86),(123,129))),(((74,(106,107)),84),83)),80),(95,96))),(((((66,67),((77,78),((90,92),(91,93)))),((68,(127,128)),99)),82),((79,98),((97,118),(121,122))))),(70,((76,(101,102)),((87,88),131)))),(((((71,72),119),((73,81),124)),((114,115),117)),(75,134))),94)),135),((48,(49,50)),(51,132)))),((((((((5,(((12,13),((17,19),40)),24)),(25,26)),(22,23)),(((8,9),(10,139)),(52,54))),133),(((((((14,15),((33,(46,47)),(34,35))),((((20,21),36),(27,45)),28)),(43,44)),(((37,38),39),(41,42))),(31,32)),(56,138))),(57,136)),((58,59),((100,130),((116,137),120))))),((((6,7),(29,30)),(53,55)),11)),(2,60)),61);
 044: 1 -6792.399414 -7459.670991 (0,((((((1,89),((3,4),62)),(((((16,18),140),((((((((63,105),113),(((103,104),((110,111),(125,126))),(108,112))),109),(((((((64,65),69),((85,86),(123,129))),(((74,(106,107)),84),83)),80),(95,96)),(((((66,67),((77,78),((90,92),(91,93)))),((68,(127,128)),99)),82),(((76,(101,102)),((87,88),131)),((79,98),((97,118),(121,122))))))),70),((((((71,72),119),(73,124)),81),((114,115),117)),(75,134))),94)),135),((48,(49,50)),(51,132)))),(((((((((5,(((12,13),((17,19),40)),24)),(22,23)),(25,26)),(8,(9,(10,139)))),(52,54)),(((((((14,15),(33,((34,35),(46,47)))),(((20,21),36),((27,28),45))),(43,44)),(31,32)),(((37,38),39),(41,42))),(56,138))),(133,136)),57),((58,59),((100,130),((116,137),120))))),((((6,7),(29,30)),(53,55)),11)),(2,60)),61);
 045: 1 -6881.147949 -7466.259704 (0,((((((((((1,89),62),(3,4)),((((((((((5,(22,23)),((12,13),((17,19),40))),24),(25,26)),((8,9),(10,139))),(52,54)),133),(((((((14,15),(33,((34,35),(46,47)))),(((20,21),36),((27,28),45))),(43,44)),(((37,38),39),(41,42))),(31,32)),(56,138))),136),57)),((58,59),((100,130),((116,137),120)))),(53,55)),((((16,18),140),(((((((((63,105),113),((((103,104),((110,111),(125,126))),(108,112)),109)),((76,(101,102)),((87,88),131))),((((((64,65),69),((85,86),(123,129))),(((74,(106,107)),84),83)),80),(95,96))),(((((66,67),((77,78),((90,92),(91,93)))),((68,(127,128)),99)),82),((79,98),((97,118),(121,122))))),70),((((((71,72),119),(73,124)),81),((114,115),117)),(75,134))),94)),(((48,(49,50)),(51,132)),135))),11),((6,7),(29,30))),(2,60)),61);
 046: 2 -6633.771484 -7462.008474 (0,((((((((((1,89),62),(3,4)),(((48,(49,50)),(51,132)),135)),(((16,18),140),((((((((((63,105),113),(((103,104),((110,111),(125,126))),112)),109),108),((((((64,65),69),((85,86),(123,129))),(((74,(106,107)),84),83)),80),(95,96))),(((((66,67),((77,78),((90,92),(91,93)))),((68,(127,128)),99)),82),((79,98),((97,118),(121,122))))),(70,((76,(101,102)),((87,88),131)))),(((((71,72),119),((73,81),124)),((114,115),117)),(75,134))),94))),(53,55)),(((((((((5,(22,23)),((12,13),((17,19),40))),24),(25,26)),((8,9),(10,139))),(52,54)),(((((((14,15),(33,((34,35),(46,47)))),((((20,21),36),(27,45)),28)),(43,44)),(((37,38),39),(41,42))),(31,32)),(56,138))),(57,(133,136))),((58,59),((100,130),((116,137),120))))),11),((6,7),(29,30))),(2,60)),61);
 047: 1 -7567.058594 -7456.627491 (0,((((((1,89),((3,4),62)),(((((16,18),140),(((((((((63,105),113),(((((103,104),(110,111)),(125,126)),(108,112)),109)),((76,(101,102)),((87,88),131))),(((((((64,65),69),((85,86),(123,129))),(((74,(106,107)),84),83)),(95,96)),((79,98),((97,118),(121,122)))),80)),((((66,67),((77,78),((90,92),(91,93)))),((68,(127,128)),99)),82)),70),((((((71,72),119),(73,124)),81),((114,115),117)),(75,134))),94)),135),((48,(49,50)),(51,132)))),(((((((5,(((12,13),((17,19),40)),24)),(25,26)),(22,23)),(((8,9),(10,139)),(52,54))),(((((((14,15),(33,((34,35),(46,47)))),(((20,21),36),((27,28),45))),(43,44)),(((37,38),39),(41,42))),(31,32)),(56,138))),(57,(133,136))),((58,59),((100,130),((116,137),120))))),((((6,7),(29,30)),(53,55)),11)),(2,60)),61);
 048: 1 -7551.261719 -7452.331027 (0,(((((((1,89),62),(3,4)),(((((16,18),140),((((((((63,105),113),((((103,104),((110,111),(125,126))),(108,112)),109)),(((((((64,65),69),((85,86),(123,129))),(((74,(106,107)),84),83)),(((76,(101,102)),((87,88),131)),(95,96))),80),(((((66,67),((77,78),((90,92),(91,93)))),((68,(127,128)),99)),82),((79,98),((97,118),(121,122)))))),70),(75,134)),((((((71,72),119),124),73),81),((114,115),117))),94)),135),((48,(49,50)),(51,132)))),(((((((((5,(22,23)),((12,13),((17,19),40))),24),(25,26)),((8,9),(10,139))),(52,54)),(((((((14,15),(33,((34,35),(46,47)))),((((20,21),36),(27,45)),28)),(43,44)),(((37,38),39),(41,42))),(31,32)),(56,138))),(57,(133,136))),((58,59),((100,130),((116,137),120))))),((((6,7),(29,30)),(53,55)),11)),(2,60)),61);
 049: 1 -8262.016602 -7459.448779 (0,(((((((1,89),62),(3,4)),((((16,18),140),(((((((((63,105),113),(((103,104),((110,111),(125,126))),(108,112))),109),((((((64,65),69),((85,86),(123,129))),(((74,(106,107)),84),83)),80),(95,96))),(((((66,67),((77,78),((90,92),(91,93)))),((68,(127,128)),99)),82),((79,98),((97,118),(121,122))))),(70,((76,(101,102)),((87,88),131)))),((((((71,72),119),(73,124)),81),((114,115),117)),(75,134))),94)),(((48,(49,50)),(51,132)),135))),((((((((((5,(22,23)),((12,13),((17,19),40))),24),(25,26)),((8,9),(10,139))),(52,54)),(57,(133,136))),((((((14,15),(33,((34,35),(46,47)))),((((20,21),36),(27,45)),28)),(43,44)),(((37,38),39),(41,42))),(31,32))),(56,138)),((58,59),((100,130),((116,137),120))))),((((6,7),(29,30)),(53,55)),11)),(2,60)),61);
 050: 3 -7433.300781 -7452.249996 (0,(((((((1,89),62),(3,4)),(((((16,18),140),(((((((63,105),113),((((103,104),((110,111),(125,126))),(108,112)),109)),((((((((64,65),69),((85,86),(123,129))),(((74,(106,107)),84),83)),(((76,(101,102)),((87,88),131)),(95,96))),80),((((66,67),((77,78),((90,92),(91,93)))),((68,(127,128)),99)),82)),((79,98),((97,118),(121,122))))),70),(((((((71,72),119),124),73),81),((114,115),117)),(75,134))),94)),135),((48,(49,50)),(51,132)))),(((((((((5,(22,23)),((12,13),((17,19),40))),24),(25,26)),((8,9),(10,139))),(52,54)),(((((((14,15),(33,((34,35),(46,47)))),((((20,21),36),(27,45)),28)),(43,44)),(((37,38),39),(41,42))),(31,32)),(56,138))),(57,(133,136))),((58,59),((100,130),((116,137),120))))),((((6,7),(29,30)),(53,55)),11)),(2,60)),61);
 051: 1 -8050.669922 -7473.074001 (0,(((((1,89),62),((3,4),((((6,7),(29,30)),(53,55)),11))),((((((((((5,(22,23)),(((12,13),((17,19),40)),24)),(25,26)),((8,9),(10,139))),(52,54)),((((((((14,15),(33,((34,35),(46,47)))),((((20,21),36),(27,45)),28)),(43,44)),(((37,38),39),(41,42))),(31,32)),(56,138)),133)),136),57),((58,59),((100,130),((116,137),120)))),(((16,140),18),((((48,(49,50)),(51,132)),135),((((((((63,105),113),(((103,104),((110,111),(125,126))),(108,112))),109),((((((64,65),69),((85,86),(123,129))),(((74,(106,107)),84),83)),(((76,(101,102)),((87,88),131)),(95,96))),((((((66,67),((77,78),((90,92),(91,93)))),((68,(127,128)),99)),82),((79,98),((97,118),(121,122)))),70))),(((((71,72),119),((73,81),124)),((114,115),117)),(75,134))),80),94))))),(2,60)),61);
 052: 1 -7616.905762 -7470.881801 (0,((((((1,89),62),(((48,(49,50)),(51,132)),135)),((((((3,4),133),((6,7),(29,30))),((16,(18,140)),((((((((63,105),113),((((103,104),((110,111),(125,126))),(108,112)),109)),((((((64,65),69),((85,86),(123,129))),(((74,(106,107)),84),83)),80),(95,96))),(((((66,67),((68,(127,128)),99)),82),((77,78),((90,92),(91,93)))),((79,98),((97,118),(121,122))))),((70,(76,(101,102))),((87,88),131))),((((((71,72),119),(73,124)),81),((114,115),117)),(75,134))),94))),(53,55)),(((((((((5,(22,23)),((12,13),((17,19),40))),24),(25,26)),((8,(10,139)),9)),(52,54)),(((((((14,15),(33,((34,35),(46,47)))),(((20,21),36),((27,28),45))),(43,44)),(((37,38),39),(41,42))),(31,32)),(56,138))),(57,136)),((58,59),((100,130),((116,137),120)))))),11),(2,60)),61);
 053: 2 -7344.522461 -7448.987809 (0,((((((1,89),((3,4),62)),(((((16,18),140),(((((((((63,105),113),(((103,104),((110,111),(125,126))),(108,112))),109),((((((64,65),69),((85,86),(123,129))),(((74,(106,107)),84),83)),80),(95,96))),(((((66,67),((77,78),((90,92),(91,93)))),((68,(127,128)),99)),82),((79,98),((97,118),(121,122))))),(70,((76,(101,102)),((87,88),131)))),((((((71,72),119),(73,124)),81),((114,115),117)),(75,134))),94)),135),((48,(49,50)),(51,132)))),(((((((((((5,(22,23)),((12,13),((17,19),40))),24),(25,26)),((8,9),(10,139))),(52,54)),133),(((((((14,15),((33,(46,47)),(34,35))),(((20,21),36),((27,28),45))),(43,44)),(((37,38),39),(41,42))),(31,32)),(56,138))),136),57),((58,59),((100,130),((116,137),120))))),((((6,7),(29,30)),(53,55)),11)),(2,60)),61);
 054: 2 -7646.083984 -7453.647943 (0,(((((((1,89),62),(3,4)),(((((16,18),140),((((((((63,105),113),((((103,104),((110,111),(125,126))),(108,112)),109)),((((((64,65),69),((85,86),(123,129))),(((74,(106,107)),84),83)),80),(95,96))),(((((66,67),((77,78),((90,92),(91,93)))),((68,(127,128)),99)),82),((79,98),((97,118),(121,122))))),(70,((76,(101,102)),((87,88),131)))),(((71,72),(((73,124),119),(81,((114,115),117)))),(75,134))),94)),135),((48,(49,50)),(51,132)))),(((((((((((5,(22,23)),((12,13),((17,19),40))),24),(25,26)),((8,9),(10,139))),(52,54)),133),(((((((14,15),(33,((34,35),(46,47)))),((((20,21),36),(27,45)),28)),(43,44)),(((37,38),39),(41,42))),(31,32)),(56,138))),136),57),((58,59),((100,130),((116,137),120))))),((((6,7),(29,30)),(53,55)),11)),(2,60)),61);
 055: 1 -7409.46875 -7453.197403 (0,(((((((1,89),(3,4)),62),((((16,140),18),((((((((((63,105),113),(((103,104),((110,111),(125,126))),112)),109),108),(((((((((64,65),69),((85,86),(123,129))),74),(106,107)),83),84),80),(95,96))),(((((66,67),((77,78),((90,92),(91,93)))),((68,(127,128)),99)),82),((79,98),((97,118),(121,122))))),(70,((76,(101,102)),((87,88),131)))),(((((71,72),119),((73,81),124)),((114,115),117)),(75,134))),94)),(((48,(49,50)),(51,132)),135))),((((((((((5,(22,23)),(((12,13),((17,19),40)),24)),(25,26)),((8,(10,139)),9)),(52,54)),133),(((((((14,15),(33,((34,35),(46,47)))),(((20,21),36),((27,28),45))),(43,44)),(((37,38),39),(41,42))),(31,32)),(56,138))),136),57),((58,59),((100,130),((116,137),120))))),((((6,7),(29,30)),(53,55)),11)),(2,60)),61);
 056: 5 -6796.12793 -7453.659895 (0,(((((((1,89),62),(3,4)),(((((16,18),140),((((((((((63,105),113),(((((103,104),(110,111)),(125,126)),108),112)),109),((76,(101,102)),((87,88),131))),((((((64,65),69),((85,86),(123,129))),(((74,(106,107)),84),83)),80),(((79,98),((97,118),(121,122))),(95,96)))),((((66,67),((77,78),((90,92),(91,93)))),((68,(127,128)),99)),82)),70),((((((71,72),119),(73,124)),81),((114,115),117)),(75,134))),94)),135),((48,(49,50)),(51,132)))),((((((((((5,(22,23)),((12,13),((17,19),40))),24),(25,26)),((8,9),(10,139))),(52,54)),(((((((14,15),(33,((34,35),(46,47)))),(((20,21),36),((27,28),45))),(43,44)),(((37,38),39),(41,42))),(31,32)),(56,138))),(133,136)),57),((58,59),((100,130),((116,137),120))))),((((6,7),(29,30)),(53,55)),11)),(2,60)),61);
 057: 4 -7792.290039 -7457.11114 (0,(((((((1,89),62),(3,4)),((((16,140),18),(((((((((((63,105),113),(((103,104),((110,111),(125,126))),112)),109),108),((76,(101,102)),((87,88),131))),((((((64,65),69),((85,86),(123,129))),(((74,(106,107)),84),83)),80),(95,96))),(((((66,67),((77,78),((90,92),(91,93)))),((68,(127,128)),99)),82),((79,98),((97,118),(121,122))))),70),((((((71,72),119),(73,124)),81),((114,115),117)),(75,134))),94)),(((48,(49,50)),(51,132)),135))),(((((((5,(((12,13),((17,19),40)),24)),(25,26)),(22,23)),(((8,9),(10,139)),(52,54))),((((((14,15),(33,((34,35),(46,47)))),(((20,21),36),((27,28),45))),(43,44)),((31,32),(((37,38),39),(41,42)))),(56,138))),(57,(133,136))),((58,59),((100,130),((116,137),120))))),((((6,7),(29,30)),(53,55)),11)),(2,60)),61);
 058: 1 -7747.741699 -7456.377577 (0,(((((((1,89),((3,4),62)),(((16,(18,140)),(((48,(49,50)),(51,132)),135)),((((((((((63,105),113),(((103,104),((110,111),(125,126))),(108,112))),109),((76,(101,102)),((87,88),131))),((((((64,65),69),((85,86),(123,129))),(((74,(106,107)),84),83)),80),(95,96))),(((((66,67),((68,(127,128)),99)),82),((77,78),((90,92),(91,93)))),((79,98),((97,118),(121,122))))),70),(((((71,72),119),((73,81),124)),((114,115),117)),(75,134))),94))),(((6,7),(29,30)),(53,55))),((((((((((5,(22,23)),((12,13),((17,19),40))),24),(25,26)),((8,(10,139)),9)),(52,54)),133),(((((((14,15),(33,((34,35),(46,47)))),((((20,21),36),(27,45)),28)),(43,44)),(((37,38),39),(41,42))),(31,32)),(56,138))),(57,136)),((58,59),((100,130),((116,137),120))))),11),(2,60)),61);
 059: 2 -7927.739746 -7453.683993 (0,((((((1,89),((3,4),62)),(((((16,18),140),(((((((((63,105),113),((((103,104),((110,111),(125,126))),(108,112)),109)),((76,(101,102)),((87,88),131))),((((((64,65),69),((85,86),(123,129))),(((74,(106,107)),84),83)),80),(95,96))),(((((66,67),((77,78),((90,92),(91,93)))),((68,(127,128)),99)),82),((79,98),((97,118),(121,122))))),70),(((((71,72),119),((73,81),124)),((114,115),117)),(75,134))),94)),135),((48,(49,50)),(51,132)))),(((((((5,(((12,13),((17,19),40)),24)),(22,23)),(25,26)),(((8,(10,139)),9),(52,54))),(((((((14,15),(33,((34,35),(46,47)))),(((20,21),36),((27,28),45))),(43,44)),(((37,38),39),(41,42))),(31,32)),(56,138))),(57,(133,136))),((58,59),((100,130),((116,137),120))))),((((6,7),(29,30)),(53,55)),11)),(2,60)),61);
 060: 1 -7015.24707 -7455.107018 (0,((((((1,89),((3,4),62)),((((16,140),18),((((((((63,105),113),((((103,104),((110,111),(125,126))),(108,112)),109)),((((((64,65),69),((85,86),(123,129))),((74,84),(83,(106,107)))),80),(((76,(101,102)),((87,88),131)),(95,96)))),(((((66,67),((77,78),((90,92),(91,93)))),((68,(127,128)),99)),82),((79,98),((97,118),(121,122))))),70),((((((71,72),119),(73,124)),((114,115),117)),81),(75,134))),94)),(((48,(49,50)),(51,132)),135))),(((((((((((5,(22,23)),((12,13),((17,19),40))),24),(25,26)),(8,(9,(10,139)))),(52,54)),133),((((((((14,15),((33,(46,47)),(34,35))),(((20,21),36),((27,28),45))),43),44),(((37,38),39),(41,42))),(31,32)),(56,138))),136),57),((58,59),((100,130),((116,137),120))))),((((6,7),(29,30)),(53,55)),11)),(2,60)),61);
 061: 1 -7627.220703 -7470.881801 (0,((((((1,89),62),(((48,(49,50)),(51,132)),135)),((((((3,4),133),((6,7),(29,30))),((16,(18,140)),((((((((63,105),113),((((103,104),((110,111),(125,126))),(108,112)),109)),((((((64,65),69),((85,86),(123,129))),(((74,(106,107)),84),83)),80),(95,96))),(((((66,67),((68,(127,128)),99)),82),((77,78),((90,92),(91,93)))),((79,98),((97,118),(121,122))))),((70,(76,(101,102))),((87,88),131))),((((((71,72),119),(73,124)),81),((114,115),117)),(75,134))),94))),(53,55)),(((((((((5,(22,23)),((12,13),((17,19),40))),24),(25,26)),((8,(10,139)),9)),(52,54)),(((((((14,15),(33,((34,35),(46,47)))),(((20,21),36),((27,28),45))),(43,44)),(((37,38),39),(41,42))),(31,32)),(56,138))),(57,136)),((58,59),((100,130),((116,137),120)))))),11),(2,60)),61);
 062: 2 -7329.807617 -7456.538887 (0,(((((((1,89),62),(3,4)),(((((16,140),18),((((((((((63,105),113),(((103,104),((110,111),(125,126))),(108,112))),109),((76,(101,102)),(((87,88),131),(95,96)))),((((((66,67),((77,78),((90,92),(91,93)))),((68,(127,128)),99)),82),((79,98),((97,118),(121,122)))),70)),((((64,65),69),((85,86),(123,129))),(((74,(106,107)),84),83))),80),(((((71,72),119),((73,81),124)),((114,115),117)),(75,134))),94)),135),((48,(49,50)),(51,132)))),((((((((((5,(22,23)),((12,13),((17,19),40))),24),(25,26)),(8,(9,(10,139)))),(52,54)),133),(((((((14,15),(33,((34,35),(46,47)))),(((20,21),36),((27,45),28))),(43,44)),(((37,38),39),(41,42))),(31,32)),(56,138))),(57,136)),((58,59),((100,130),((116,137),120))))),((((6,7),(29,30)),(53,55)),11)),(2,60)),61);
 063: 4 -7788.199219 -7464.03161 (0,((((((((1,89),62),(3,4)),(((((((((5,(22,23)),((12,13),((17,19),40))),24),(25,26)),((8,9),(10,139))),(52,54)),(((((((14,15),(33,((34,35),(46,47)))),(((20,21),36),((27,28),45))),(43,44)),(((37,38),39),(41,42))),(31,32)),(56,138))),(133,136)),57)),((58,59),((100,130),((116,137),120)))),((((6,7),(29,30)),(53,55)),11)),((((16,140),18),(((((((((63,105),113),((((103,104),((110,111),(125,126))),(108,112)),109)),((76,(101,102)),((87,88),131))),((((((64,65),69),((85,86),(123,129))),(((74,(106,107)),84),83)),(95,96)),80)),((((66,67),((77,78),((90,92),(91,93)))),(((68,(127,128)),99),82)),((79,98),((97,118),(121,122))))),70),((((((71,72),119),(73,124)),81),((114,115),117)),(75,134))),94)),(((48,(49,50)),(51,132)),135))),(2,60)),61);
 064: 1 -7509.083008 -7458.066729 (0,(((((((1,89),62),(3,4)),((((16,18),140),((((((((((63,105),113),(((103,104),((110,111),(125,126))),112)),109),108),((((((64,65),69),((85,86),(123,129))),(((74,(106,107)),84),83)),80),(95,96))),(((((66,67),((77,78),((90,92),(91,93)))),((68,(127,128)),99)),82),((79,98),((97,118),(121,122))))),(70,((76,(101,102)),((87,88),131)))),((((71,72),(((73,81),124),119)),((114,115),117)),(75,134))),94)),(((48,(49,50)),(51,132)),135))),(((((((((5,(((12,13),((17,19),40)),24)),(25,26)),(22,23)),(((8,(10,139)),9),(52,54))),133),(((((((((14,15),33),((34,35),(46,47))),(((20,21),36),(27,45))),28),(43,44)),(((37,38),39),(41,42))),(31,32)),(56,138))),136),57),((58,59),((100,130),((116,137),120))))),((((6,7),(29,30)),(53,55)),11)),(2,60)),61);
 065: 3 -7215.041992 -7473.639863 (0,((((((1,89),(((3,4),133),62)),((((((16,18),140),94),((((((63,105),113),((((103,104),((110,111),(125,126))),(108,112)),109)),(((((((66,67),99),(68,(127,128))),((77,78),((90,92),(91,93)))),82),((79,98),((97,118),(121,122)))),(70,((76,(101,102)),((87,88),131))))),((((((71,72),119),(73,124)),((114,115),117)),81),(75,134))),((((((64,65),69),((85,86),(123,129))),(((74,(106,107)),84),83)),(95,96)),80))),135),((48,(49,50)),(51,132)))),(((((((((5,(22,23)),((12,13),((17,19),40))),24),(25,26)),((8,9),(10,139))),(52,54)),(((((((14,15),(33,((34,35),(46,47)))),(((20,21),36),((27,28),45))),(43,44)),(((37,38),39),(41,42))),(31,32)),(56,138))),(57,136)),((58,59),((100,130),((116,137),120))))),((((6,7),(29,30)),(53,55)),11)),(2,60)),61);
 066: 1 -7692.608398 -7469.792116 (0,((((((1,89),(((3,4),133),62)),(((((16,18),140),((((((63,105),113),109),((((103,104),((110,111),(125,126))),112),108)),((((((((64,65),69),((85,86),(123,129))),(((74,(106,107)),84),83)),80),(((79,98),((97,118),(121,122))),(95,96))),((70,94),((76,((87,88),131)),(101,102)))),(((((66,67),99),(68,(127,128))),((77,78),((90,92),(91,93)))),82))),((((((71,72),119),(73,124)),((114,115),117)),81),(75,134)))),135),((48,(49,50)),(51,132)))),(((((((((5,(22,23)),((12,13),((17,19),40))),24),(25,26)),(8,(9,(10,139)))),(52,54)),(((((((14,15),(33,((34,35),(46,47)))),((((20,21),36),(27,45)),28)),(43,44)),(((37,38),39),(41,42))),(31,32)),(56,138))),(57,136)),((58,59),((100,130),((116,137),120))))),((((6,7),(29,30)),(53,55)),11)),(2,60)),61);
 067: 1 -7872.3125 -7458.066729 (0,(((((((1,89),62),(3,4)),((((16,18),140),((((((((((63,105),113),(((103,104),((110,111),(125,126))),112)),109),108),((((((64,65),69),((85,86),(123,129))),(((74,(106,107)),84),83)),80),(95,96))),(((((66,67),((77,78),((90,92),(91,93)))),((68,(127,128)),99)),82),((79,98),((97,118),(121,122))))),(70,((76,(101,102)),((87,88),131)))),((((71,72),(((73,81),124),119)),((114,115),117)),(75,134))),94)),(((48,(49,50)),(51,132)),135))),(((((((((5,(((12,13),((17,19),40)),24)),(25,26)),(22,23)),(((8,(10,139)),9),(52,54))),133),(((((((((14,15),33),((34,35),(46,47))),(((20,21),36),(27,45))),28),(43,44)),(((37,38),39),(41,42))),(31,32)),(56,138))),136),57),((58,59),((100,130),((116,137),120))))),((((6,7),(29,30)),(53,55)),11)),(2,60)),61);
 068: 1 -7468.429199 -7456.958875 (0,(((((((1,89),62),(3,4)),((((16,140),18),(((((((((63,105),113),(((((103,104),(110,111)),(125,126)),(108,112)),109)),((76,(101,102)),((87,88),131))),((((((((64,65),69),((85,86),(123,129))),(74,(106,107))),83),84),80),(((79,98),((97,118),(121,122))),(95,96)))),(((((66,67),99),(68,(127,128))),82),((77,78),((90,92),(91,93))))),70),(((71,72),((((73,124),81),((114,115),117)),119)),(75,134))),94)),(((48,(49,50)),(51,132)),135))),((((((((((5,(22,23)),((12,13),((17,19),40))),24),(25,26)),((8,9),(10,139))),(52,54)),(((((((14,15),(33,((34,35),(46,47)))),(((20,21),36),((27,28),45))),(43,44)),(((37,38),39),(41,42))),(31,32)),(56,138))),(133,136)),57),((58,59),((100,130),((116,137),120))))),((((6,7),(29,30)),(53,55)),11)),(2,60)),61);
 069: 1 -7185.984863 -7456.918384 (0,(((((((1,89),62),(3,4)),(((((16,18),140),(((((((((63,105),113),((((103,104),((110,111),(125,126))),(108,112)),109)),((76,(101,102)),((87,88),131))),((((((64,65),69),((85,86),(123,129))),(((74,(106,107)),84),83)),80),(((79,98),((97,118),(121,122))),(95,96)))),(((((66,67),82),((68,(127,128)),99)),((90,92),(91,93))),(77,78))),70),((((((71,72),119),(73,124)),81),((114,115),117)),(75,134))),94)),135),((48,(49,50)),(51,132)))),(((((((((((5,(22,23)),((12,13),((17,19),40))),24),(25,26)),((8,9),(10,139))),(52,54)),133),(((((((14,15),(33,((34,35),(46,47)))),(((20,21),((27,28),45)),36)),(43,44)),(((37,38),39),(41,42))),(31,32)),(56,138))),136),57),((58,59),((100,130),((116,137),120))))),((((6,7),(29,30)),(53,55)),11)),(2,60)),61);
 070: 1 -6805.256836 -7450.390563 (0,((((((1,89),((3,4),62)),((((16,140),18),((((((((63,105),113),((((103,104),((110,111),(125,126))),(108,112)),109)),((((((64,65),69),((85,86),(123,129))),((74,(83,(106,107))),84)),80),(95,96))),(((((66,67),((77,78),((90,92),(91,93)))),((68,(127,128)),99)),82),((79,98),((97,118),(121,122))))),(70,((76,(101,102)),((87,88),131)))),((((((71,72),119),(73,124)),81),((114,115),117)),(75,134))),94)),(((48,(49,50)),(51,132)),135))),((((((((((5,(22,23)),((12,13),((17,19),40))),24),(25,26)),((8,(10,139)),9)),(52,54)),(((((((14,15),(33,((34,35),(46,47)))),((((20,21),36),(27,45)),28)),(43,44)),(((37,38),39),(41,42))),(31,32)),(56,138))),(133,136)),57),((58,59),((100,130),((116,137),120))))),((((6,7),(29,30)),(53,55)),11)),(2,60)),61);
 071: 1 -7617.172852 -7461.248353 (0,(((((((1,89),62),(3,4)),(((((16,18),140),(((((((63,105),113),((((103,104),((110,111),(125,126))),(108,112)),109)),((76,(101,102)),((87,88),131))),((((((66,67),((77,78),((90,92),(91,93)))),((68,82),(99,(127,128)))),(((79,98),(121,122)),(97,118))),(70,(((((71,72),119),((73,81),124)),((114,115),117)),(75,134)))),(95,96))),(((((64,65),69),((85,86),(123,129))),(((74,(106,107)),84),83)),80)),94)),135),((48,(49,50)),(51,132)))),((((((((((5,(22,23)),((12,13),((17,19),40))),24),(25,26)),((8,9),(10,139))),(52,54)),133),(((((((14,15),(33,((34,35),(46,47)))),(((20,36),21),((27,28),45))),(43,44)),(((37,38),39),(41,42))),(31,32)),(56,138))),(57,136)),((58,59),((100,130),((116,137),120))))),((((6,7),(29,30)),(53,55)),11)),(2,60)),61);
 072: 1 -7739.744141 -7464.876756 (0,((((((1,89),62),(((48,(49,50)),(51,132)),135)),((((((3,4),133),(29,30)),(((16,18),140),((((((((63,105),113),(((((103,104),(110,111)),(125,126)),(108,112)),109)),(((((((64,65),69),((85,86),(123,129))),(((74,(106,107)),84),83)),(95,96)),80),((79,98),((97,118),(121,122))))),(((((66,67),99),(68,(127,128))),82),((77,78),((90,92),(91,93))))),(70,((76,(101,102)),((87,88),131)))),((((((71,72),119),(73,124)),81),((114,115),117)),(75,134))),94))),((6,7),(53,55))),(((((((((5,(22,23)),((12,13),((17,19),40))),24),(25,26)),((8,9),(10,139))),(52,54)),(((((((14,15),(33,((34,35),(46,47)))),(((20,21),36),((27,28),45))),(43,44)),(((37,38),39),(41,42))),(31,32)),(56,138))),(57,136)),((58,59),((100,130),((116,137),120)))))),11),(2,60)),61);
 073: 1 -7878.333008 -7463.904479 (0,(((((((((1,89),62),((((16,18),140),(((((((((63,105),113),109),(((103,104),((110,111),(125,126))),(108,112))),((((((66,67),((77,78),((90,92),(91,93)))),((68,(127,128)),99)),82),((79,98),((97,118),(121,122)))),(70,((76,(101,102)),((87,88),131))))),(((((64,65),69),((85,86),(123,129))),(((74,(106,107)),84),83)),(95,96))),80),((((((71,72),119),(73,124)),81),((114,115),117)),(75,134))),94)),(((48,(49,50)),(51,132)),135))),((3,4),133)),(53,55)),(((((((((5,(22,23)),((12,13),((17,19),40))),24),(25,26)),((8,9),(10,139))),(52,54)),(((((((14,15),(33,((34,35),(46,47)))),((((20,21),36),(27,45)),28)),(43,44)),(((37,38),39),(41,42))),(31,32)),(56,138))),(57,136)),((58,59),((100,130),((116,137),120))))),11),((6,7),(29,30))),(2,60)),61);
 074: 2 -8192.677734 -7464.182063 (0,((((((1,89),62),(3,4)),(((((((((5,(((12,13),((17,19),40)),24)),(25,26)),(22,23)),(((8,9),(10,139)),(52,54))),133),(((((((14,15),(33,((34,35),(46,47)))),((((20,21),36),(27,45)),28)),(43,44)),(((37,38),39),(41,42))),(31,32)),(56,138))),(57,136)),((58,59),((100,130),((116,137),120)))),(((((16,18),140),((((((((((63,105),113),(((103,104),((110,111),(125,126))),112)),109),108),((((((64,65),69),((85,86),(123,129))),(((74,(106,107)),84),83)),80),(95,96))),(((((66,67),((77,78),((90,92),(91,93)))),((68,(127,128)),99)),82),((79,98),((97,118),(121,122))))),(70,((76,(101,102)),((87,88),131)))),(((((71,72),119),((73,81),124)),((114,115),117)),(75,134))),94)),135),((48,(49,50)),(51,132))))),((((6,7),(29,30)),(53,55)),11)),(2,60)),61);
 075: 1 -7682.398438 -7457.262488 (0,(((((((1,89),62),(3,4)),(((((16,18),140),((((((((63,105),113),((((103,104),((110,111),(125,126))),(108,112)),109)),((((((64,65),69),((85,86),(123,129))),(((74,(106,107)),84),83)),((76,(101,102)),(95,96))),80)),(((((66,67),((77,78),((90,92),(91,93)))),((68,(127,128)),99)),82),((79,98),((97,118),(121,122))))),(70,((87,88),131))),(((((71,72),119),((73,81),124)),((114,115),117)),(75,134))),94)),135),((48,(49,50)),(51,132)))),(((((((((((5,(22,23)),((12,13),((17,19),40))),24),(25,26)),((8,9),(10,139))),(52,54)),133),(((((((14,15),(33,((34,35),(46,47)))),(((20,21),36),((27,28),45))),(43,44)),(((37,38),39),(41,42))),(31,32)),(56,138))),136),57),((58,59),((100,130),((116,137),120))))),((((6,7),(29,30)),(53,55)),11)),(2,60)),61);
 076: 1 -7348.21582 -7451.941586 (0,((((((1,89),((3,4),62)),(((((16,140),18),((((((((63,105),113),(((103,104),((110,111),(125,126))),(108,112))),109),(((((((64,65),69),((85,86),(123,129))),(((74,(106,107)),84),83)),(((76,(101,102)),((87,88),131)),(95,96))),(((((66,67),((77,78),((90,(91,93)),92))),((68,(127,128)),99)),82),((79,98),((97,118),(121,122))))),80)),70),((((((71,72),119),(73,124)),81),((114,115),117)),(75,134))),94)),135),((48,(49,50)),(51,132)))),(((((((((((5,(22,23)),((12,13),((17,19),40))),24),(25,26)),((8,9),(10,139))),(52,54)),133),(((((((14,15),(33,((34,35),(46,47)))),(((20,21),36),((27,28),45))),(43,44)),(((37,38),39),(41,42))),(31,32)),(56,138))),136),57),((58,59),((100,130),((116,137),120))))),((((6,7),(29,30)),(53,55)),11)),(2,60)),61);
 077: 1 -7507.740723 -7464.317926 (0,(((((((1,89),(3,4)),62),(((((16,18),140),(((((((((63,105),113),((((103,104),(110,111)),(125,126)),(108,112))),109),((((((66,67),99),(68,(127,128))),((77,78),((90,92),(91,93)))),82),((70,((87,88),131)),(76,(101,102))))),((((((71,72),119),(73,124)),81),((114,115),117)),(75,134))),(((79,98),((97,118),(121,122))),(95,96))),(((((64,65),69),((85,86),(123,129))),(((74,(106,107)),84),83)),80)),94)),135),((48,(49,50)),(51,132)))),((((((((((5,(22,23)),((12,13),((17,19),40))),24),(25,26)),(8,(9,(10,139)))),(52,54)),((((((((14,15),(33,((34,35),(46,47)))),((((20,21),36),(27,45)),28)),43),44),(((37,38),39),(41,42))),(31,32)),(56,138))),(133,136)),57),((58,59),((100,130),((116,137),120))))),((((6,7),(29,30)),(53,55)),11)),(2,60)),61);
 078: 1 -7482.567383 -7460.929738 (0,((((((1,89),((3,4),62)),(((((16,18),140),((((((((63,105),113),((((103,104),(110,111)),(125,126)),(108,112))),109),(((64,65),(69,((85,86),(123,129)))),((74,(106,107)),(83,84)))),(((((((66,67),99),(68,(127,128))),((77,78),((90,92),(91,93)))),82),((79,98),((97,118),(121,122)))),((70,94),((76,(101,102)),((87,88),131))))),(((((((71,72),119),(73,124)),((114,115),117)),81),(75,134)),80)),(95,96))),135),((48,(49,50)),(51,132)))),((((((((((5,(22,23)),((12,13),((17,19),40))),24),(25,26)),(8,(9,(10,139)))),(52,54)),(((((((14,15),(33,((34,35),(46,47)))),(((20,21),36),((27,28),45))),(43,44)),(((37,38),39),(41,42))),(31,32)),(56,138))),(133,136)),57),((58,59),((100,130),((116,137),120))))),((((6,7),(29,30)),(53,55)),11)),(2,60)),61);
 079: 1 -7535.364746 -7463.459911 (0,((((((((((1,89),((((((((((63,105),113),(((103,104),((110,111),(125,126))),(108,112))),109),((76,(101,102)),((87,88),131))),((((((64,65),69),((85,86),(123,129))),(((74,(106,107)),84),83)),80),(95,96))),((((((66,67),99),(68,(127,128))),82),((77,78),((90,92),(91,93)))),((79,98),((97,118),(121,122))))),70),((((((71,72),119),(73,124)),81),((114,115),117)),(75,134))),94)),62),(3,4)),(((16,140),18),(((48,(49,50)),(51,132)),135))),(53,55)),(((((((((((5,(22,23)),((12,13),((17,19),40))),24),(25,26)),(8,(9,(10,139)))),(52,54)),(((((((((14,15),(33,((34,35),(46,47)))),((27,28),45)),(20,21)),36),(43,44)),(((37,38),39),(41,42))),(31,32)),(56,138))),133),136),57),((58,59),((100,130),((116,137),120))))),11),((6,7),(29,30))),(2,60)),61);
 080: 2 -6804.766602 -7450.750391 (0,((((((1,89),((3,4),62)),((((16,140),18),((((((((((63,105),(((103,104),((110,111),(125,126))),(108,112))),113),109),((76,(101,102)),((87,88),131))),((((((64,65),69),((85,86),(123,129))),(((74,(106,107)),84),83)),80),(95,96))),(((((66,67),((77,78),((90,92),(91,93)))),((68,(127,128)),99)),82),((79,98),((97,118),(121,122))))),70),((((((71,72),119),(73,124)),81),((114,115),117)),(75,134))),94)),(((48,(49,50)),(51,132)),135))),((((((((5,(22,23)),(((12,13),((17,19),40)),24)),(25,26)),(8,(9,(10,139)))),(52,54)),(((((((14,15),(33,((34,35),(46,47)))),((((20,21),36),(27,45)),28)),(43,44)),(((37,38),39),(41,42))),(31,32)),(56,138))),(57,(133,136))),((58,59),((100,130),((116,137),120))))),((((6,7),(29,30)),(53,55)),11)),(2,60)),61);
 081: 2 -7773.53125 -7453.565985 (0,((((((1,89),((3,4),62)),((((16,140),18),((((((((((63,105),113),(((103,104),((110,111),(125,126))),(108,112))),109),((76,(101,102)),((87,88),131))),((((((64,65),69),((85,86),(123,129))),(((74,(106,107)),84),83)),80),(95,96))),(((((66,67),((77,78),((90,92),(91,93)))),((68,(127,128)),99)),82),((79,98),((97,118),(121,122))))),70),((((((71,72),119),(73,124)),81),((114,115),117)),(75,134))),94)),(((48,(49,50)),(51,132)),135))),(((((((((5,(22,23)),(((12,13),((17,19),40)),24)),(25,26)),(8,(9,(10,139)))),(52,54)),(((((((14,15),(33,((34,35),(46,47)))),((((20,21),36),(27,45)),28)),(43,44)),(((37,38),39),(41,42))),(31,32)),(56,138))),(57,(133,136))),((100,130),((116,137),120))),(58,59))),((((6,7),(29,30)),(53,55)),11)),(2,60)),61);
 082: 1 -7084.700195 -7459.821839 (0,((((((1,89),((3,4),62)),((((16,140),18),(((((((((63,105),113),(((103,104),((110,111),(125,126))),(108,112))),109),((76,(101,102)),((87,88),131))),(((((66,67),((77,78),((90,92),(91,93)))),(((68,(127,128)),99),82)),((79,98),((97,(121,122)),118))),(70,(((((71,72),119),((73,81),124)),((114,115),117)),(75,134))))),(95,96)),(((((64,65),69),((85,86),(123,129))),(((74,(106,107)),84),83)),80)),94)),(((48,(49,50)),(51,132)),135))),(((((((((((5,(22,23)),((12,13),((17,19),40))),24),(25,26)),((8,(10,139)),9)),(52,54)),133),(((((((14,15),(33,((34,35),(46,47)))),(((20,21),36),((27,28),45))),(43,44)),(((37,38),39),(41,42))),(31,32)),(56,138))),136),57),((58,59),((100,130),((116,137),120))))),((((6,7),(29,30)),(53,55)),11)),(2,60)),61);
 083: 3 -7632.34375 -7459.160999 (0,(((((((1,89),62),(3,4)),((((16,140),18),(((((((((((63,105),113),(((103,104),((110,111),(125,126))),112)),109),108),((76,(101,102)),((87,88),131))),((((((64,65),69),((85,86),(123,129))),(((74,(106,107)),84),83)),80),(95,96))),(((((66,67),((77,78),((90,92),(91,93)))),((68,(127,128)),99)),82),((79,98),((97,118),(121,122))))),70),((((((71,72),119),(73,124)),81),((114,115),117)),(75,134))),94)),(((48,(49,50)),(51,132)),135))),((((((((5,(((12,13),((17,19),40)),24)),(25,26)),(22,23)),(((8,9),(10,139)),(52,54))),(((((((14,15),(33,((34,35),(46,47)))),(((20,21),36),((27,28),45))),(43,44)),(((37,38),39),(41,42))),(31,32)),(56,138))),(57,(133,136))),((100,130),((116,137),120))),(58,59))),((((6,7),(29,30)),(53,55)),11)),(2,60)),61);
 084: 1 -7736.392578 -7453.812886 (0,(((((((1,89),62),(3,4)),(((16,(18,140)),((((((((((((63,105),113),(((103,104),((110,111),(125,126))),(108,112))),109),((76,(101,102)),((87,88),131))),(((((64,65),69),((85,86),(123,129))),(((74,(106,107)),84),83)),(95,96))),(((((66,67),((77,78),((90,92),(91,93)))),((68,(127,128)),99)),82),((79,98),((97,118),(121,122))))),70),(((((71,72),119),(73,124)),((114,115),117)),81)),(75,134)),80),94)),(((48,(49,50)),(51,132)),135))),(((((((((5,(22,23)),((12,13),((17,19),40))),24),(25,26)),((8,9),(10,139))),(52,54)),(((((((14,15),(33,((34,35),(46,47)))),((((20,21),36),(27,45)),28)),(43,44)),(((37,38),39),(41,42))),(31,32)),(56,138))),(57,(133,136))),((58,59),((100,130),((116,137),120))))),((((6,7),(29,30)),(53,55)),11)),(2,60)),61);
 085: 1 -8061.286133 -7455.205565 (0,(((((((1,89),62),(3,4)),(((((16,18),140),(((((((((63,105),113),((((103,104),((110,111),(125,126))),(108,112)),109)),((76,(101,102)),((87,88),131))),((((((64,65),69),((85,86),(123,129))),(((74,(106,107)),84),83)),80),(((79,98),((97,118),(121,122))),(95,96)))),((((66,67),82),(68,(99,(127,128)))),((77,78),((90,92),(91,93))))),70),((((((71,72),119),(73,124)),81),((114,115),117)),(75,134))),94)),135),((48,(49,50)),(51,132)))),(((((((((((5,(22,23)),((12,13),((17,19),40))),24),(25,26)),((8,9),(10,139))),(52,54)),133),(((((((14,15),(33,((34,35),(46,47)))),(((20,21),((27,28),45)),36)),(43,44)),(((37,38),39),(41,42))),(31,32)),(56,138))),136),57),((58,59),((100,130),((116,137),120))))),((((6,7),(29,30)),(53,55)),11)),(2,60)),61);
 086: 2 -7758.804199 -7455.631201 (0,(((((((1,89),62),(3,4)),(((((16,18),140),(((((((((((63,105),113),((((103,104),(110,111)),(125,126)),(108,112))),109),((87,88),131)),(76,(101,102))),((((((64,65),69),((85,86),(123,129))),(((74,(106,107)),84),83)),80),(95,96))),(((((66,67),((77,78),((90,92),(91,93)))),((68,(127,128)),99)),82),((79,98),((97,118),(121,122))))),70),(((((71,72),119),((73,81),124)),((114,115),117)),(75,134))),94)),135),((48,(49,50)),(51,132)))),(((((((((((5,(22,23)),((12,13),((17,19),40))),24),(25,26)),((8,9),(10,139))),(52,54)),133),(((((((14,15),(33,((34,35),(46,47)))),((((20,21),36),(27,45)),28)),(43,44)),(((37,38),39),(41,42))),(31,32)),(56,138))),136),57),((58,59),((100,130),((116,137),120))))),((((6,7),(29,30)),(53,55)),11)),(2,60)),61);
 087: 2 -7141.999023 -7464.146021 (0,((((((1,89),62),(((48,(49,50)),(51,132)),135)),((((((3,4),133),((6,7),(29,30))),((16,(18,140)),((((((((63,105),113),((((103,104),((110,111),(125,126))),(108,112)),109)),((((((64,65),69),((85,86),(123,129))),(((74,(106,107)),84),83)),80),(95,96))),(((((66,67),((68,(127,128)),99)),82),((77,78),((90,92),(91,93)))),((79,98),((97,118),(121,122))))),((((((71,72),119),(73,124)),81),((114,115),117)),(75,134))),(70,((76,(101,102)),((87,88),131)))),94))),(53,55)),(((((((((5,(22,23)),((12,13),((17,19),40))),24),(25,26)),((8,(10,139)),9)),(52,54)),(((((((14,15),(33,((34,35),(46,47)))),(((20,21),36),((27,28),45))),(43,44)),(((37,38),39),(41,42))),(31,32)),(56,138))),(57,136)),((58,59),((100,130),((116,137),120)))))),11),(2,60)),61);
 088: 1 -7535.725586 -7468.991003 (0,(((((((1,89),((3,4),62)),(((48,(49,50)),(51,132)),135)),((((6,7),(29,30)),(53,55)),(((16,140),18),((((((((((63,105),113),109),(108,112)),((103,104),((110,111),(125,126)))),((((((64,65),69),((85,86),(123,129))),(((74,(106,107)),84),83)),80),(((79,98),((97,118),(121,122))),(95,96)))),(75,134)),((((((66,67),99),(68,(127,128))),82),((77,78),((90,92),(91,93)))),((70,(76,(101,102))),((87,88),131)))),(((((71,72),119),(73,124)),81),((114,115),117))),94)))),((((((((((5,(22,23)),((12,13),((17,19),40))),24),(25,26)),((8,9),(10,139))),(52,54)),(((((((14,15),(33,((34,35),(46,47)))),(((20,21),36),((27,28),45))),(43,44)),(((37,38),39),(41,42))),(31,32)),(56,138))),(133,136)),57),((58,59),((100,130),((116,137),120))))),11),(2,60)),61);
 089: 1 -7357.791992 -7459.527016 (0,((((((1,89),((3,4),62)),(((((16,18),140),((((((((63,105),113),(((103,104),((110,111),(125,126))),(108,112))),109),(((((((64,65),69),((85,86),(123,129))),(((74,(106,107)),84),83)),80),(95,96)),(((((66,67),((77,78),((90,92),(91,93)))),((68,(127,128)),99)),82),(((76,(101,102)),((87,88),131)),((79,98),((97,118),(121,122))))))),70),((((((71,72),119),(73,124)),81),((114,115),117)),(75,134))),94)),135),((48,(49,50)),(51,132)))),(((((((((5,(((12,13),((17,19),40)),24)),(25,26)),(22,23)),((8,(9,(10,139))),(52,54))),(56,138)),((((((14,15),(33,((34,35),(46,47)))),(((20,21),36),((27,28),45))),(43,44)),(31,32)),(((37,38),39),(41,42)))),(133,136)),57),((58,59),((100,130),((116,137),120))))),((((6,7),(29,30)),(53,55)),11)),(2,60)),61);
 090: 2 -7823.810059 -7463.236127 (0,(((((((1,89),(3,4)),62),(((((16,18),140),(((((((((63,105),113),((((103,104),(110,111)),(125,126)),(108,112))),109),((((((66,67),99),(68,(127,128))),((77,78),((90,92),(91,93)))),82),(70,((76,(101,102)),((87,88),131))))),((((((71,72),119),(73,124)),81),((114,115),117)),(75,134))),(((79,98),((97,118),(121,122))),(95,96))),(((((64,65),69),((85,86),(123,129))),(((74,(106,107)),84),83)),80)),94)),135),((48,(49,50)),(51,132)))),((((((((((5,(22,23)),((12,13),((17,19),40))),24),(25,26)),(8,(9,(10,139)))),(52,54)),((((((((14,15),(33,(((34,35),46),47))),((((20,21),36),(27,45)),28)),43),44),(((37,38),39),(41,42))),(31,32)),(56,138))),(133,136)),57),((58,59),((100,130),((116,137),120))))),((((6,7),(29,30)),(53,55)),11)),(2,60)),61);
 091: 2 -7077.22998 -7454.45274 (0,(((((((1,89),62),(3,4)),(((((16,18),140),((((((((63,105),113),(((103,104),((110,111),(125,126))),(108,112))),109),(((((((64,65),69),((85,86),(123,129))),((74,(83,(106,107))),84)),80),(((76,(101,102)),((87,88),131)),(95,96))),(((((66,67),((77,78),((90,92),(91,93)))),((68,(127,128)),99)),82),((79,98),((97,118),(121,122)))))),70),(((((71,72),119),(73,124)),(81,((114,115),117))),(75,134))),94)),135),((48,(49,50)),(51,132)))),((((((((((5,(22,23)),((12,13),((17,19),40))),24),(25,26)),((8,9),(10,139))),(52,54)),133),(((((((14,15),(33,((34,35),(46,47)))),(((20,21),36),((27,28),45))),(43,44)),(((37,38),39),(41,42))),(31,32)),(56,138))),(57,136)),((58,59),((100,130),((116,137),120))))),((((6,7),(29,30)),(53,55)),11)),(2,60)),61);
 092: 1 -7857.552734 -7460.231791 (0,(((((((((1,89),62),(3,4)),((((16,18),140),((((((((63,105),113),(((103,104),((110,111),(125,126))),(108,112))),109),(((((((64,65),69),((85,86),(123,129))),(((74,(106,107)),84),83)),80),(((76,(101,102)),((87,88),131)),(95,96))),((((66,67),((77,78),((90,92),(91,93)))),(((68,(127,128)),99),82)),((79,98),((97,118),(121,122)))))),((((((71,72),119),(73,124)),81),((114,115),117)),(75,134))),70),94)),((48,((49,50),(51,132))),135))),(53,55)),((((((((((5,(22,23)),((12,13),((17,19),40))),24),(25,26)),((8,9),(10,139))),(52,54)),(((((((14,15),(33,((34,35),(46,47)))),((((20,21),36),(27,45)),28)),(43,44)),(((37,38),39),(41,42))),(31,32)),(56,138))),(133,136)),57),((58,59),((100,130),((116,137),120))))),11),((6,7),(29,30))),(2,60)),61);
 093: 2 -6729.066895 -7458.982719 (0,(((((((((1,89),62),((((16,18),140),(((((((((63,105),113),((((103,104),((110,111),(125,126))),(108,112)),109)),((76,(101,102)),((87,88),131))),((((((64,65),69),((85,86),(123,129))),(((74,(106,107)),84),83)),80),(((79,98),((97,118),(121,122))),(95,96)))),(((((66,67),99),(68,(127,128))),82),((77,78),((90,92),(91,93))))),70),(((((71,72),119),((73,81),124)),((114,115),117)),(75,134))),94)),(((48,(49,50)),(51,132)),135))),(3,4)),(53,55)),(((((((((((5,(22,23)),((12,13),((17,19),40))),24),(25,26)),((8,9),(10,139))),(52,54)),133),(((((((14,15),(33,((34,35),(46,47)))),((((20,21),36),(27,45)),28)),(43,44)),(((37,38),39),(41,42))),(31,32)),(56,138))),136),57),((58,59),((100,130),((116,137),120))))),11),((6,7),(29,30))),(2,60)),61);
 094: 3 -7593.419434 -7460.190081 (0,((((((((1,89),62),(3,4)),(((6,7),(29,30)),(53,55))),11),((((((((((((5,(22,23)),((12,13),((17,19),40))),24),(25,26)),((8,9),(10,139))),(52,54)),133),((((((14,15),(33,((34,35),(46,47)))),(((20,21),36),((27,28),45))),(43,44)),(((37,38),39),(41,42))),(31,32))),(56,138)),136),57),((58,59),((100,130),((116,137),120))))),((((16,18),140),(((((((((((63,105),113),(((103,104),((110,111),(125,126))),(108,112))),109),((76,(101,102)),((87,88),131))),(((((64,65),69),((85,86),(123,129))),(((74,(106,107)),84),83)),(95,96))),(((((66,67),((77,78),((90,92),(91,93)))),((68,(127,128)),99)),82),((79,98),((97,118),(121,122))))),70),(((((71,72),119),((73,81),124)),((114,115),117)),(75,134))),80),94)),(((48,(49,50)),(51,132)),135))),(2,60)),61);
 095: 1 -7642.817383 -7455.716911 (0,(((((((1,89),62),(3,4)),(((((16,18),140),((((((((((63,105),113),(((103,104),((110,111),(125,126))),112)),109),108),((((((64,65),69),((85,86),(123,129))),(((74,(106,107)),84),83)),80),(95,96))),(((((66,67),((77,78),((90,92),(91,93)))),((68,(127,128)),99)),82),((79,98),((97,118),(121,122))))),(70,((76,(101,102)),((87,88),131)))),(((((71,72),119),((73,81),124)),((114,115),117)),(75,134))),94)),135),((48,(49,50)),(51,132)))),((((((((5,(((12,13),((17,19),40)),24)),(25,26)),(22,23)),(((8,9),(10,139)),(52,54))),133),(((((((14,15),((33,(46,47)),(34,35))),((((20,21),36),(27,45)),28)),(43,44)),(((37,38),39),(41,42))),(31,32)),(56,138))),(57,136)),((58,59),((100,130),((116,137),120))))),((((6,7),(29,30)),(53,55)),11)),(2,60)),61);
 096: 4 -6856.989258 -7449.663118 (0,((((((1,89),((3,4),62)),((((16,140),18),((((((((((63,105),113),(((103,104),((110,111),(125,126))),(108,112))),109),((76,(101,102)),((87,88),131))),((((((64,65),69),((85,86),(123,129))),(((74,(106,107)),84),83)),80),(95,96))),(((((66,67),((77,78),((90,92),(91,93)))),((68,(127,128)),99)),82),((79,98),((97,118),(121,122))))),70),((((((71,72),119),(73,124)),81),((114,115),117)),(75,134))),94)),(((48,(49,50)),(51,132)),135))),(((((((((5,(22,23)),(((12,13),((17,19),40)),24)),(25,26)),(8,(9,(10,139)))),(52,54)),((((((14,15),(33,((34,35),(46,47)))),((((20,21),36),(27,45)),28)),(43,44)),(((37,38),39),(41,42))),(31,32))),(56,138)),(57,(133,136))),((58,59),((100,130),((116,137),120))))),((((6,7),(29,30)),(53,55)),11)),(2,60)),61);
 097: 1 -7922.708008 -7452.3598 (0,(((((((1,89),62),(3,4)),(((((16,18),140),((((((((63,105),113),(((((103,104),(110,111)),(125,126)),(108,112)),109)),((((((((64,65),69),((85,86),(123,129))),(74,(106,107))),83),84),80),(95,96))),(((((66,67),((77,78),((90,92),(91,93)))),((68,(127,128)),99)),82),((79,98),((97,118),(121,122))))),(70,(76,(((87,88),131),(101,102))))),(((((71,72),119),((73,81),124)),((114,115),117)),(75,134))),94)),135),((48,(49,50)),(51,132)))),(((((((((((5,(22,23)),((12,13),((17,19),40))),24),(25,26)),((8,9),(10,139))),(52,54)),133),(((((((14,15),(33,((34,35),(46,47)))),((((20,21),36),(27,45)),28)),(43,44)),(((37,38),39),(41,42))),(31,32)),(56,138))),136),57),((58,59),((100,130),((116,137),120))))),((((6,7),(29,30)),(53,55)),11)),(2,60)),61);
 098: 1 -6812.37793 -7451.511989 (0,((((((((1,89),62),(3,4)),((((16,18),140),(((((((((63,105),113),(((((103,104),(110,111)),(125,126)),(108,112)),109)),((76,(101,102)),((87,88),131))),((((((64,65),69),((85,86),(123,129))),(((74,(106,107)),84),83)),80),(95,96))),(((((66,67),((77,78),((90,92),(91,93)))),((68,(127,128)),99)),82),((79,98),((97,118),(121,122))))),70),(((((71,72),119),((73,81),124)),((114,115),117)),(75,134))),94)),(((48,(49,50)),(51,132)),135))),(((((((((5,(22,23)),(((12,13),((17,19),40)),24)),(25,26)),((8,9),(10,139))),(52,54)),133),(((((((((14,15),((34,35),(46,47))),33),((((20,21),36),(27,45)),28)),43),44),(((37,38),39),(41,42))),(31,32)),(56,138))),(57,136)),((58,59),((100,130),((116,137),120))))),11),(((6,7),(29,30)),(53,55))),(2,60)),61);
 099: 2 -7875.601074 -7457.72922 (0,((((((1,89),((3,4),62)),((((16,18),140),((((((((63,105),113),((((103,104),((110,111),(125,126))),(108,112)),109)),(((((((64,65),69),((85,86),(123,129))),(((74,(106,107)),84),83)),80),(95,96)),((79,98),((97,118),(121,122))))),(((66,67),((77,78),((90,92),(91,93)))),(((68,(127,128)),99),82))),(70,((76,(101,102)),((87,88),131)))),(((((71,72),119),((73,81),124)),((114,115),117)),(75,134))),94)),((48,(49,50)),((51,132),135)))),(((((((((5,(22,23)),((12,13),((17,19),40))),24),(25,26)),((8,(10,139)),9)),(52,54)),(((((((14,15),(33,((34,35),(46,47)))),((((20,21),36),(27,45)),28)),(43,44)),(((37,38),39),(41,42))),(31,32)),(56,138))),(57,(133,136))),((58,59),((100,130),((116,137),120))))),((((6,7),(29,30)),(53,55)),11)),(2,60)),61);
 100: 1 -7408.977539 -7453.208815 (0,(((((((1,89),62),(3,4)),(((((16,140),18),((((((((((63,105),113),((((103,104),((110,111),(125,126))),(108,112)),109)),((76,(101,102)),((87,88),131))),((((((64,65),69),((85,86),(123,129))),(((74,(106,107)),84),83)),80),(95,96))),(((((66,67),82),((68,(127,128)),99)),((77,78),((90,92),(91,93)))),((79,98),((97,118),(121,122))))),70),(75,134)),((((71,72),119),((73,81),124)),((114,115),117))),94)),135),((48,(49,50)),(51,132)))),((((((((((5,(22,23)),((12,13),((17,19),40))),24),(25,26)),((8,9),(10,139))),(52,54)),133),(((((((14,15),(33,((34,35),(46,47)))),(((20,21),36),(27,(28,45)))),(43,44)),(((37,38),39),(41,42))),(31,32)),(56,138))),(57,136)),((58,59),((100,130),((116,137),120))))),((((6,7),(29,30)),(53,55)),11)),(2,60)),61);
 101: 1 -7041.910645 -7458.656437 (0,(((((((1,89),(3,4)),62),(((((16,18),140),(((((((((63,105),113),((((103,104),(110,111)),(125,126)),(108,112))),109),((((((66,67),99),(68,(127,128))),((77,78),((90,92),(91,93)))),82),(70,((76,(101,102)),((87,88),131))))),((((((71,72),119),(73,124)),81),((114,115),117)),(75,134))),(((79,98),((97,118),(121,122))),(95,96))),(((((64,65),69),((85,86),(123,129))),(((74,(106,107)),84),83)),80)),94)),135),((48,(49,50)),(51,132)))),(((((((((((5,(22,23)),((12,13),((17,19),40))),24),(25,26)),(8,(9,(10,139)))),(52,54)),((((((((14,15),(33,((34,35),(46,47)))),((((20,21),36),(27,45)),28)),43),44),(((37,38),39),(41,42))),(31,32)),(56,138))),133),136),57),((58,59),((100,130),((116,137),120))))),((((6,7),(29,30)),(53,55)),11)),(2,60)),61);
 102: 1 -7325.736328 -7458.066729 (0,(((((((1,89),62),(3,4)),((((16,18),140),((((((((((63,105),113),(((103,104),((110,111),(125,126))),112)),109),108),((((((64,65),69),((85,86),(123,129))),(((74,(106,107)),84),83)),80),(95,96))),(((((66,67),((77,78),((90,92),(91,93)))),((68,(127,128)),99)),82),((79,98),((97,118),(121,122))))),(70,((76,(101,102)),((87,88),131)))),((((71,72),(((73,81),124),119)),((114,115),117)),(75,134))),94)),(((48,(49,50)),(51,132)),135))),(((((((((5,(((12,13),((17,19),40)),24)),(25,26)),(22,23)),(((8,(10,139)),9),(52,54))),133),(((((((((14,15),33),((34,35),(46,47))),(((20,21),36),(27,45))),28),(43,44)),(((37,38),39),(41,42))),(31,32)),(56,138))),136),57),((58,59),((100,130),((116,137),120))))),((((6,7),(29,30)),(53,55)),11)),(2,60)),61);
 103: 2 -7486.359375 -7460.238354 (0,((((((1,89),(((((16,140),18),(((((((((63,105),113),(((103,104),((110,111),(125,126))),(108,112))),109),(((((((64,65),69),((85,86),(123,129))),(((74,(106,107)),84),83)),80),(((76,(101,102)),((87,88),131)),(95,96))),(((((66,67),99),(68,(127,128))),82),((77,78),((90,92),(91,93)))))),((79,98),((97,118),(121,122)))),70),((((((71,72),119),(73,124)),81),((114,115),117)),(75,134))),94)),135),((48,(49,50)),(51,132)))),((3,4),62)),((((((((((5,(22,23)),((12,13),((17,19),40))),24),(25,26)),((8,9),(10,139))),(52,54)),(((((((14,15),(33,((34,35),(46,47)))),(((20,21),36),((27,28),45))),(43,44)),(((37,38),39),(41,42))),(31,32)),(56,138))),(133,136)),57),((58,59),((100,130),((116,137),120))))),((((6,7),(29,30)),(53,55)),11)),(2,60)),61);
 104: 1 -8323.494141 -7463.830956 (0,((((((((((1,89),((((((((63,105),113),((((103,104),((110,111),(125,126))),(108,112)),109)),(((((((64,65),69),((85,86),(123,129))),(((74,(106,107)),83),84)),80),(95,96)),((((((66,67),99),(68,(127,128))),82),((77,78),((90,92),(91,93)))),((79,98),((97,118),(121,122)))))),((76,(101,102)),((87,88),131))),70),((((((71,72),119),(73,124)),81),((114,115),117)),(75,134))),94)),62),(3,4)),((((16,18),140),135),((48,(49,50)),(51,132)))),(53,55)),(((((((((5,(22,23)),((12,13),((17,19),40))),24),(25,26)),((8,9),(10,139))),(52,54)),(((((((((14,15),(33,((34,35),(46,47)))),((27,28),45)),(20,21)),36),(43,44)),(((37,38),39),(41,42))),(31,32)),(56,138))),(57,(133,136))),((58,59),((100,130),((116,137),120))))),11),((6,7),(29,30))),(2,60)),61);
 105: 1 -7489.30957 -7481.153297 (0,(((((((((1,89),62),((3,4),133)),(((((16,18),140),(((((((((63,105),113),109),(((103,104),((110,111),(125,126))),(108,112))),(70,((76,(101,102)),((87,88),131)))),(((((66,67),((77,78),((90,92),(91,93)))),((68,(127,128)),99)),82),((79,98),((97,(121,122)),118)))),(((((64,65),69),((85,86),(123,129))),(((74,(106,107)),84),83)),80)),(((((((71,72),119),(73,124)),81),((114,115),117)),(75,134)),94)),(95,96))),((48,(49,50)),(51,132))),135)),(53,55)),(((((((5,(((12,13),((17,19),40)),24)),(22,23)),(25,26)),(((8,9),(10,139)),(52,54))),(((((((14,15),(33,((34,35),(46,47)))),(((20,21),((27,28),45)),36)),(43,44)),(31,32)),(((37,38),39),(41,42))),(56,138))),(57,136)),((58,59),((100,130),((116,137),120))))),11),((6,7),(29,30))),(2,60)),61);
 106: 1 -7110.78418 -7470.488947 (0,((((((1,89),62),((3,4),((((6,7),(29,30)),(53,55)),11))),((((((((((5,(22,23)),((12,13),((17,19),40))),24),(25,26)),((8,9),(10,139))),(52,54)),((((((((14,15),(33,((34,35),(46,47)))),((((20,21),36),(27,45)),28)),(43,44)),(((37,38),39),(41,42))),(31,32)),(56,138)),133)),136),57),((58,59),((100,130),((116,137),120))))),(((16,140),18),((((48,(49,50)),(51,132)),135),((((((((63,105),113),(((103,104),((110,111),(125,126))),(108,112))),109),((((((64,65),69),((85,86),(123,129))),(((74,(106,107)),84),83)),(((76,(101,102)),((87,88),131)),(95,96))),((((((66,67),((77,78),((90,92),(91,93)))),((68,(127,128)),99)),82),((79,98),((97,118),(121,122)))),70))),(((((71,72),119),((73,81),124)),((114,115),117)),(75,134))),80),94)))),(2,60)),61);
 107: 1 -7263.414062 -7462.357589 (0,(((((((((1,89),62),((3,4),133)),((((16,18),140),((((((((((63,105),113),((108,112),109)),((103,104),((110,111),(125,126)))),(95,96)),(((((((66,67),((77,78),((90,92),(91,93)))),99),(68,(127,128))),82),((79,98),((97,118),(121,122)))),(70,((76,(101,102)),((87,88),131))))),((((64,65),69),((85,86),(123,129))),(((74,(106,107)),84),83))),80),((((((71,72),119),(73,124)),81),((114,115),117)),(75,134))),94)),(((48,(49,50)),(51,132)),135))),(53,55)),(((((((((5,(22,23)),((12,13),((17,19),40))),24),(25,26)),((8,(10,139)),9)),(52,54)),(((((((((14,15),(33,((34,35),(46,47)))),(((20,36),21),(27,45))),28),43),44),(((37,38),39),(41,42))),(31,32)),(56,138))),(57,136)),((58,59),((100,130),((116,137),120))))),11),((6,7),(29,30))),(2,60)),61);
 108: 1 -8028.482422 -7454.706956 (0,(((((((1,89),((3,4),62)),(((((16,18),140),((((((((((63,105),113),(((103,104),((110,111),(125,126))),(108,112))),109),((76,(101,102)),((87,88),131))),((((((64,65),69),((85,86),(123,129))),(((74,(106,107)),84),83)),80),(95,96))),(((((66,67),((77,78),((90,92),(91,93)))),((68,(127,128)),99)),82),((79,98),((97,118),(121,122))))),70),((((((71,72),119),(73,124)),81),((114,115),117)),(75,134))),94)),135),((48,(49,50)),(51,132)))),(53,55)),(((((((((((5,(22,23)),((12,13),((17,19),40))),24),(25,26)),(8,(9,(10,139)))),(52,54)),133),(((((((14,15),((33,(46,47)),(34,35))),((((20,21),36),(27,45)),28)),(43,44)),(((37,38),39),(41,42))),(31,32)),(56,138))),136),57),((58,59),((100,130),((116,137),120))))),(((6,7),(29,30)),11)),(2,60)),61);
 109: 2 -7055.041016 -7457.643099 (0,((((((1,89),((3,4),62)),(((((16,18),140),(((((((((((63,105),113),(((103,104),((110,111),(125,126))),112)),109),108),((76,(101,102)),((87,88),131))),((((((64,65),69),((85,86),(123,129))),(((74,(106,107)),84),83)),80),(95,96))),(((((66,67),((77,78),((90,92),(91,93)))),((68,(127,128)),99)),82),((79,98),((97,118),(121,122))))),70),((((((71,72),119),(73,124)),81),((114,115),117)),(75,134))),94)),135),((48,(49,50)),(51,132)))),(((((((((5,(((12,13),((17,19),40)),24)),(25,26)),(22,23)),((8,(10,139)),9)),(52,54)),((((((((14,15),(33,((34,35),(46,47)))),(((20,21),36),((27,28),45))),44),43),(((37,38),39),(41,42))),(31,32)),(56,138))),(133,136)),57),((58,59),((100,130),((116,137),120))))),((((6,7),(29,30)),(53,55)),11)),(2,60)),61);
 110: 1 -7672.463379 -7453.174898 (0,(((((((1,89),62),(3,4)),(((((16,18),140),((((((((((63,105),113),109),(108,112)),((103,104),((110,111),(125,126)))),((76,(101,102)),((87,88),131))),(((((((64,65),69),((85,86),(123,129))),(((74,(106,107)),84),83)),80),(95,96)),((79,98),((97,118),(121,122))))),(((((66,67),99),(68,(127,128))),((77,78),((90,92),(91,93)))),82)),(70,(((((71,72),119),((73,81),124)),((114,115),117)),(75,134)))),94)),135),((48,(49,50)),(51,132)))),(((((((((((5,(22,23)),((12,13),((17,19),40))),24),(25,26)),((8,9),(10,139))),(52,54)),133),(((((((14,15),(33,((34,35),(46,47)))),(((20,21),36),((27,28),45))),(43,44)),(((37,38),39),(41,42))),(31,32)),(56,138))),136),57),((58,59),((100,130),((116,137),120))))),((((6,7),(29,30)),(53,55)),11)),(2,60)),61);
 111: 5 -7730.449707 -7451.51255 (0,(((((((1,89),62),(3,4)),(((((16,18),140),(((((((63,105),((((((103,104),(110,111)),(125,126)),(108,112)),113),109)),((((((64,65),69),((85,86),(123,129))),(((74,(106,107)),84),83)),80),(95,96))),(((((66,67),((77,78),((90,92),(91,93)))),((68,(127,128)),99)),82),((79,98),((97,118),(121,122))))),(70,((76,(101,102)),((87,88),131)))),(((((71,72),119),((73,81),124)),((114,115),117)),(75,134))),94)),135),((48,(49,50)),(51,132)))),((((((((5,(22,23)),(((12,13),((17,19),40)),24)),(25,26)),((8,9),(10,139))),(52,54)),(((((((14,15),(33,((34,35),(46,47)))),(((((20,21),36),45),27),28)),(43,44)),(((37,38),39),(41,42))),(31,32)),(56,138))),(57,(133,136))),((58,59),((100,130),((116,137),120))))),((((6,7),(29,30)),(53,55)),11)),(2,60)),61);
 112: 1 -7495.875 -7466.610698 (0,((((((1,89),((3,4),62)),((((16,(18,140)),((((((((((63,105),113),112),(108,109)),((103,104),((110,111),(125,126)))),(((((((66,67),99),(68,(127,128))),((77,78),((90,92),(91,93)))),82),((79,98),((97,118),(121,122)))),((70,((76,(101,102)),((87,88),131))),((((((71,72),119),(73,124)),((114,115),117)),81),(75,134))))),80),((((64,65),69),((85,86),(123,129))),(((74,(106,107)),84),83))),94),(95,96))),135),((48,(49,50)),(51,132)))),((((((((5,(((12,13),((17,19),40)),24)),(22,23)),(((8,(9,(10,139))),(52,54)),(25,26))),133),(((((((((14,15),((34,35),(46,47))),33),28),(((20,21),36),(27,45))),(43,44)),(((37,38),39),(41,42))),(31,32)),(56,138))),136),57),((58,59),((100,130),((116,137),120))))),((((6,7),(29,30)),(53,55)),11)),(2,60)),61);
 113: 1 -7421.646484 -7455.022758 (0,(((((((1,89),62),(3,4)),(((((16,18),140),(((((((63,105),113),((((103,104),((110,111),(125,126))),(108,112)),109)),((((((((64,65),69),((85,86),(123,129))),(((74,(106,107)),84),83)),80),((76,(101,102)),(((87,88),131),(95,96)))),(((((66,67),99),(68,(127,128))),82),((77,78),((90,92),(91,93))))),((79,98),((97,118),(121,122))))),70),((((((71,72),119),(73,124)),81),((114,115),117)),(75,134))),94)),135),((48,(49,50)),(51,132)))),((((((((((5,(22,23)),((12,13),((17,19),40))),24),(25,26)),((8,9),(10,139))),(52,54)),(((((((14,15),(33,((34,35),(46,47)))),(((20,21),36),((27,28),45))),(43,44)),(((37,38),39),(41,42))),(31,32)),(56,138))),(133,136)),57),((58,59),((100,130),((116,137),120))))),((((6,7),(29,30)),(53,55)),11)),(2,60)),61);
 114: 1 -7593.049316 -7460.967741 (0,((((((1,89),((3,4),62)),((((16,18),140),(((((((((63,105),113),((((103,104),((110,111),(125,126))),(108,112)),109)),((76,(101,102)),(((87,88),131),(95,96)))),((((((66,67),((77,78),((90,92),(91,93)))),((68,(127,128)),99)),82),((79,98),((97,(121,122)),118))),70)),((((64,65),69),((85,86),(123,129))),(((74,(106,107)),84),83))),80),(((((71,72),119),((73,81),124)),((114,115),117)),(75,134))),94)),(((48,(49,50)),(51,132)),135))),(((((((((((5,(22,23)),((12,13),((17,19),40))),24),(25,26)),((8,9),(10,139))),(52,54)),133),(((((((((14,15),((34,35),(46,47))),33),(((20,21),36),(27,45))),28),(43,44)),(((37,38),39),(41,42))),(31,32)),(56,138))),136),57),((58,59),((100,130),((116,137),120))))),((((6,7),(29,30)),(53,55)),11)),(2,60)),61);
 115: 1 -7601.554199 -7462.237403 (0,((((((((1,89),(3,4)),62),(((16,(18,140)),((((((((((63,105),113),(((103,104),((110,111),(125,126))),(108,112))),109),((76,(101,102)),((87,88),131))),((((((64,65),69),((85,86),(123,129))),(((74,(106,107)),84),83)),(95,96)),80)),(((((66,67),((68,(127,128)),99)),82),((77,78),((90,92),(91,93)))),((79,98),((97,118),(121,122))))),70),(((((71,72),119),((73,81),124)),((114,115),117)),(75,134))),94)),(((48,(49,50)),(51,132)),135))),(((6,7),(29,30)),(53,55))),(((((((((5,(((12,13),((17,19),40)),24)),(25,26)),(22,23)),((8,(10,139)),9)),(52,54)),133),(((((((((14,15),((34,35),(46,47))),33),28),(((20,21),36),(27,45))),(43,44)),(((37,38),39),(41,42))),(31,32)),(56,138))),(57,136)),((58,59),((100,130),((116,137),120))))),11),(2,60)),61);
 116: 4 -7751.818359 -7458.794643 (0,(((((((1,89),62),(3,4)),(((((16,18),140),(((((((((63,105),113),((((103,104),((110,111),(125,126))),(108,112)),109)),((76,(101,102)),((87,88),131))),((((((64,65),69),((85,86),(123,129))),((74,(83,(106,107))),84)),80),(95,96))),(((((66,67),((77,78),((90,92),(91,93)))),((68,(127,128)),99)),82),((79,98),((97,118),(121,122))))),70),(((((71,72),119),((73,81),124)),((114,115),117)),(75,134))),94)),((48,(49,50)),(51,132))),135)),((((((((((5,(22,23)),((12,13),((17,19),40))),24),(25,26)),((8,9),(10,139))),(52,54)),133),(((((((14,15),(33,((34,35),(46,47)))),((((20,21),(36,45)),27),28)),(43,44)),(((37,38),39),(41,42))),(31,32)),(56,138))),(57,136)),((58,59),((100,130),((116,137),120))))),((((6,7),(29,30)),(53,55)),11)),(2,60)),61);
 117: 1 -8049.839844 -7452.844774 (0,(((((((1,89),62),(3,4)),(((((16,18),140),((((((((63,105),113),(((103,104),((110,111),(125,126))),(108,112))),109),(((((((64,65),69),((85,86),(123,129))),((74,(83,(106,107))),84)),(((76,(101,102)),((87,88),131)),(95,96))),80),(((((66,67),((77,78),((90,92),(91,93)))),((68,(127,128)),99)),82),((79,98),((97,118),(121,122)))))),70),((((((71,72),119),(73,124)),81),((114,115),117)),(75,134))),94)),135),((48,(49,50)),(51,132)))),((((((((((5,(22,23)),((12,13),((17,19),40))),24),(25,26)),((8,9),(10,139))),(52,54)),133),(((((((14,15),(33,((34,35),(46,47)))),(((20,21),36),((27,28),45))),(43,44)),(((37,38),39),(41,42))),(31,32)),(56,138))),(57,136)),((58,59),((100,130),((116,137),120))))),((((6,7),(29,30)),(53,55)),11)),(2,60)),61);
 118: 2 -7692.645508 -7451.28644 (0,((((((1,89),((3,4),62)),(((((16,18),140),(((((((((63,105),113),((((103,104),((110,111),(125,126))),(108,112)),109)),((76,(101,102)),((87,88),131))),((((((64,65),69),((85,86),(123,129))),(((74,(106,107)),84),83)),80),(95,96))),(((((66,67),((77,78),((90,92),(91,93)))),((68,(127,128)),99)),82),((79,98),((97,118),(121,122))))),70),(((((71,72),119),((73,81),124)),((114,115),117)),(75,134))),94)),135),((48,(49,50)),(51,132)))),(((((((5,(((12,13),((17,19),40)),24)),(25,26)),(22,23)),(((8,(10,139)),9),(52,54))),(((((((14,15),(33,((34,35),(46,47)))),(((20,21),36),((27,28),45))),(43,44)),(((37,38),39),(41,42))),(31,32)),(56,138))),(57,(133,136))),((58,59),((100,130),((116,137),120))))),((((6,7),(29,30)),(53,55)),11)),(2,60)),61);
 119: 6 -6687.744141 -7448.986492 (0,(((((((1,89),62),(3,4)),(((((16,18),140),((((((((((63,105),113),(((103,104),((110,111),(125,126))),(108,112))),109),((76,(101,102)),((87,88),131))),((((((64,65),69),((85,86),(123,129))),(((74,(106,107)),84),83)),80),(95,96))),(((((66,67),((77,78),((90,92),(91,93)))),((68,(127,128)),99)),82),((79,98),((97,118),(121,122))))),70),(((((71,72),119),((73,81),124)),((114,115),117)),(75,134))),94)),135),((48,(49,50)),(51,132)))),((((((((((5,(22,23)),((12,13),((17,19),40))),24),(25,26)),((8,9),(10,139))),(52,54)),(56,138)),((((((14,15),(33,((34,35),(46,47)))),((((20,21),36),(27,45)),28)),(43,44)),(((37,38),39),(41,42))),(31,32))),(57,(133,136))),((58,59),((100,130),((116,137),120))))),((((6,7),(29,30)),(53,55)),11)),(2,60)),61);
 120: 2 -6973.629883 -7459.78691 (0,(((((((1,89),62),(3,4)),((((16,18),140),(((((((63,105),113),((((103,104),((110,111),(125,126))),(108,112)),109)),(((((64,65),(69,((85,86),(123,129)))),((74,(83,(106,107))),84)),(95,96)),(((((66,67),((77,78),((90,92),(91,93)))),((68,(127,128)),99)),82),(70,(((76,(101,102)),((87,88),131)),((79,98),((97,118),(121,122)))))))),80),(((((71,72),119),((73,81),124)),((114,115),117)),(75,134))),94)),(((48,(49,50)),(51,132)),135))),(((((((((((5,(22,23)),((12,13),((17,19),40))),24),(25,26)),((8,9),(10,139))),(52,54)),133),(((((((14,15),(33,((34,35),(46,47)))),(((20,21),36),((27,28),45))),(43,44)),(((37,38),39),(41,42))),(31,32)),(56,138))),136),57),((58,59),((100,130),((116,137),120))))),((((6,7),(29,30)),(53,55)),11)),(2,60)),61);
 121: 1 -6954.046387 -7471.160521 (0,(((((((1,89),62),(3,4)),(((((16,18),140),(((((((((63,105),113),(((((103,104),(110,111)),(125,126)),(108,112)),109)),(((((((64,65),69),((85,86),(123,129))),(((74,(106,107)),84),83)),80),(95,96)),((79,98),((97,118),(121,122))))),((((66,67),99),(68,(127,128))),82)),((77,78),((90,92),(91,93)))),(70,((76,(101,102)),((87,88),131)))),((((((71,72),119),(73,124)),81),((114,115),117)),(75,134))),94)),135),((48,(49,50)),(51,132)))),((((((((((5,(22,23)),((12,13),((17,19),40))),24),(25,26)),((8,9),(10,139))),(52,54)),(((((((14,15),(33,((34,35),(46,47)))),((((20,21),36),(27,45)),28)),(43,44)),(((37,38),39),(41,42))),(31,32)),(56,138))),(133,136)),57),((58,59),((100,130),((116,137),120))))),((((6,7),(29,30)),(53,55)),11)),(2,60)),61);
 122: 2 -6825.372559 -7473.669978 (0,(((((1,89),(3,4)),((((((16,140),18),(((((((((63,105),113),((((103,104),((110,111),(125,126))),(108,112)),109)),((76,(101,102)),((87,88),131))),((((((64,65),69),((85,86),(123,129))),(((74,(106,107)),84),83)),80),(95,96))),(((((66,67),((68,(127,128)),99)),82),((77,78),((90,92),(91,93)))),((79,98),((97,118),(121,122))))),70),(((((71,72),119),((73,81),124)),((114,115),117)),(75,134))),94)),135),((48,(49,50)),(51,132))),62)),(2,60)),((((((((((((5,(22,23)),((12,13),((17,19),40))),24),(25,26)),((8,9),(10,139))),(52,54)),133),(((((((14,15),(33,((34,35),(46,47)))),((((20,21),36),(27,45)),28)),(43,44)),(((37,38),39),(41,42))),(31,32)),(56,138))),136),57),((58,59),((100,130),((116,137),120)))),((((6,7),(29,30)),(53,55)),11))),61);
 123: 1 -6736.481445 -7468.286185 (0,(((((((1,89),62),(3,4)),(((((16,18),140),((((((((63,105),113),(108,109)),112),((103,104),((110,111),(125,126)))),(((((((66,67),99),(68,(127,128))),((77,78),((90,92),(91,93)))),82),((79,98),((97,118),(121,122)))),((70,((76,(101,102)),((87,88),131))),((((((71,72),119),(73,124)),((114,115),117)),81),(75,134))))),(95,96)),((((((64,65),69),((85,86),(123,129))),(((74,(106,107)),83),84)),80),94))),135),((48,(49,50)),(51,132)))),(((((((5,(((12,13),((17,19),40)),24)),(22,23)),((((8,9),(10,139)),(52,54)),(25,26))),133),(((((((14,15),(33,((34,35),(46,47)))),((((20,21),36),(27,45)),28)),(43,44)),(((37,38),39),(41,42))),(31,32)),(56,138))),(57,136)),((58,59),((100,130),((116,137),120))))),((((6,7),(29,30)),(53,55)),11)),(2,60)),61);
 124: 1 -7428.772461 -7474.597057 (0,(((((((((1,89),((((((((63,105),113),(((((103,104),(110,111)),(125,126)),(108,112)),109)),(70,((76,(101,102)),((87,88),131)))),(((((64,65),((69,(85,86)),(123,129))),(((74,(106,107)),83),84)),80),(((79,98),((97,118),(121,122))),(95,96)))),((((66,67),((68,(127,128)),99)),82),((77,78),((90,92),(91,93))))),((((((71,72),119),(73,124)),81),((114,115),117)),(75,134))),94)),((3,4),62)),((((16,18),140),135),((48,(49,50)),(51,132)))),(53,55)),(((((((((5,(22,23)),((12,13),((17,19),40))),24),(25,26)),((8,9),(10,139))),(52,54)),(((((((((14,15),(33,((34,35),(46,47)))),(20,21)),((27,28),45)),36),(43,44)),(((37,38),39),(41,42))),(31,32)),(56,138))),(57,(133,136))),((58,59),((100,130),((116,137),120))))),11),((6,7),(29,30))),(2,60)),61);
 125: 1 -7296.425781 -7457.287681 (0,((((((1,89),((3,4),62)),(((((16,18),140),(((((((63,105),(((((103,104),(110,111)),(125,126)),(108,112)),113)),109),((((64,65),69),((85,86),(123,129))),((74,(106,107)),(83,84)))),(((((((66,67),99),(68,(127,128))),((77,78),((90,92),(91,93)))),82),((79,98),((97,118),(121,122)))),((70,94),((76,(101,102)),((87,88),131))))),(((((((71,72),119),(73,124)),((114,115),117)),81),(75,134)),80)),(95,96))),135),((48,(49,50)),(51,132)))),((((((((((5,(22,23)),((12,13),((17,19),40))),24),(25,26)),(8,(9,(10,139)))),(52,54)),(((((((14,15),(33,((34,35),(46,47)))),(((20,21),36),((27,28),45))),(43,44)),(((37,38),39),(41,42))),(31,32)),(56,138))),(133,136)),57),((58,59),((100,130),((116,137),120))))),((((6,7),(29,30)),(53,55)),11)),(2,60)),61);
 126: 2 -7275.752441 -7457.643099 (0,((((((1,89),((3,4),62)),(((((16,18),140),(((((((((((63,105),113),(((103,104),((110,111),(125,126))),112)),109),108),((76,(101,102)),((87,88),131))),((((((64,65),69),((85,86),(123,129))),(((74,(106,107)),84),83)),80),(95,96))),(((((66,67),((77,78),((90,92),(91,93)))),((68,(127,128)),99)),82),((79,98),((97,118),(121,122))))),70),((((((71,72),119),(73,124)),81),((114,115),117)),(75,134))),94)),135),((48,(49,50)),(51,132)))),(((((((((5,(((12,13),((17,19),40)),24)),(25,26)),(22,23)),((8,(10,139)),9)),(52,54)),((((((((14,15),(33,((34,35),(46,47)))),(((20,21),36),((27,28),45))),44),43),(((37,38),39),(41,42))),(31,32)),(56,138))),(133,136)),57),((58,59),((100,130),((116,137),120))))),((((6,7),(29,30)),(53,55)),11)),(2,60)),61);
 127: 1 -8123.243164 -7456.627491 (0,((((((1,89),((3,4),62)),(((((16,18),140),(((((((((63,105),113),(((((103,104),(110,111)),(125,126)),(108,112)),109)),((76,(101,102)),((87,88),131))),(((((((64,65),69),((85,86),(123,129))),(((74,(106,107)),84),83)),(95,96)),((79,98),((97,118),(121,122)))),80)),((((66,67),((77,78),((90,92),(91,93)))),((68,(127,128)),99)),82)),70),((((((71,72),119),(73,124)),81),((114,115),117)),(75,134))),94)),135),((48,(49,50)),(51,132)))),(((((((5,(((12,13),((17,19),40)),24)),(25,26)),(22,23)),(((8,9),(10,139)),(52,54))),(((((((14,15),(33,((34,35),(46,47)))),(((20,21),36),((27,28),45))),(43,44)),(((37,38),39),(41,42))),(31,32)),(56,138))),(57,(133,136))),((58,59),((100,130),((116,137),120))))),((((6,7),(29,30)),(53,55)),11)),(2,60)),61);
 128: 3 -7504.82666 -7459.925241 (0,(((((((1,89),62),(3,4)),(((((16,18),140),((((((((((63,105),113),(((103,104),((110,111),(125,126))),(108,112))),109),((76,(101,102)),((87,88),131))),((((((64,65),69),((85,86),(123,129))),(((74,(106,107)),84),83)),80),(95,96))),(((((66,67),((68,(127,128)),99)),82),((77,78),((90,92),(91,93)))),((79,98),((97,118),(121,122))))),70),((((((71,72),119),(73,124)),81),((114,115),117)),(75,134))),94)),135),((48,(49,50)),(51,132)))),((((6,7),(29,30)),11),(53,55))),((((((((((5,(22,23)),((12,13),((17,19),40))),24),(25,26)),((8,9),(10,139))),(52,54)),(((((((14,15),(33,((34,35),(46,47)))),(((20,21),((27,28),45)),36)),(43,44)),(((37,38),39),(41,42))),(31,32)),(56,138))),(57,(133,136))),((100,130),((116,137),120))),(58,59))),(2,60)),61);
 129: 1 -7699.426758 -7449.869287 (0,((((((1,89),((3,4),62)),((((16,140),18),((((((((63,105),113),((((103,104),((110,111),(125,126))),(108,112)),109)),((((((64,65),69),((85,86),(123,129))),(((74,(106,107)),83),84)),(95,96)),80)),(((((66,67),((77,78),((90,92),(91,93)))),((68,(127,128)),99)),82),((79,98),((97,118),(121,122))))),(70,((76,(101,102)),((87,88),131)))),((((((71,72),119),(73,124)),81),((114,115),117)),(75,134))),94)),(((48,(49,50)),(51,132)),135))),((((((((((5,(22,23)),((12,13),((17,19),40))),24),(25,26)),((8,(10,139)),9)),(52,54)),(((((((14,15),(33,((34,35),(46,47)))),((((20,21),36),(27,45)),28)),(43,44)),(((37,38),39),(41,42))),(31,32)),(56,138))),(133,136)),57),((58,59),((100,130),((116,137),120))))),((((6,7),(29,30)),(53,55)),11)),(2,60)),61);
 130: 2 -7447.794434 -7464.045933 (0,((((((((((1,89),62),(3,4)),(((48,(49,50)),(51,132)),135)),(((16,18),140),((((((((63,105),113),(((103,104),((110,111),(125,126))),(108,112))),109),(((((((64,65),69),((85,86),(123,129))),(((74,(106,107)),84),83)),80),(((76,(101,102)),((87,88),131)),(95,96))),((((66,67),((77,78),((90,92),(91,93)))),(((68,(127,128)),99),82)),((79,98),((97,118),(121,122)))))),((((((71,72),119),(73,124)),81),((114,115),117)),(75,134))),70),94))),(53,55)),((((((((((5,(22,23)),((12,13),((17,19),40))),24),(25,26)),((8,9),(10,139))),(52,54)),(((((((14,15),(33,((34,35),(46,47)))),((((20,21),36),(27,45)),28)),(43,44)),(((37,38),39),(41,42))),(31,32)),(56,138))),(133,136)),57),((58,59),((100,130),((116,137),120))))),11),((6,7),(29,30))),(2,60)),61);
 131: 1 -7430.743164 -7452.844774 (0,(((((((1,89),62),(3,4)),(((((16,18),140),((((((((63,105),113),(((103,104),((110,111),(125,126))),(108,112))),109),(((((((64,65),69),((85,86),(123,129))),((74,(83,(106,107))),84)),(((76,(101,102)),((87,88),131)),(95,96))),80),(((((66,67),((77,78),((90,92),(91,93)))),((68,(127,128)),99)),82),((79,98),((97,118),(121,122)))))),70),((((((71,72),119),(73,124)),81),((114,115),117)),(75,134))),94)),135),((48,(49,50)),(51,132)))),((((((((((5,(22,23)),((12,13),((17,19),40))),24),(25,26)),((8,9),(10,139))),(52,54)),133),(((((((14,15),(33,((34,35),(46,47)))),(((20,21),36),((27,28),45))),(43,44)),(((37,38),39),(41,42))),(31,32)),(56,138))),(57,136)),((58,59),((100,130),((116,137),120))))),((((6,7),(29,30)),(53,55)),11)),(2,60)),61);
 132: 1 -7515.569336 -7463.307452 (0,((((((((1,89),((3,4),62)),(((((16,140),18),(((((((63,105),113),((((103,104),((110,111),(125,126))),(108,112)),109)),((((((((64,65),69),((85,86),(123,129))),(((74,(106,107)),84),83)),80),(((76,(101,102)),((87,88),131)),(95,96))),(((66,67),((77,78),((90,92),(91,93)))),((68,(99,(127,128))),82))),((79,98),((97,118),(121,122))))),((((((71,72),119),(73,124)),81),((114,115),117)),(75,134))),70),94)),135),((48,(49,50)),(51,132)))),(53,55)),(((((((((5,(22,23)),((12,13),((17,19),40))),24),(25,26)),((8,(10,139)),9)),(52,54)),(((((((14,15),(33,((34,35),(46,47)))),((((20,21),36),(27,45)),28)),(43,44)),(((37,38),39),(41,42))),(31,32)),(56,138))),(57,(133,136))),((58,59),((100,130),((116,137),120))))),11),((6,7),(29,30))),(2,60)),61);
 133: 1 -7312.588867 -7457.6291 (0,((((((1,89),((3,4),62)),(((((16,18),140),(((((((((63,105),113),(((((103,104),((110,111),(125,126))),108),112),109)),((76,(101,102)),((87,88),131))),((((((64,65),69),((85,86),(123,129))),(((74,(106,107)),84),83)),80),(95,96))),(((((66,67),((77,78),((90,92),(91,93)))),((68,(127,128)),99)),82),((79,98),((97,118),(121,122))))),70),(((((71,72),119),((73,81),124)),((114,115),117)),(75,134))),94)),135),((48,(49,50)),(51,132)))),((((((((5,((12,13),((17,19),40))),24),(22,23)),(25,26)),(((8,(10,139)),9),(52,54))),(((((((14,15),(33,((34,35),(46,47)))),(((20,21),36),((27,28),45))),(43,44)),(((37,38),39),(41,42))),(31,32)),(56,138))),(57,(133,136))),((58,59),((100,130),((116,137),120))))),((((6,7),(29,30)),(53,55)),11)),(2,60)),61);
 134: 1 -8109.353516 -7469.59484 (0,(((((((((1,89),62),(3,4)),(((((16,140),18),((((((((((63,105),113),(((103,104),((110,111),(125,126))),(108,112))),109),((76,(101,102)),((87,88),131))),((((((64,65),69),((85,86),(123,129))),(((74,(106,107)),84),83)),80),(((79,98),((97,118),(121,122))),(95,96)))),(((((66,67),99),(68,(127,128))),82),((77,78),((90,92),(91,93))))),70),(((((71,72),119),((73,81),124)),((114,115),117)),(75,134))),94)),135),((48,(49,50)),(51,132)))),(53,55)),(((((((((((5,(22,23)),((12,13),((17,19),40))),24),(25,26)),((8,(10,139)),9)),(52,54)),133),(((((((14,15),(33,((34,35),(46,47)))),((((20,21),36),(27,45)),28)),(43,44)),(((37,38),39),(41,42))),(31,32)),(56,138))),136),57),((58,59),((100,130),((116,137),120))))),11),(2,60)),((6,7),(29,30))),61);
 135: 1 -7605.396484 -7471.527617 (0,((((((1,89),62),(3,4)),(((((((((5,(22,23)),(((12,13),((17,19),40)),24)),(25,26)),(((8,9),(10,139)),(52,54))),(((((((((14,15),((34,35),(46,47))),33),(((20,21),((27,28),45)),36)),(43,44)),(((37,38),39),(41,42))),(31,32)),(56,138)),133)),(57,136)),((58,59),((100,130),((116,137),120)))),((((6,7),(29,30)),(53,55)),11)),((16,(18,140)),(((((((((63,105),(((((103,104),(110,111)),(125,126)),(108,112)),113)),109),((87,88),131)),(76,(101,102))),((((((66,67),((77,78),((90,92),(91,93)))),((68,(127,128)),99)),82),((79,98),((97,118),(121,122)))),70)),(((((((((64,65),69),((85,86),(123,129))),(106,107)),74),83),84),80),(95,96))),((((((71,72),119),(73,124)),81),((114,115),117)),(75,134))),94)))),(((48,(49,50)),(51,132)),135)),(2,60)),61);
 136: 1 -7427.322266 -7461.562479 (0,(((((((((1,89),62),((3,4),133)),((((16,18),140),((((((((((63,105),113),((108,112),109)),((103,104),((110,111),(125,126)))),(95,96)),((((((66,67),((68,(127,128)),99)),((77,78),((90,92),(91,93)))),82),((79,98),((97,118),(121,122)))),(70,((76,(101,102)),((87,88),131))))),((((64,65),69),((85,86),(123,129))),(((74,(106,107)),84),83))),80),((((((71,72),119),(73,124)),81),((114,115),117)),(75,134))),94)),(((48,(49,50)),(51,132)),135))),(53,55)),(((((((((5,(22,23)),((12,13),((17,19),40))),24),(25,26)),((8,(10,139)),9)),(52,54)),(((((((((14,15),(33,((34,35),(46,47)))),(((20,36),21),(27,45))),28),43),44),(((37,38),39),(41,42))),(31,32)),(56,138))),(57,136)),((58,59),((100,130),((116,137),120))))),11),((6,7),(29,30))),(2,60)),61);
 137: 1 -7271.355957 -7459.004093 (0,(((((((((1,89),62),(3,4)),(((((16,140),18),((((((((((63,105),113),(((103,104),((110,111),(125,126))),(108,112))),109),((76,(101,102)),((87,88),131))),((((((64,65),69),((85,86),(123,129))),(((74,(106,107)),84),83)),80),(((79,98),((97,118),(121,122))),(95,96)))),(((((66,67),99),(68,(127,128))),82),((77,78),((90,92),(91,93))))),70),(((((71,72),119),((73,81),124)),((114,115),117)),(75,134))),94)),135),(48,((49,50),(51,132))))),(53,55)),(((((((((((5,(22,23)),((12,13),((17,19),40))),24),(25,26)),((8,(10,139)),9)),(52,54)),133),(((((((14,15),(33,((34,35),(46,47)))),((((20,21),36),(27,45)),28)),(43,44)),(((37,38),39),(41,42))),(31,32)),(56,138))),136),57),((58,59),((100,130),((116,137),120))))),11),((6,7),(29,30))),(2,60)),61);
 138: 1 -7477.924805 -7451.717603 (0,((((((1,89),((3,4),62)),(((((16,140),18),((((((((((63,105),113),(((103,104),((110,111),(125,126))),112)),109),108),((((((64,65),69),((85,86),(123,129))),(((74,(106,107)),84),83)),80),(95,96))),(((((66,67),((77,78),((90,92),(91,93)))),((68,(127,128)),99)),82),((79,98),((97,118),(121,122))))),(70,((76,(101,102)),((87,88),131)))),((((((71,72),119),(73,124)),81),((114,115),117)),(75,134))),94)),135),((48,(49,50)),(51,132)))),(((((((((((5,(22,23)),((12,13),((17,19),40))),24),(25,26)),((8,9),(10,139))),(52,54)),133),(((((((14,15),((33,(46,47)),(34,35))),(((20,36),21),((27,28),45))),(43,44)),(((37,38),39),(41,42))),(31,32)),(56,138))),136),57),((58,59),((100,130),((116,137),120))))),((((6,7),(29,30)),(53,55)),11)),(2,60)),61);
 139: 1 -7229.574219 -7456.680893 (0,((((((1,89),((3,4),62)),((((16,140),18),((((((((63,105),113),((((103,104),((110,111),(125,126))),(108,112)),109)),((((((64,65),69),((85,86),(123,129))),((74,84),(83,(106,107)))),80),(((76,(101,102)),((87,88),131)),(95,96)))),(((((66,67),((77,78),((90,92),(91,93)))),((68,(127,128)),99)),82),((79,98),((97,118),(121,122))))),70),(((((71,72),((73,124),119)),((114,115),117)),81),(75,134))),94)),(((48,(49,50)),(51,132)),135))),(((((((((((5,(22,23)),((12,13),((17,19),40))),24),(25,26)),(8,(9,(10,139)))),(52,54)),133),((((((((14,15),(33,((34,35),(46,47)))),(((20,21),36),((27,28),45))),43),44),(((37,38),39),(41,42))),(31,32)),(56,138))),136),57),((58,59),((100,130),((116,137),120))))),((((6,7),(29,30)),(53,55)),11)),(2,60)),61);
 140: 1 -8028.206055 -7455.858337 (0,(((((((1,89),62),(3,4)),((((16,18),140),(((((((((63,105),113),((((103,104),((110,111),(125,126))),(108,112)),109)),((76,(101,102)),((87,88),131))),(((((((64,65),69),(85,86)),(123,129)),(((74,(106,107)),84),83)),80),(95,96))),(((((66,67),((77,78),((90,92),(91,93)))),((68,(127,128)),99)),82),((79,98),((97,(121,122)),118)))),70),(((((71,72),119),((73,81),124)),((114,115),117)),(75,134))),94)),(((48,(49,50)),(51,132)),135))),((((((((((5,(22,23)),((12,13),((17,19),40))),24),(25,26)),(8,(9,(10,139)))),(52,54)),133),((((((((14,15),(33,((34,35),(46,47)))),(((20,21),((27,45),36)),28)),43),44),(((37,38),39),(41,42))),(31,32)),(56,138))),(57,136)),((58,59),((100,130),((116,137),120))))),((((6,7),(29,30)),(53,55)),11)),(2,60)),61);
 141: 1 -7392.135254 -7458.796823 (0,((((((((1,89),62),(3,4)),(((48,(49,50)),(51,132)),135)),(((16,18),140),(((((((63,105),113),(((((103,104),(110,111)),(125,126)),(108,112)),109)),((((((64,65),69),((85,86),(123,129))),(((74,(106,107)),84),83)),80),(((79,98),((97,118),(121,122))),(95,96)))),((((((66,67),99),(68,(127,128))),((77,78),((90,92),(91,93)))),82),(70,((76,(101,102)),((87,88),131))))),((((((71,72),119),(73,124)),81),((114,115),117)),(75,134))),94))),(((((((((5,(22,23)),((12,13),((17,19),40))),24),(25,26)),((8,9),(10,139))),(52,54)),(((((((14,15),(33,((34,35),(46,47)))),((((20,21),36),(27,45)),28)),(43,44)),(((37,38),39),(41,42))),(31,32)),(56,138))),(57,(133,136))),((58,59),((100,130),((116,137),120))))),((((6,7),(29,30)),(53,55)),11)),(2,60)),61);
 142: 4 -7498.064453 -7457.708237 (0,(((((((1,89),62),(3,4)),(((((16,18),140),((((((((((63,105),113),(((103,104),((110,111),(125,126))),(108,112))),109),((76,(101,102)),(((87,88),131),(95,96)))),((((((66,67),((77,78),((90,92),(91,93)))),((68,(127,128)),99)),82),((79,98),((97,118),(121,122)))),70)),((((64,65),69),((85,86),(123,129))),(((74,(106,107)),84),83))),80),(((((71,72),119),((73,81),124)),((114,115),117)),(75,134))),94)),135),((48,(51,132)),(49,50)))),(((((((((((5,(22,23)),((12,13),((17,19),40))),24),(25,26)),((8,9),(10,139))),(52,54)),133),(((((((14,15),(33,((34,35),(46,47)))),((((20,21),36),(27,45)),28)),(43,44)),(((37,38),39),(41,42))),(31,32)),(56,138))),136),57),((58,59),((100,130),((116,137),120))))),((((6,7),(29,30)),(53,55)),11)),(2,60)),61);
 143: 5 -7660.087891 -7451.001067 (0,((((((1,89),((3,4),62)),(((((16,18),140),(((((((63,105),((((((103,104),(110,111)),(125,126)),(108,112)),113),109)),((((((64,65),69),((85,86),(123,129))),(((74,(106,107)),84),83)),80),(95,96))),(((((66,67),((77,78),((90,92),(91,93)))),((68,(127,128)),99)),82),((79,98),((97,118),(121,122))))),(70,((76,(101,102)),((87,88),131)))),(((((71,72),119),((73,81),124)),((114,115),117)),(75,134))),94)),135),((48,(49,50)),(51,132)))),((((((((((5,(22,23)),(((12,13),((17,19),40)),24)),(25,26)),((8,9),(10,139))),(52,54)),((((((((14,15),(33,((34,35),(46,47)))),28),(((20,21),36),(27,45))),43),44),(((37,38),39),(41,42))),(31,32))),(56,138)),(133,136)),57),((58,59),((100,130),((116,137),120))))),((((6,7),(29,30)),(53,55)),11)),(2,60)),61);
 144: 1 -7265.154297 -7457.789861 (0,((((((1,89),(3,4)),62),((((16,140),18),(((((((((63,105),113),((((103,104),((110,111),(125,126))),(108,112)),109)),((76,(101,102)),((87,88),131))),((((((64,65),69),((85,86),(123,129))),(((74,(106,107)),84),83)),80),(((79,98),((97,118),(121,122))),(95,96)))),((((66,67),82),((77,78),((90,92),(91,93)))),((68,(127,128)),99))),(((((71,72),((73,124),119)),81),((114,115),117)),(75,134))),70),94)),(((48,(49,50)),(51,132)),135))),(((((((((((5,(22,23)),((12,13),((17,19),40))),24),(25,26)),(8,(9,(10,139)))),(52,54)),133),((((((((14,15),(33,((34,35),(46,47)))),(((20,21),36),((27,45),28))),44),43),(((37,38),39),(41,42))),(31,32)),(56,138))),(57,136)),((58,59),((100,130),((116,137),120)))),((((6,7),(29,30)),(53,55)),11))),(2,60)),61);
 145: 2 -8238.068359 -7460.142286 (0,((((((1,89),(((3,4),133),62)),((((16,(18,140)),((((((((63,105),113),(((103,104),((110,111),(125,126))),(108,112))),109),((((((66,67),((77,78),((90,92),(91,93)))),((68,(127,128)),99)),82),((79,98),((97,118),(121,122)))),((70,((76,(101,102)),((87,88),131))),((((((71,72),119),(73,124)),((114,115),117)),81),(75,134))))),94),(((((64,65),69),((85,86),(123,129))),(((74,(106,107)),84),83)),80)),(95,96))),135),((48,(49,50)),(51,132)))),((((((((((5,(22,23)),((12,13),((17,19),40))),24),(25,26)),(8,(9,(10,139)))),(52,54)),(((((((((14,15),(33,((34,35),(46,47)))),((27,28),45)),(20,21)),36),(43,44)),(((37,38),39),(41,42))),(31,32)),(56,138))),136),57),((58,59),((100,130),((116,137),120))))),((((6,7),(29,30)),(53,55)),11)),(2,60)),61);
 146: 3 -8406.599609 -7454.468789 (0,((((((1,89),((3,4),62)),(((((16,140),18),(((((((((63,105),113),(((103,104),((110,111),(125,126))),(108,112))),109),((((((64,65),69),((85,86),(123,129))),(((74,(106,107)),84),83)),80),((((((66,67),99),(68,(127,128))),82),((77,78),((90,92),(91,93)))),(((76,(101,102)),((87,88),131)),(95,96))))),((79,98),((97,118),(121,122)))),70),((((((71,72),119),(73,124)),81),((114,115),117)),(75,134))),94)),135),((48,(49,50)),(51,132)))),((((((((((5,(22,23)),((12,13),((17,19),40))),24),(25,26)),((8,9),(10,139))),(52,54)),(((((((14,15),(33,((34,35),(46,47)))),(((20,21),36),((27,28),45))),(43,44)),(((37,38),39),(41,42))),(31,32)),(56,138))),(133,136)),57),((58,59),((100,130),((116,137),120))))),((((6,7),(29,30)),(53,55)),11)),(2,60)),61);
 147: 1 -7791.147949 -7456.062673 (0,((((((((1,89),62),(3,4)),(((16,(18,140)),(((((((((((63,105),113),(((103,104),((110,111),(125,126))),112)),109),108),((76,(101,102)),((87,88),131))),((((((64,65),69),((85,86),(123,129))),(((74,(106,107)),84),83)),80),(95,96))),(((((66,67),((77,78),((90,92),(91,93)))),((68,(127,128)),99)),82),((79,98),((97,118),(121,122))))),70),((((((71,72),119),(73,124)),81),((114,115),117)),(75,134))),94)),(((48,(49,50)),(51,132)),135))),(((((((5,(((12,13),((17,19),40)),24)),(25,26)),(22,23)),(((8,9),(10,139)),(52,54))),(((((((14,15),(33,((34,35),(46,47)))),(((20,36),21),((27,28),45))),(43,44)),(((37,38),39),(41,42))),(31,32)),(56,138))),(57,(133,136))),((58,59),((100,130),((116,137),120))))),11),(((6,7),(29,30)),(53,55))),(2,60)),61);
 148: 2 -7655.692383 -7462.765787 (0,(((((((((1,89),62),((3,4),133)),((((16,18),140),(((48,(49,50)),(51,132)),135)),((((((63,105),113),((((103,104),((110,111),(125,126))),(108,112)),109)),(((((((64,65),69),((85,86),(123,129))),(((74,(106,107)),84),83)),80),(95,96)),((((((66,67),((77,78),((90,92),(91,93)))),((68,(127,128)),99)),82),((79,98),((97,118),(121,122)))),(70,((76,(101,102)),((87,88),131)))))),((((((71,72),119),(73,124)),81),((114,115),117)),(75,134))),94))),(53,55)),(((((((((5,(22,23)),((12,13),((17,19),40))),24),(25,26)),((8,9),(10,139))),(52,54)),(((((((14,15),(33,((34,35),(46,47)))),(((20,21),36),((27,28),45))),(43,44)),(((37,38),39),(41,42))),(31,32)),(56,138))),(57,136)),((58,59),((100,130),((116,137),120))))),11),((6,7),(29,30))),(2,60)),61);
 149: 3 -7100.928711 -7454.715024 (0,(((((((((1,89),62),(3,4)),(((((16,18),140),((((((((63,105),113),((((103,104),((110,111),(125,126))),(108,112)),109)),((76,(101,102)),((87,88),131))),(((((((64,65),69),((85,86),(123,129))),(((74,(106,107)),84),83)),80),(95,96)),((((66,67),((77,78),((90,92),(91,93)))),(((68,(127,128)),99),82)),((79,98),((97,118),(121,122)))))),70),((((((71,72),119),(73,124)),81),((114,115),117)),(75,134))),94)),135),((48,(49,50)),(51,132)))),(53,55)),(((((((((((5,(22,23)),((12,13),((17,19),40))),24),(25,26)),((8,9),(10,139))),(52,54)),133),(((((((14,15),(33,((34,35),(46,47)))),(((20,21),36),((27,28),45))),(43,44)),(((37,38),39),(41,42))),(31,32)),(56,138))),136),57),((58,59),((100,130),((116,137),120))))),11),((6,7),(29,30))),(2,60)),61);
 150: 3 -7400.320801 -7462.966835 (0,((((((((((1,89),(((((((((63,105),113),((((103,104),((110,111),(125,126))),(108,112)),109)),((76,(101,102)),((87,88),131))),((((((64,65),69),((85,86),(123,129))),(((74,(106,107)),84),83)),80),(95,96))),((((((66,67),99),(68,(127,128))),82),((77,78),((90,92),(91,93)))),((79,98),((97,118),(121,122))))),70),((((((71,72),119),(73,124)),81),((114,115),117)),(75,134))),94)),62),(3,4)),((((16,18),140),135),((48,(49,50)),(51,132)))),(53,55)),((((((((((5,(22,23)),((12,13),((17,19),40))),24),(25,26)),((8,9),(10,139))),(52,54)),((((((((14,15),(33,((34,35),(46,47)))),((27,28),45)),(20,21)),36),(43,44)),(((37,38),39),(41,42))),(31,32))),(56,138)),(57,(133,136))),((58,59),((100,130),((116,137),120))))),11),((6,7),(29,30))),(2,60)),61);
 151: 1 -7479.021484 -7453.555462 (0,(((((((1,89),62),(3,4)),(((((16,18),140),(((((((63,105),113),((((103,104),((110,111),(125,126))),(108,112)),109)),((((((((64,65),69),((85,86),(123,129))),(((74,(106,107)),84),83)),(((76,(101,102)),((87,88),131)),(95,96))),80),(((((66,67),99),(68,(127,128))),82),((77,78),((90,92),(91,93))))),((79,98),((97,118),(121,122))))),70),((((((71,72),119),(73,124)),81),((114,115),117)),(75,134))),94)),135),((48,(49,50)),(51,132)))),((((((((((5,(22,23)),((12,13),((17,19),40))),24),(25,26)),((8,9),(10,139))),(52,54)),(((((((14,15),(33,((34,35),(46,47)))),(((20,21),36),((27,28),45))),(43,44)),(((37,38),39),(41,42))),(31,32)),(56,138))),(133,136)),57),((58,59),((100,130),((116,137),120))))),((((6,7),(29,30)),(53,55)),11)),(2,60)),61);
 152: 1 -7540.290527 -7460.188391 (0,(((((((1,89),62),(3,4)),(((16,(18,140)),(((((((((((63,105),113),(((103,104),((110,111),(125,126))),112)),109),108),((76,(101,102)),((87,88),131))),((((((64,65),69),((85,86),(123,129))),(((74,(106,107)),84),83)),80),(95,96))),(((((66,67),((77,78),((90,92),(91,93)))),((68,(127,128)),99)),82),((79,98),((97,118),(121,122))))),70),((((((71,72),119),(73,124)),81),((114,115),117)),(75,134))),94)),(((48,(49,50)),(51,132)),135))),(((((((5,(((12,13),((17,19),40)),24)),(25,26)),(22,23)),(((8,9),(10,139)),(52,54))),(((((((14,15),(33,((34,35),(46,47)))),(((20,36),21),((27,28),45))),(43,44)),(((37,38),39),(41,42))),(56,138)),(31,32))),(57,(133,136))),((58,59),((100,130),((116,137),120))))),((((6,7),(29,30)),(53,55)),11)),(2,60)),61);
 153: 1 -6355.039062 -7461.582331 (0,((((((((1,89),62),(3,4)),((((16,(18,140)),(((((((((63,105),113),((((103,104),(110,111)),(125,126)),(108,112))),109),((76,(101,102)),((87,88),131))),((((((64,65),69),((85,86),(123,129))),(((74,(106,107)),84),83)),80),(95,96))),(((((66,67),((77,78),((90,92),(91,93)))),(((68,(127,128)),99),82)),((79,98),((97,118),(121,122)))),70)),(((71,72),((((73,124),81),((114,115),117)),119)),(75,134))),94)),135),((48,(49,50)),(51,132)))),(53,55)),((((((((((5,(22,23)),((12,13),((17,19),40))),24),(25,26)),((8,9),(10,139))),(52,54)),(((((((14,15),(33,((34,35),(46,47)))),((((20,21),36),(27,45)),28)),(43,44)),(((37,38),39),(41,42))),(31,32)),(56,138))),(133,136)),57),((58,59),((100,130),((116,137),120))))),(((6,7),(29,30)),11)),(2,60)),61);
 154: 1 -7661.271973 -7462.237403 (0,((((((((1,89),(3,4)),62),(((16,(18,140)),((((((((((63,105),113),(((103,104),((110,111),(125,126))),(108,112))),109),((76,(101,102)),((87,88),131))),((((((64,65),69),((85,86),(123,129))),(((74,(106,107)),84),83)),(95,96)),80)),(((((66,67),((68,(127,128)),99)),82),((77,78),((90,92),(91,93)))),((79,98),((97,118),(121,122))))),70),(((((71,72),119),((73,81),124)),((114,115),117)),(75,134))),94)),(((48,(49,50)),(51,132)),135))),(((6,7),(29,30)),(53,55))),(((((((((5,(((12,13),((17,19),40)),24)),(25,26)),(22,23)),((8,(10,139)),9)),(52,54)),133),(((((((((14,15),((34,35),(46,47))),33),28),(((20,21),36),(27,45))),(43,44)),(((37,38),39),(41,42))),(31,32)),(56,138))),(57,136)),((58,59),((100,130),((116,137),120))))),11),(2,60)),61);
 155: 4 -7053.464844 -7453.579321 (0,(((((((1,89),62),(3,4)),(((((16,140),18),(((((((((63,105),113),((((103,104),((110,111),(125,126))),(108,112)),109)),((76,(101,102)),((87,88),131))),((((((64,65),69),((85,86),(123,129))),(((74,(106,107)),84),83)),80),(95,96))),((((((66,67),((90,92),(91,93))),(77,78)),((68,(127,128)),99)),82),((79,98),((97,118),(121,122))))),70),((((((71,72),119),(73,124)),81),((114,115),117)),(75,134))),94)),135),((48,(49,50)),(51,132)))),(((((((((((5,(22,23)),((12,13),((17,19),40))),24),(25,26)),((8,9),(10,139))),(52,54)),133),(((((((14,15),(33,((34,35),(46,47)))),(((20,21),36),((27,28),45))),(43,44)),(((37,38),39),(41,42))),(31,32)),(56,138))),136),57),((58,59),((100,130),((116,137),120))))),((((6,7),(29,30)),(53,55)),11)),(2,60)),61);
 156: 1 -8169.96875 -7481.861657 (0,((((((1,89),62),(((48,(49,50)),(51,132)),135)),((((((3,4),133),(29,30)),(((16,18),140),(((((((((63,105),113),(((((103,104),(110,111)),(125,126)),(108,112)),109)),(((((((64,65),69),((85,86),(123,129))),(((74,(106,107)),84),83)),80),(95,96)),((79,98),((97,118),(121,122))))),((((66,67),99),(68,(127,128))),82)),((77,78),((90,92),(91,93)))),(70,((76,(101,102)),((87,88),131)))),((((((71,72),119),(73,124)),81),((114,115),117)),(75,134))),94))),((6,7),(53,55))),(((((((((5,(22,23)),((12,13),((17,19),40))),24),(25,26)),((8,9),(10,139))),(52,54)),(((((((14,15),(33,((34,35),(46,47)))),(((20,21),36),((27,28),45))),(43,44)),(((37,38),39),(41,42))),(31,32)),(56,138))),(57,136)),((58,59),((100,130),((116,137),120)))))),11),(2,60)),61);
 157: 1 -7996.702148 -7460.717562 (0,(((((((1,89),62),((3,4),133)),(((((16,18),140),((((((((63,105),113),((((103,104),((110,111),(125,126))),(108,112)),109)),((((((71,72),119),(73,124)),((114,115),117)),81),(75,134))),((((((66,67),((77,78),((90,92),(91,93)))),((68,(127,128)),99)),82),((79,98),((97,118),(121,122)))),(70,((76,(101,102)),((87,88),131))))),94),(((((64,65),69),((85,86),(123,129))),(((74,(106,107)),84),83)),80)),(95,96))),135),((48,(49,50)),(51,132)))),(((((((((5,(22,23)),((12,13),((17,19),40))),24),(25,26)),((8,9),(10,139))),(52,54)),((((((((((14,15),((33,(46,47)),(34,35))),((27,28),45)),20),21),36),(43,44)),(((37,38),39),(41,42))),(31,32)),(56,138))),(57,136)),((58,59),((100,130),((116,137),120))))),((((6,7),(29,30)),(53,55)),11)),(2,60)),61);
 158: 1 -7196.089844 -7464.926351 (0,((((((1,89),((3,4),62)),(((((16,18),140),(((((((((63,105),113),(((103,104),((110,111),(125,126))),(108,112))),109),((((((64,65),69),((85,86),(123,129))),(((74,(106,107)),84),83)),80),(95,96))),(((((66,67),((77,78),((90,92),(91,93)))),((68,(127,128)),99)),82),((79,98),((97,118),(121,122))))),(70,((76,(101,102)),((87,88),131)))),(((((71,72),119),((73,81),124)),((114,115),117)),(75,134))),94)),135),((48,(49,50)),(51,132)))),(((((((((5,(22,23)),((12,13),((17,19),40))),24),(25,26)),((8,9),(10,139))),(52,54)),133),((((((((14,15),(33,((34,35),(46,47)))),(20,((21,36),((27,28),45)))),43),44),(((37,38),39),(41,42))),(31,32)),(56,138))),((57,136),((58,59),((100,130),((116,137),120)))))),((((6,7),(29,30)),(53,55)),11)),(2,60)),61);
 159: 3 -7480.041992 -7457.193694 (0,((((((((1,89),62),(3,4)),(((6,7),(29,30)),(53,55))),11),((((((((((5,(22,23)),((12,13),((17,19),40))),24),(25,26)),((8,(10,139)),9)),(52,54)),((((((14,15),(33,((34,35),(46,47)))),(((20,21),36),((27,28),45))),(43,44)),(((37,38),39),(41,42))),(31,32))),(56,138)),(57,(133,136))),((58,59),((100,130),((116,137),120))))),((((16,18),140),((((((((((63,105),113),((((103,104),(110,111)),(125,126)),(108,112))),109),((76,(101,102)),((87,88),131))),((((((64,65),69),((85,86),(123,129))),(((74,(106,107)),84),83)),80),(95,96))),(((((66,67),((77,78),((90,92),(91,93)))),((68,(127,128)),99)),82),((79,98),((97,118),(121,122))))),70),(((((71,72),119),((73,81),124)),((114,115),117)),(75,134))),94)),(((48,(49,50)),(51,132)),135))),(2,60)),61);
 160: 2 -7284.331055 -7455.487323 (0,(((((((((1,89),62),(3,4)),((((16,18),140),(((((((((63,105),113),(((103,104),((110,111),(125,126))),(108,112))),109),((((((((64,65),69),((85,86),(123,129))),(74,(106,107))),84),83),(95,96)),80)),(((((66,67),((77,78),((90,92),(91,93)))),((68,(127,128)),99)),82),((79,98),((97,118),(121,122))))),(70,((76,(101,102)),((87,88),131)))),((((((71,72),119),(73,124)),81),((114,115),117)),(75,134))),94)),(((48,(49,50)),(51,132)),135))),(53,55)),(((((((((((5,(22,23)),((12,13),((17,19),40))),24),(25,26)),((8,9),(10,139))),(52,54)),133),(((((((14,15),(33,((34,35),(46,47)))),(((20,21),36),((27,28),45))),(43,44)),(((37,38),39),(41,42))),(31,32)),(56,138))),136),57),((58,59),((100,130),((116,137),120))))),11),((6,7),(29,30))),(2,60)),61);
 161: 1 -7028.844727 -7453.524229 (0,(((((((1,89),62),(3,4)),((((16,18),140),(((((((((((63,105),113),(((103,104),((110,111),(125,126))),112)),109),108),((76,(101,102)),((87,88),131))),((((((64,65),69),((85,86),(123,129))),((74,(83,(106,107))),84)),80),(95,96))),(((((66,67),((77,78),((90,92),(91,93)))),((68,(127,128)),99)),82),((79,98),((97,118),(121,122))))),70),((((((71,72),119),(73,124)),81),((114,115),117)),(75,134))),94)),(((48,(49,50)),(51,132)),135))),(((((((((5,(22,23)),((12,13),((17,19),40))),24),(25,26)),((8,9),(10,139))),(52,54)),(((((((14,15),(33,((34,35),(46,47)))),(((20,21),36),((27,28),45))),(43,44)),(((37,38),39),(41,42))),(31,32)),(56,138))),(57,(133,136))),((58,59),((100,130),((116,137),120))))),((((6,7),(29,30)),(53,55)),11)),(2,60)),61);
 162: 1 -7265.573242 -7461.229877 (0,(((((((((1,89),62),((3,4),133)),(((((16,140),18),(((((((63,105),113),((((103,104),((110,111),(125,126))),(108,112)),109)),(((((((64,65),69),((85,86),(123,129))),(((74,(106,107)),84),83)),80),(95,96)),((((((66,67),((77,78),((90,92),(91,93)))),((68,(127,128)),99)),82),((79,98),((97,118),(121,122)))),(70,((76,(101,102)),((87,88),131)))))),(75,134)),(((((71,72),119),(73,124)),81),((114,115),117))),94)),135),((48,(49,50)),(51,132)))),(53,55)),((((((((((5,(22,23)),((12,13),((17,19),40))),24),(25,26)),(8,(9,(10,139)))),(52,54)),(((((((14,15),(33,((34,35),(46,47)))),(((20,21),36),((27,28),45))),(43,44)),(((37,38),39),(41,42))),(31,32)),(56,138))),136),57),((58,59),((100,130),((116,137),120))))),11),((6,7),(29,30))),(2,60)),61);
 163: 1 -6904.868164 -7475.877189 (0,((((((((1,89),62),(3,4)),(((48,(49,50)),(51,132)),135)),(((16,18),140),(((((((((((63,105),113),(((103,104),((110,111),(125,126))),(108,112))),109),((76,(101,102)),((87,88),131))),(((64,65),(69,(((74,(106,107)),(83,84)),((85,86),(123,129))))),(95,96))),(((((66,67),((77,78),((90,92),(91,93)))),((68,(127,128)),99)),82),((79,98),((97,118),(121,122))))),70),(((((71,72),119),((73,81),124)),((114,115),117)),(75,134))),80),94))),(((((((((((5,(22,23)),((12,13),((17,19),40))),24),(25,26)),((8,9),(10,139))),(52,54)),133),(((((((14,15),(33,((34,35),(46,47)))),((((20,21),36),(27,45)),28)),(43,44)),(((37,38),39),(41,42))),(31,32)),(56,138))),136),57),((58,59),((100,130),((116,137),120))))),((((6,7),(29,30)),(53,55)),11)),(2,60)),61);
 164: 1 -7294.602539 -7465.278327 (0,((((((((((1,89),((((((((63,105),113),((((103,104),((110,111),(125,126))),(108,112)),109)),((76,(101,102)),((87,88),131))),(((((((64,65),69),((85,86),(123,129))),((74,(83,(106,107))),84)),80),(95,96)),((((((66,67),99),(68,(127,128))),82),((77,78),((90,92),(91,93)))),((79,98),((97,118),(121,122)))))),70),((((((71,72),119),(73,124)),81),((114,115),117)),(75,134))),94)),62),(3,4)),((((16,18),140),135),((48,(49,50)),(51,132)))),(53,55)),(((((((((5,(22,23)),((12,13),((17,19),40))),24),(25,26)),((8,9),(10,139))),(52,54)),(((((((((14,15),(33,((34,35),(46,47)))),((27,28),45)),(20,21)),36),(43,44)),(((37,38),39),(41,42))),(31,32)),(56,138))),(57,(133,136))),((58,59),((100,130),((116,137),120))))),11),((6,7),(29,30))),(2,60)),61);
 165: 1 -6855.214844 -7456.361711 (0,(((((((1,89),62),(3,4)),((((16,140),18),(((((((63,105),((((((103,104),(110,111)),(125,126)),(108,112)),113),109)),((((((64,65),69),((85,86),(123,129))),(((74,(106,107)),84),83)),80),(95,96))),(((((66,67),((77,78),((90,92),(91,93)))),((68,(127,128)),99)),82),((79,98),((97,118),(121,122))))),(70,((76,(101,102)),((87,88),131)))),(((((71,72),119),((73,81),124)),((114,115),117)),(75,134))),94)),((48,(49,50)),((51,132),135)))),((((((((5,(22,23)),(((12,13),((17,19),40)),24)),(25,26)),((8,(10,139)),9)),(52,54)),(((((((14,15),(33,((34,35),(46,47)))),(((20,(21,36)),(27,45)),28)),(43,44)),(((37,38),39),(41,42))),(31,32)),(56,138))),(57,(133,136))),((58,59),((100,130),((116,137),120))))),((((6,7),(29,30)),(53,55)),11)),(2,60)),61);
 166: 1 -7220.789062 -7453.222302 (0,(((((((1,89),62),(3,4)),((((16,140),18),(((((((((63,105),113),(((103,104),((110,111),(125,126))),(108,112))),109),((((((64,65),69),((85,86),(123,129))),(((74,(106,107)),84),83)),80),(((76,(101,102)),((87,88),131)),(95,96)))),(((((66,67),((77,78),((90,92),(91,93)))),((68,(127,128)),99)),82),((79,98),((97,118),(121,122))))),(70,(75,134))),((((((71,72),119),124),73),81),((114,115),117))),94)),(((48,(49,50)),(51,132)),135))),((((((((((5,(22,23)),((12,13),((17,19),40))),24),(25,26)),(8,(9,(10,139)))),(52,54)),(((((((14,15),(33,((34,35),(46,47)))),((((20,21),36),(27,45)),28)),(43,44)),(((37,38),39),(41,42))),(31,32)),(56,138))),(133,136)),57),((58,59),((100,130),((116,137),120))))),((((6,7),(29,30)),(53,55)),11)),(2,60)),61);
 167: 1 -7313.208008 -7458.567157 (0,(((((((((1,89),62),(3,4)),((((16,18),140),(((((((((63,105),113),(((103,104),((110,111),(125,126))),(108,112))),109),(((((64,65),(69,((85,86),(123,129)))),(((74,(106,107)),84),83)),80),(95,96))),(((((66,67),((77,78),((90,92),(91,93)))),((68,(127,128)),99)),82),((79,98),((97,118),(121,122))))),(70,((76,(101,102)),((87,88),131)))),(((((71,72),119),((73,81),124)),((114,115),117)),(75,134))),94)),(((48,(49,50)),(51,132)),135))),(53,55)),(((((((((((5,(22,23)),((12,13),((17,19),40))),24),(25,26)),((8,9),(10,139))),(52,54)),133),(((((((14,15),(33,((34,35),(46,47)))),(((20,21),36),((27,28),45))),(43,44)),(((37,38),39),(41,42))),(31,32)),(56,138))),136),57),((58,59),((100,130),((116,137),120))))),11),((6,7),(29,30))),(2,60)),61);
 168: 1 -7700.111816 -7457.466521 (0,(((((((1,89),(3,4)),62),(((16,(18,140)),(((((((((63,105),113),(((103,104),((110,111),(125,126))),(108,112))),109),((76,(101,102)),((87,88),131))),((((66,67),((77,78),((90,92),(91,93)))),(((68,(127,128)),99),82)),((79,98),((97,118),(121,122))))),((((((64,65),69),((85,86),(123,129))),(((74,(106,107)),84),83)),80),(95,96))),(70,94)),((((((71,72),119),(73,124)),81),((114,115),117)),(75,134)))),(((48,(49,50)),(51,132)),135))),(((((((((5,(22,23)),(((12,13),((17,19),40)),24)),(25,26)),((8,(10,139)),9)),(52,54)),133),((((((((14,15),(33,(((34,35),47),46))),((((20,21),36),(27,45)),28)),43),44),(((37,38),39),(41,42))),(31,32)),(56,138))),(57,136)),((58,59),((100,130),((116,137),120))))),((((6,7),(29,30)),(53,55)),11)),(2,60)),61);
 169: 1 -7750.083496 -7455.114131 (0,(((((((1,89),62),(3,4)),((((16,(18,140)),((((((((((63,105),113),(((103,104),((110,111),(125,126))),(108,112))),109),((76,(101,102)),((87,88),131))),((((((64,65),69),((85,86),(123,129))),(((74,(106,107)),84),83)),80),(95,96))),((((((66,67),99),(68,(127,128))),82),((77,78),((90,92),(91,93)))),((79,98),((97,118),(121,122))))),70),(((((71,72),119),((73,81),124)),((114,115),117)),(75,134))),94)),135),((48,(49,50)),(51,132)))),((((((((((((5,(22,23)),((12,13),((17,19),40))),24),(25,26)),((8,9),(10,139))),(52,54)),133),(((((((14,15),(33,((34,35),(46,47)))),(((20,21),((27,28),45)),36)),(43,44)),(((37,38),39),(41,42))),(31,32)),(56,138))),136),57),((100,130),((116,137),120))),(58,59))),((((6,7),(29,30)),(53,55)),11)),(2,60)),61);
 170: 1 -6919.449219 -7457.412134 (0,((((((1,89),62),(3,4)),(((((((((5,(22,23)),(((12,13),((17,19),40)),24)),(25,26)),((8,9),(10,139))),(52,54)),(((((((14,15),(33,((34,35),(46,47)))),(((20,21),(27,(28,45))),36)),(43,44)),(((37,38),39),(41,42))),(31,32)),(56,138))),(57,(133,136))),((58,59),((100,130),((116,137),120)))),((((6,7),(29,30)),(53,55)),11))),(((((16,18),140),(((((((((63,105),113),((((103,104),((110,111),(125,126))),(108,112)),109)),((76,(101,102)),((87,88),131))),((((((64,65),69),((85,86),(123,129))),(((74,(106,107)),84),83)),80),(95,96))),((((66,67),((77,78),((90,92),(91,93)))),(((68,(127,128)),99),82)),((79,98),((97,118),(121,122))))),70),(((((71,72),119),((73,81),124)),((114,115),117)),(75,134))),94)),135),((48,(49,50)),(51,132)))),(2,60)),61);
 171: 2 -6344.250977 -7460.244345 (0,(((((((1,89),62),((3,4),133)),(((((16,18),140),(((((((((63,105),113),((((103,104),((110,111),(125,126))),(108,112)),109)),((((((71,72),119),(73,124)),((114,115),117)),81),(75,134))),((((((66,67),((77,78),((90,92),(91,93)))),((68,(127,128)),99)),82),((79,98),((97,118),(121,122)))),(70,((76,(101,102)),((87,88),131))))),94),((((64,65),69),((85,86),(123,129))),(((74,(106,107)),84),83))),80),(95,96))),135),((48,(49,50)),(51,132)))),(((((((((5,(22,23)),((12,13),((17,19),40))),24),(25,26)),((8,9),(10,139))),(52,54)),((((((((((14,15),(33,((34,35),(46,47)))),((27,28),45)),20),21),36),(43,44)),(((37,38),39),(41,42))),(31,32)),(56,138))),(57,136)),((58,59),((100,130),((116,137),120))))),((((6,7),(29,30)),(53,55)),11)),(2,60)),61);
 172: 1 -7159.370117 -7465.276515 (0,(((((((1,89),62),(3,4)),(((((16,18),140),(((((((((((63,105),113),(((103,104),((110,111),(125,126))),112)),109),108),((76,(101,102)),((87,88),131))),(((((64,65),((69,(85,86)),(123,129))),((74,(106,107)),(83,84))),80),(95,96))),(((((66,67),((77,78),((90,92),(91,93)))),((68,(127,128)),99)),82),((79,98),((97,118),(121,122))))),70),((((((71,72),119),(73,124)),81),((114,115),117)),(75,134))),94)),(48,(49,50))),((51,132),135))),((((((((5,(22,23)),(((12,13),((17,19),40)),24)),(25,26)),((8,(10,139)),9)),(52,54)),(((((((14,15),(33,((34,35),(46,47)))),(((20,21),36),((27,28),45))),(43,44)),(((37,38),39),(41,42))),(31,32)),(56,138))),(57,(133,136))),((58,59),((100,130),((116,137),120))))),((((6,7),(29,30)),(53,55)),11)),(2,60)),61);
 173: 1 -6761.485352 -7455.936081 (0,(((((((1,89),62),(3,4)),((((16,18),140),(((((((((((63,105),113),((((103,104),((110,111),(125,126))),(108,112)),109)),((76,(101,102)),((87,88),131))),(((((64,65),69),((85,86),(123,129))),(((74,(106,107)),84),83)),(95,96))),(((((66,67),((77,78),((90,92),(91,93)))),((68,(127,128)),99)),82),((79,98),((97,118),(121,122))))),70),(((71,72),(((73,124),(81,((114,115),117))),119)),(75,134))),80),94),135)),((48,(49,50)),(51,132)))),(((((((((((5,(22,23)),((12,13),((17,19),40))),24),(25,26)),((8,9),(10,139))),(52,54)),133),(((((((14,15),(33,((34,35),(46,47)))),(((20,21),36),((27,28),45))),(43,44)),(((37,38),39),(41,42))),(31,32)),(56,138))),136),57),((58,59),((100,130),((116,137),120))))),((((6,7),(29,30)),(53,55)),11)),(2,60)),61);
 174: 1 -7255.786621 -7458.73151 (0,((((((1,89),((3,4),62)),(((((16,18),140),(((((((63,105),113),((((103,104),(110,111)),(125,126)),(108,112))),109),((((64,65),69),((85,86),(123,129))),((74,(106,107)),(83,84)))),(((((((66,67),99),(68,(127,128))),((77,78),((90,92),(91,93)))),82),((79,98),((97,118),(121,122)))),((70,94),((76,(101,102)),((87,88),131))))),((((((((71,72),119),(73,124)),((114,115),117)),81),(75,134)),80),(95,96)))),135),((48,(49,50)),(51,132)))),((((((((((5,(22,23)),((12,13),((17,19),40))),24),(25,26)),(8,(9,(10,139)))),(52,54)),(((((((14,15),(33,((34,35),(46,47)))),(((20,21),36),((27,28),45))),(43,44)),(((37,38),39),(41,42))),(31,32)),(56,138))),(133,136)),57),((58,59),((100,130),((116,137),120))))),((((6,7),(29,30)),(53,55)),11)),(2,60)),61);
 175: 1 -8190.559082 -7458.58577 (0,(((((((1,89),62),(3,4)),((16,(18,140)),(((((((((63,105),113),(((((103,104),(110,111)),(125,126)),(108,112)),109)),((76,(101,102)),((87,88),131))),((((((((64,65),69),((85,86),(123,129))),(74,(106,107))),83),84),80),(95,96))),(((((66,67),((77,78),((90,92),(91,93)))),((68,(127,128)),99)),82),((79,98),((97,118),(121,122))))),70),((((((71,72),119),(73,124)),81),((114,115),117)),(75,134))),94))),(((((((((((5,(22,23)),((12,13),((17,19),40))),24),(25,26)),((8,9),(10,139))),(52,54)),133),(((((((((14,15),((34,35),(46,47))),33),((20,21),((27,28),45))),36),(43,44)),(((37,38),39),(41,42))),(31,32)),(56,138))),(57,136)),((58,59),((100,130),((116,137),120)))),((((6,7),(29,30)),(53,55)),11))),(((48,(49,50)),(51,132)),135)),(2,60)),61);
 176: 2 -6126.518555 -7462.390099 (0,(((((((1,89),((3,4),62)),(((48,(49,50)),(51,132)),135)),(((16,140),18),((((((((63,105),113),(((103,104),((110,111),(125,126))),(108,112))),109),((((((((64,65),69),((85,86),(123,129))),(((74,(106,107)),84),83)),80),((76,(101,102)),(((87,88),131),(95,96)))),((79,98),((97,118),(121,122)))),(((((66,67),99),(68,(127,128))),82),((77,78),((90,92),(91,93)))))),70),((((((71,72),119),(73,124)),81),((114,115),117)),(75,134))),94))),((((((((((5,(22,23)),((12,13),((17,19),40))),24),(25,26)),((8,9),(10,139))),(52,54)),(((((((14,15),(33,((34,35),(46,47)))),(((20,21),36),((27,28),45))),(43,44)),(((37,38),39),(41,42))),(31,32)),(56,138))),(133,136)),57),((58,59),((100,130),((116,137),120))))),((((6,7),(29,30)),(53,55)),11)),(2,60)),61);
 177: 2 -6835.441895 -7450.572935 (0,(((((((1,89),(3,4)),62),(((((16,18),140),(((((((((63,105),113),((108,112),109)),((103,104),((110,111),(125,126)))),((((66,67),((77,78),((90,92),(91,93)))),((68,(127,128)),99)),82)),(((((((64,65),69),((85,86),(123,129))),(((74,(106,107)),84),83)),80),(95,96)),((79,98),((97,118),(121,122))))),(((((71,72),119),((73,81),124)),((114,115),117)),(75,134))),(70,((76,(101,102)),((87,88),131)))),94)),((48,(49,50)),(51,132))),135)),((((((((((5,(22,23)),((12,13),((17,19),40))),24),(25,26)),(8,(9,(10,139)))),(52,54)),133),(((((((14,15),(33,((34,35),(46,47)))),((((20,21),36),(27,45)),28)),(43,44)),(((37,38),39),(41,42))),(31,32)),(56,138))),(57,136)),((58,59),((100,130),((116,137),120))))),((((6,7),(29,30)),(53,55)),11)),(2,60)),61);
 178: 1 -7617.136719 -7453.378816 (0,(((((((1,89),62),(3,4)),(((((16,18),140),(((((((((63,105),113),(((((103,104),(110,111)),(125,126)),(108,112)),109)),((76,(101,102)),((87,88),131))),(((((64,65),(69,((85,86),(123,129)))),((74,(106,107)),(83,84))),80),(95,96))),(((((66,67),((77,78),((90,92),(91,93)))),((68,(127,128)),99)),82),((79,98),((97,118),(121,122))))),70),((((((71,72),119),(73,124)),81),((114,115),117)),(75,134))),94)),135),((48,(49,50)),(51,132)))),(((((((((5,(22,23)),((12,13),((17,19),40))),24),(25,26)),((8,9),(10,139))),(52,54)),((((((((14,15),(33,((34,35),(46,47)))),((((20,21),36),(27,45)),28)),43),44),(((37,38),39),(41,42))),(31,32)),(56,138))),(57,(133,136))),((58,59),((100,130),((116,137),120))))),((((6,7),(29,30)),(53,55)),11)),(2,60)),61);
 179: 2 -7893.895508 -7455.784321 (0,(((((((1,89),62),(3,4)),(((((16,18),140),((((((((((63,105),113),(((103,104),((110,111),(125,126))),(108,112))),109),((76,(101,102)),((87,88),131))),((((((64,65),69),((85,86),(123,129))),(((74,(106,107)),84),83)),80),(95,96))),(((((66,67),((68,(127,128)),99)),82),((77,78),((90,92),(91,93)))),((79,98),((97,118),(121,122))))),70),((((((71,72),119),(73,124)),81),((114,115),117)),(75,134))),94)),135),((48,(49,50)),(51,132)))),((((6,7),(29,30)),11),(53,55))),(((((((((5,(22,23)),((12,13),((17,19),40))),24),(25,26)),((8,9),(10,139))),(52,54)),((((((((14,15),(33,((34,35),(46,47)))),((20,21),((27,28),45))),36),(43,44)),(((37,38),39),(41,42))),(31,32)),(56,138))),(57,(133,136))),((58,59),((100,130),((116,137),120))))),(2,60)),61);
 180: 1 -7748.762695 -7464.028233 (0,((((((((1,89),62),(3,4)),(((48,(49,50)),(51,132)),135)),(((16,18),140),(((((((63,105),113),((((103,104),((110,111),(125,126))),(108,112)),109)),(((((64,65),(69,((85,86),(123,129)))),(((74,(106,107)),83),84)),(95,96)),(((((66,67),((77,78),((90,92),(91,93)))),((68,(127,128)),99)),82),(70,(((76,(101,102)),((87,88),131)),((79,98),((97,118),(121,122)))))))),80),(((((71,72),119),((73,81),124)),((114,115),117)),(75,134))),94))),(((((((((((5,(22,23)),((12,13),((17,19),40))),24),(25,26)),((8,9),(10,139))),(52,54)),133),(((((((14,15),(33,((34,35),(46,47)))),(((20,21),36),((27,28),45))),(43,44)),(((37,38),39),(41,42))),(31,32)),(56,138))),136),57),((58,59),((100,130),((116,137),120))))),((((6,7),(29,30)),(53,55)),11)),(2,60)),61);
 181: 2 -7780.686523 -7463.69232 (0,(((((((((1,89),62),(3,4)),(((((16,18),140),(((((((((63,105),113),((((103,104),((110,111),(125,126))),(108,112)),109)),(((((71,72),119),(73,124)),((114,115),117)),81)),(75,134)),((((((66,67),((77,78),((90,92),(91,93)))),((68,(127,128)),99)),82),((79,98),((97,118),(121,122)))),(70,((76,(101,102)),((87,88),131))))),94),(((((64,65),69),((85,86),(123,129))),(((74,(106,107)),84),83)),80)),(95,96))),135),((48,(49,50)),(51,132)))),(53,55)),(((((((((5,(22,23)),((12,13),((17,19),40))),24),(25,26)),((8,9),(10,139))),(52,54)),(((((((14,15),(33,((34,35),(46,47)))),((((20,21),36),(27,45)),28)),(43,44)),(((37,38),39),(41,42))),(31,32)),(56,138))),(57,(133,136))),((58,59),((100,130),((116,137),120))))),11),((6,7),(29,30))),(2,60)),61);
 182: 3 -7178.662109 -7463.884548 (0,((((((((1,89),62),(3,4)),((((16,18),140),(((((((((63,105),113),((((103,104),(110,(111,(125,126)))),(108,112)),109)),((76,(101,102)),((87,88),131))),((((((64,65),69),((85,86),(123,129))),(((74,(106,107)),84),83)),80),(95,96))),(((((66,67),((77,78),((90,92),(91,93)))),((68,(127,128)),99)),82),((79,98),((97,118),(121,122))))),70),(((((71,72),119),((73,81),124)),((114,115),117)),(75,134))),94)),(((48,(49,50)),(51,132)),135))),(((((((((5,(22,23)),(((12,13),((17,19),40)),24)),(25,26)),((8,9),(10,139))),(52,54)),133),(((((((((14,15),((34,35),(46,47))),33),((((20,21),36),(27,45)),28)),43),44),(((37,38),39),(41,42))),(31,32)),(56,138))),(57,136)),((58,59),((100,130),((116,137),120))))),11),(((6,7),(29,30)),(53,55))),(2,60)),61);
 183: 1 -8059.899414 -7455.749167 (0,((((((1,89),((3,4),62)),(((((16,18),140),(((((((((63,105),113),((((103,104),((110,111),(125,126))),(108,112)),109)),((76,(101,102)),((87,88),131))),((((((64,65),69),((85,86),(123,129))),(((74,(106,107)),84),83)),80),(95,96))),(((((66,67),((77,78),((90,92),(91,93)))),((68,(127,128)),99)),82),((79,98),((97,118),(121,122))))),70),(((((71,72),119),((73,81),124)),((114,115),117)),(75,134))),94)),135),((48,(49,50)),(51,132)))),(((((((5,((12,13),((17,19),40))),24),(25,26)),((((8,(10,139)),9),(52,54)),(22,23))),(((((((14,15),(33,((34,35),(46,47)))),(((20,21),36),((27,28),45))),(43,44)),(((37,38),39),(41,42))),(31,32)),(56,138))),(57,(133,136))),((58,59),((100,130),((116,137),120))))),((((6,7),(29,30)),(53,55)),11)),(2,60)),61);
 184: 1 -7563.625977 -7452.294238 (0,((((((1,89),((3,4),62)),(((((16,140),18),((((((((((63,105),113),((((103,104),(110,111)),(125,126)),(108,112))),109),((76,(101,102)),((87,88),131))),((((((64,65),69),((85,86),(123,129))),(((74,(106,107)),84),83)),80),(((79,98),((97,118),(121,122))),(95,96)))),((((66,67),((77,78),((90,92),(91,93)))),((68,(127,128)),99)),82)),70),((((((71,72),119),(73,124)),81),((114,115),117)),(75,134))),94)),135),((48,(49,50)),(51,132)))),((((((((((5,(22,23)),((12,13),((17,19),40))),24),(25,26)),((8,9),(10,139))),(52,54)),((((((((14,15),((33,(46,47)),(34,35))),(((20,21),36),((27,28),45))),44),43),(((37,38),39),(41,42))),(31,32)),(56,138))),(133,136)),57),((58,59),((100,130),((116,137),120))))),((((6,7),(29,30)),(53,55)),11)),(2,60)),61);
 185: 3 -7427.858398 -7453.527923 (0,((((((((1,89),62),(3,4)),(((((16,18),140),(((((((((63,105),113),(108,112)),(((103,104),(110,111)),(125,126))),109),(((((((64,65),69),((85,86),(123,129))),(((74,(106,107)),84),83)),(((76,(101,102)),((87,88),131)),(95,96))),80),(((((66,67),((77,78),((90,92),(91,93)))),((68,(127,128)),99)),82),((79,98),((97,118),(121,122)))))),70),((((((71,72),119),(73,124)),81),((114,115),117)),(75,134))),94)),135),((48,(49,50)),(51,132)))),(((6,7),(29,30)),(53,55))),(((((((((((5,(22,23)),((12,13),((17,19),40))),24),(25,26)),((8,9),(10,139))),(52,54)),133),(((((((14,15),(33,((34,35),(46,47)))),((((20,21),36),(27,45)),28)),(43,44)),(((37,38),39),(41,42))),(31,32)),(56,138))),136),57),((58,59),((100,130),((116,137),120))))),11),(2,60)),61);
 186: 1 -7692.841797 -7449.342224 (0,(((((((1,89),62),(3,4)),(((((16,18),140),((((((((63,105),113),((((103,104),((110,111),(125,126))),(108,112)),109)),((((((64,65),69),((85,86),(123,129))),(((74,(106,107)),84),83)),80),(95,96))),(((((66,67),((77,78),((90,92),(91,93)))),((68,(127,128)),99)),82),((79,98),((97,118),(121,122))))),(70,((76,(101,102)),((87,88),131)))),((((((71,72),119),(73,124)),81),((114,115),117)),(75,134))),94)),135),((48,(49,50)),(51,132)))),(((((((((5,(22,23)),((12,13),((17,19),40))),24),(25,26)),((8,9),(10,139))),(52,54)),((((((((14,15),(33,((34,35),(46,47)))),((20,21),((27,28),45))),36),(43,44)),(((37,38),39),(41,42))),(31,32)),(56,138))),(57,(133,136))),((58,59),((100,130),((116,137),120))))),((((6,7),(29,30)),(53,55)),11)),(2,60)),61);
 187: 1 -6755.451172 -7451.28644 (0,((((((1,89),((3,4),62)),(((((16,18),140),(((((((((63,105),113),((((103,104),((110,111),(125,126))),(108,112)),109)),((76,(101,102)),((87,88),131))),((((((64,65),69),((85,86),(123,129))),(((74,(106,107)),84),83)),80),(95,96))),(((((66,67),((77,78),((90,92),(91,93)))),((68,(127,128)),99)),82),((79,98),((97,118),(121,122))))),70),(((((71,72),119),((73,81),124)),((114,115),117)),(75,134))),94)),135),((48,(49,50)),(51,132)))),(((((((5,(((12,13),((17,19),40)),24)),(25,26)),(22,23)),(((8,(10,139)),9),(52,54))),(((((((14,15),(33,((34,35),(46,47)))),(((20,21),36),((27,28),45))),(43,44)),(((37,38),39),(41,42))),(31,32)),(56,138))),(57,(133,136))),((58,59),((100,130),((116,137),120))))),((((6,7),(29,30)),(53,55)),11)),(2,60)),61);
 188: 1 -7452.733887 -7455.858337 (0,(((((((1,89),62),(3,4)),((((16,18),140),(((((((((63,105),113),((((103,104),((110,111),(125,126))),(108,112)),109)),((76,(101,102)),((87,88),131))),(((((((64,65),69),(85,86)),(123,129)),(((74,(106,107)),84),83)),80),(95,96))),(((((66,67),((77,78),((90,92),(91,93)))),((68,(127,128)),99)),82),((79,98),((97,(121,122)),118)))),70),(((((71,72),119),((73,81),124)),((114,115),117)),(75,134))),94)),(((48,(49,50)),(51,132)),135))),((((((((((5,(22,23)),((12,13),((17,19),40))),24),(25,26)),(8,(9,(10,139)))),(52,54)),133),((((((((14,15),(33,((34,35),(46,47)))),(((20,21),((27,45),36)),28)),43),44),(((37,38),39),(41,42))),(31,32)),(56,138))),(57,136)),((58,59),((100,130),((116,137),120))))),((((6,7),(29,30)),(53,55)),11)),(2,60)),61);
 189: 1 -7878.59668 -7459.275846 (0,(((((((1,89),(3,4)),62),((((16,140),18),((((((((((63,105),113),(((103,104),((110,111),(125,126))),(108,112))),109),(((76,(101,102)),(((87,88),131),(95,96))),((79,98),((97,118),(121,122))))),(((((64,65),69),((85,86),(123,129))),(((74,(106,107)),84),83)),80)),(((((66,67),99),(68,(127,128))),82),((77,78),((90,92),(91,93))))),70),((((((71,72),119),(73,124)),81),((114,115),117)),(75,134))),94)),(((48,(49,50)),(51,132)),135))),((((6,7),(29,30)),(53,55)),11)),(((((((((5,(22,23)),(((12,13),((17,19),40)),24)),(25,26)),((8,9),(10,139))),(52,54)),(((((((14,15),(33,((34,35),(46,47)))),(((20,21),36),((27,28),45))),(43,44)),(((37,38),39),(41,42))),(31,32)),(56,138))),(133,136)),57),((58,59),((100,130),((116,137),120))))),(2,60)),61);
 190: 5 -6631.151367 -7467.823579 (0,((((((((1,89),62),((3,4),133)),(((((16,18),140),((((((63,105),113),((((103,104),((110,111),(125,126))),(108,112)),109)),(((((((64,65),69),((85,86),(123,129))),(((74,(106,107)),84),83)),80),(95,96)),((((((66,67),((77,78),((90,92),(91,93)))),((68,(127,128)),99)),82),((79,98),((97,118),(121,122)))),(70,((76,(101,102)),((87,88),131)))))),((((((71,72),119),(73,124)),81),((114,115),117)),(75,134))),94)),(((48,(49,50)),(51,132)),135)),(53,55))),(((((((((5,(22,23)),((12,13),((17,19),40))),24),(25,26)),((8,9),(10,139))),(52,54)),(((((((14,15),(33,((34,35),(46,47)))),(((20,21),36),((27,28),45))),(43,44)),(((37,38),39),(41,42))),(31,32)),(56,138))),(57,136)),((58,59),((100,130),((116,137),120))))),11),((6,7),(29,30))),(2,60)),61);
 191: 3 -7850.891113 -7456.887582 (0,(((((((1,89),62),(3,4)),(((((16,18),140),(((((((((((63,105),113),(((103,104),((110,111),(125,126))),112)),109),108),((76,(101,102)),((87,88),131))),((((((64,65),69),((85,86),(123,129))),(((74,(106,107)),84),83)),80),(95,96))),(((((66,67),((77,78),((90,92),(91,93)))),((68,(127,128)),99)),82),((79,98),((97,118),(121,122))))),70),((((((71,72),119),(73,81)),124),((114,115),117)),(75,134))),94)),135),((48,(49,50)),(51,132)))),((((((((((((5,(22,23)),((12,13),((17,19),40))),24),(25,26)),((8,(10,139)),9)),(52,54)),133),(56,138)),((((((14,15),(33,((34,35),(46,47)))),(((20,21),36),((27,28),45))),(43,44)),(((37,38),39),(41,42))),(31,32))),136),57),((58,59),((100,130),((116,137),120))))),((((6,7),(29,30)),(53,55)),11)),(2,60)),61);
 192: 2 -7314.922363 -7455.749167 (0,((((((1,89),((3,4),62)),(((((16,18),140),(((((((((63,105),113),((((103,104),((110,111),(125,126))),(108,112)),109)),((76,(101,102)),((87,88),131))),((((((64,65),69),((85,86),(123,129))),(((74,(106,107)),84),83)),80),(95,96))),(((((66,67),((77,78),((90,92),(91,93)))),((68,(127,128)),99)),82),((79,98),((97,118),(121,122))))),70),(((((71,72),119),((73,81),124)),((114,115),117)),(75,134))),94)),135),((48,(49,50)),(51,132)))),(((((((5,((12,13),((17,19),40))),24),(25,26)),((((8,(10,139)),9),(52,54)),(22,23))),(((((((14,15),(33,((34,35),(46,47)))),(((20,21),36),((27,28),45))),(43,44)),(((37,38),39),(41,42))),(31,32)),(56,138))),(57,(133,136))),((58,59),((100,130),((116,137),120))))),((((6,7),(29,30)),(53,55)),11)),(2,60)),61);
 193: 2 -7268.784668 -7461.904747 (0,((((((((((1,89),62),(3,4)),(((((16,18),140),(((((((((63,105),113),(((103,104),((110,111),(125,126))),(108,112))),109),((((((64,65),69),((85,86),(123,129))),(((74,(106,107)),84),83)),80),(95,96))),(((((66,67),((77,78),((90,92),(91,93)))),((68,(127,128)),99)),82),((79,98),((97,118),(121,122))))),(70,((76,(101,102)),((87,88),131)))),((((((71,72),119),(73,124)),81),((114,115),117)),(75,134))),94)),135),((48,(49,50)),(51,132)))),(53,55)),((58,59),((100,130),((116,137),120)))),((((((((5,(22,23)),((12,13),((17,19),40))),24),(25,26)),((8,9),(10,139))),(52,54)),(((((((14,15),(33,((34,35),(46,47)))),(((20,21),36),((27,28),45))),(43,44)),(((37,38),39),(41,42))),(31,32)),(56,138))),(57,(133,136)))),11),((6,7),(29,30))),(2,60)),61);
 194: 1 -7305.834961 -7455.913808 (0,((((((1,89),((3,4),62)),((((16,140),18),((((((((((63,105),113),(((103,104),((110,111),(125,126))),(108,112))),109),((76,(101,102)),((87,88),131))),((((((64,65),69),((85,86),(123,129))),(((74,(106,107)),84),83)),80),(95,96))),(((((66,67),((77,78),((90,92),(91,93)))),((68,(127,128)),99)),82),((79,98),((97,118),(121,122))))),70),((((((71,72),119),(73,124)),81),((114,115),117)),(75,134))),94)),(((48,(49,50)),(51,132)),135))),((((((((5,(((12,13),((17,19),40)),24)),(25,26)),(22,23)),((8,(10,139)),9)),(52,54)),((((((((14,15),(33,((34,35),(46,47)))),((((20,21),36),(27,45)),28)),43),44),(((37,38),39),(41,42))),(31,32)),(56,138))),(57,(133,136))),((58,59),((100,130),((116,137),120))))),((((6,7),(29,30)),(53,55)),11)),(2,60)),61);
 195: 1 -8035.704102 -7454.338845 (0,((((((1,89),((3,4),62)),(((((16,18),140),(((((((((63,105),113),((((103,104),((110,111),(125,126))),(108,112)),109)),((76,(101,102)),((87,88),131))),((((((64,65),69),((85,86),(123,129))),(((74,(106,107)),84),83)),80),(95,96))),(((((66,67),((77,78),((90,92),(91,93)))),((68,(127,128)),99)),82),((79,98),((97,118),(121,122))))),70),(((((71,72),119),((73,81),124)),((114,115),117)),(75,134))),94)),135),((48,(49,50)),(51,132)))),((((((((5,((12,13),((17,19),40))),24),(25,26)),(((8,(10,139)),9),(52,54))),(22,23)),(((((((14,15),(33,((34,35),(46,47)))),(((20,21),36),((27,28),45))),(43,44)),(((37,38),39),(41,42))),(31,32)),(56,138))),(57,(133,136))),((58,59),((100,130),((116,137),120))))),((((6,7),(29,30)),(53,55)),11)),(2,60)),61);
 196: 1 -7655.163574 -7460.052479 (0,(((((((((1,89),62),((3,4),133)),((((16,18),140),((((((((63,105),113),109),(((103,104),((110,111),(125,126))),(108,112))),((((((66,67),((77,78),((90,92),(91,93)))),((68,(127,128)),99)),82),((79,98),((97,118),(121,122)))),(70,((76,(101,102)),((87,88),131))))),((((((64,65),69),((85,86),(123,129))),(((74,(106,107)),84),83)),(95,96)),80)),((((((71,72),119),(73,124)),81),((114,115),117)),(75,134))),94)),(((48,(49,50)),(51,132)),135))),(53,55)),(((((((((5,(22,23)),((12,13),((17,19),40))),24),(25,26)),((8,9),(10,139))),(52,54)),(((((((14,15),(33,((34,35),(46,47)))),((((20,21),36),(27,45)),28)),(43,44)),(((37,38),39),(41,42))),(31,32)),(56,138))),(57,136)),((58,59),((100,130),((116,137),120))))),11),((6,7),(29,30))),(2,60)),61);
 197: 1 -8202.136719 -7457.307189 (0,(((((((((1,89),62),(3,4)),(((((16,140),18),((((((((((63,105),113),(((103,104),((110,111),(125,126))),(108,112))),109),((76,(101,102)),((87,88),131))),((((((64,65),69),((85,86),(123,129))),(((74,(106,107)),84),83)),80),(((79,98),((97,118),(121,122))),(95,96)))),(((((66,67),99),(68,(127,128))),82),((77,78),((90,92),(91,93))))),70),(((((71,72),119),((73,81),124)),((114,115),117)),(75,134))),94)),135),((48,(49,50)),(51,132)))),(53,55)),(((((((((((5,(22,23)),((12,13),((17,19),40))),24),(25,26)),((8,(10,139)),9)),(52,54)),133),(((((((14,15),((33,(46,47)),(34,35))),((((20,21),36),(27,45)),28)),(43,44)),(((37,38),39),(41,42))),(31,32)),(56,138))),136),57),((58,59),((100,130),((116,137),120))))),11),((6,7),(29,30))),(2,60)),61);
 198: 2 -7243.185059 -7463.536264 (0,(((((((1,89),62),(3,4)),(((((((5,(((12,13),((17,19),40)),24)),(25,26)),(22,23)),(((8,9),(10,139)),(52,54))),(((((((14,15),(33,((34,35),(46,47)))),(((20,21),36),((27,28),45))),(43,44)),(((37,38),39),(41,42))),(31,32)),(56,138))),(57,(133,136))),((58,59),((100,130),((116,137),120))))),(((((16,18),140),(((((((((((63,105),113),(((103,104),((110,111),(125,126))),112)),109),108),((76,(101,102)),((87,88),131))),((((((64,65),69),((85,86),(123,129))),(((74,(106,107)),84),83)),80),(95,96))),(((((66,67),((77,78),((90,92),(91,93)))),((68,(127,128)),99)),82),((79,98),((97,118),(121,122))))),70),((((((71,72),119),(73,124)),81),((114,115),117)),(75,134))),94)),135),((48,(49,50)),(51,132)))),((((6,7),(29,30)),(53,55)),11)),(2,60)),61);
 199: 1 -6753.21875 -7454.536328 (0,((((((1,89),((3,4),62)),(((((16,18),140),((((((((63,105),113),((((103,104),((110,111),(125,126))),(108,112)),109)),((((((64,65),69),((85,86),(123,129))),(((74,(106,107)),84),83)),80),(95,96))),(((((66,67),((77,78),((90,92),(91,93)))),((68,(127,128)),99)),82),((79,98),((97,118),(121,122))))),(70,((76,(101,102)),((87,88),131)))),(((71,72),(((73,124),119),(81,((114,115),117)))),(75,134))),94)),135),((48,(49,50)),(51,132)))),((((((((((5,(22,23)),(((12,13),((17,19),40)),24)),(25,26)),((8,9),(10,139))),(52,54)),133),(((((((14,15),(33,((34,35),(46,47)))),(((20,21),36),((27,28),45))),(43,44)),(((37,38),39),(41,42))),(31,32)),(56,138))),136),57),((58,59),((100,130),((116,137),120))))),((((6,7),(29,30)),(53,55)),11)),(2,60)),61);
 200: 1 -6699.527832 -7453.197403 (0,(((((((1,89),(3,4)),62),((((16,140),18),((((((((((63,105),113),(((103,104),((110,111),(125,126))),112)),109),108),(((((((((64,65),69),((85,86),(123,129))),74),(106,107)),83),84),80),(95,96))),(((((66,67),((77,78),((90,92),(91,93)))),((68,(127,128)),99)),82),((79,98),((97,118),(121,122))))),(70,((76,(101,102)),((87,88),131)))),(((((71,72),119),((73,81),124)),((114,115),117)),(75,134))),94)),(((48,(49,50)),(51,132)),135))),((((((((((5,(22,23)),(((12,13),((17,19),40)),24)),(25,26)),((8,(10,139)),9)),(52,54)),133),(((((((14,15),(33,((34,35),(46,47)))),(((20,21),36),((27,28),45))),(43,44)),(((37,38),39),(41,42))),(31,32)),(56,138))),136),57),((58,59),((100,130),((116,137),120))))),((((6,7),(29,30)),(53,55)),11)),(2,60)),61);
 201: 1 -6801.318848 -7457.262488 (0,(((((((1,89),62),(3,4)),(((((16,18),140),((((((((63,105),113),((((103,104),((110,111),(125,126))),(108,112)),109)),((((((64,65),69),((85,86),(123,129))),(((74,(106,107)),84),83)),((76,(101,102)),(95,96))),80)),(((((66,67),((77,78),((90,92),(91,93)))),((68,(127,128)),99)),82),((79,98),((97,118),(121,122))))),(70,((87,88),131))),(((((71,72),119),((73,81),124)),((114,115),117)),(75,134))),94)),135),((48,(49,50)),(51,132)))),(((((((((((5,(22,23)),((12,13),((17,19),40))),24),(25,26)),((8,9),(10,139))),(52,54)),133),(((((((14,15),(33,((34,35),(46,47)))),(((20,21),36),((27,28),45))),(43,44)),(((37,38),39),(41,42))),(31,32)),(56,138))),136),57),((58,59),((100,130),((116,137),120))))),((((6,7),(29,30)),(53,55)),11)),(2,60)),61);
 202: 1 -7113.104004 -7461.185521 (0,((((((1,89),((3,4),62)),((((16,18),140),(((((((((63,105),113),((((103,104),((110,111),(125,126))),(108,112)),109)),((76,(101,102)),((87,88),131))),(((((64,65),69),((85,86),(123,129))),((74,(106,107)),(83,84))),(95,96))),(((((66,67),((77,78),((90,92),(91,93)))),((68,(127,128)),99)),82),((79,98),((97,118),(121,122))))),70),94),((((71,72),(((73,124),(81,((114,115),117))),119)),(75,134)),80))),((48,(49,50)),((51,132),135)))),(((((((((((5,(22,23)),((12,13),((17,19),40))),24),(25,26)),(8,(9,(10,139)))),(52,54)),133),(((((((14,15),(33,((34,35),(46,47)))),(((20,21),((27,28),45)),36)),(43,44)),(((37,38),39),(41,42))),(31,32)),(56,138))),136),57),((58,59),((100,130),((116,137),120))))),((((6,7),(29,30)),(53,55)),11)),(2,60)),61);
 203: 1 -7819.722656 -7454.654721 (0,((((((((1,89),62),(3,4)),(((((16,18),140),(((((((63,105),113),(((((103,104),(110,111)),(125,126)),(108,112)),109)),((((((((64,65),69),((85,86),(123,129))),(((74,(106,107)),84),83)),(((76,(101,102)),((87,88),131)),(95,96))),80),((((66,67),((77,78),((90,92),(91,93)))),((68,(127,128)),99)),82)),((79,98),((97,118),(121,122))))),70),((((((71,72),119),(73,124)),81),((114,115),117)),(75,134))),94)),135),((48,(49,50)),(51,132)))),(((6,7),(29,30)),(53,55))),(((((((((((5,(22,23)),((12,13),((17,19),40))),24),(25,26)),((8,9),(10,139))),(52,54)),133),(((((((14,15),(33,((34,35),(46,47)))),(((((20,21),36),45),27),28)),(43,44)),(((37,38),39),(41,42))),(31,32)),(56,138))),136),57),((58,59),((100,130),((116,137),120))))),11),(2,60)),61);
 204: 5 -6898.432617 -7450.391424 (0,(((((((1,89),62),(3,4)),(((((16,18),140),((((((((63,105),113),(((((103,104),(110,111)),(125,126)),(108,112)),109)),((((((((64,65),69),((85,86),(123,129))),(74,(106,107))),83),84),(95,96)),80)),(((((66,67),((77,78),((90,92),(91,93)))),((68,(127,128)),99)),82),((79,98),((97,118),(121,122))))),(70,((76,(101,102)),((87,88),131)))),(((((71,72),119),((73,81),124)),((114,115),117)),(75,134))),94)),135),((48,(49,50)),(51,132)))),(((((((((((5,(22,23)),((12,13),((17,19),40))),24),(25,26)),((8,9),(10,139))),(52,54)),133),(((((((14,15),(33,((34,35),(46,47)))),((((20,21),36),(27,45)),28)),(43,44)),(((37,38),39),(41,42))),(31,32)),(56,138))),136),57),((58,59),((100,130),((116,137),120))))),((((6,7),(29,30)),(53,55)),11)),(2,60)),61);
 205: 2 -7858.444824 -7473.900491 (0,(((((((1,89),62),(3,4)),(((((16,140),18),((((((((((63,105),113),(((103,104),((110,111),(125,126))),(108,112))),109),((76,(101,102)),(((87,88),131),(95,96)))),((((((66,67),((77,78),((90,92),(91,93)))),((68,(127,128)),99)),82),(((79,98),118),(97,(121,122)))),70)),((((64,65),69),((85,86),(123,129))),(((74,(106,107)),84),83))),80),(((((71,72),119),((73,81),124)),((114,115),117)),(75,134))),94)),135),((48,(49,50)),(51,132)))),((((((((((5,(22,23)),((12,13),((17,19),40))),24),(25,26)),(8,(9,(10,139)))),(52,54)),133),(((((((14,15),((33,(46,47)),(34,35))),((((20,36),21),(27,45)),28)),(43,44)),(56,138)),(((37,38),39),(41,42))),(31,32))),(57,136)),((58,59),((100,130),((116,137),120))))),((((6,7),(29,30)),(53,55)),11)),(2,60)),61);
 206: 1 -6876.636719 -7455.605946 (0,(((((((1,89),62),(3,4)),(((((16,18),140),((((((((((63,105),113),((((103,104),((110,111),(125,126))),(108,112)),109)),((76,(101,102)),((87,88),131))),((((((64,65),69),((85,86),(123,129))),(((74,(106,107)),84),83)),80),(95,96))),((79,98),((97,118),(121,122)))),(((66,67),(((68,(127,128)),99),82)),((77,78),((90,92),(91,93))))),70),(((((71,72),119),((73,81),124)),((114,115),117)),(75,134))),94)),135),((48,(49,50)),(51,132)))),((((((((((5,(22,23)),((12,13),((17,19),40))),24),(25,26)),((8,(10,139)),9)),(52,54)),133),(((((((14,15),(33,((34,35),(46,47)))),((20,(21,((27,28),45))),36)),(43,44)),(((37,38),39),(41,42))),(31,32)),(56,138))),(57,136)),((58,59),((100,130),((116,137),120))))),((((6,7),(29,30)),(53,55)),11)),(2,60)),61);
 207: 3 -7464.969727 -7455.186419 (0,((((((1,89),((3,4),62)),((((16,18),140),((((((((63,113),105),((((103,104),((110,111),(125,126))),(108,112)),109)),((((((((64,65),69),((85,86),(123,129))),(74,(106,107))),84),83),80),(95,96))),(((((66,67),((77,78),((90,92),(91,93)))),((68,(127,128)),99)),82),((79,98),((97,118),(121,122))))),(70,((76,(101,102)),((87,88),131)))),((((((71,72),119),(73,124)),81),((114,115),117)),(75,134))),94)),(((48,(49,50)),(51,132)),135))),(((((((((((5,(22,23)),((12,13),((17,19),40))),24),(25,26)),((8,9),(10,139))),(52,54)),133),((((((((((14,15),((34,35),(46,47))),33),(((20,21),36),(27,45))),28),43),44),(((37,38),39),(41,42))),(31,32)),(56,138))),136),57),((58,59),((100,130),((116,137),120))))),((((6,7),(29,30)),(53,55)),11)),(2,60)),61);
 208: 1 -7508.664551 -7466.789167 (0,((((((1,89),((3,4),62)),((((16,18),140),(((((((((((63,112),105),113),((103,104),((110,111),(125,126)))),109),108),((76,(101,102)),((87,88),131))),(((((((64,65),69),((85,86),(123,129))),(((74,(106,107)),84),83)),80),(95,96)),(((((66,67),((77,78),((90,92),(91,93)))),((68,(127,128)),99)),82),((79,98),((97,118),(121,122)))))),70),(((((71,72),119),((73,81),124)),((114,115),117)),(75,134))),94)),(((48,(49,50)),(51,132)),135))),(((((((((((5,(22,23)),((12,13),((17,19),40))),24),(25,26)),((8,9),(10,139))),(52,54)),133),(((((((14,15),(33,((34,35),(46,47)))),(((20,21),36),((27,28),45))),(43,44)),(((37,38),39),(41,42))),(31,32)),(56,138))),(57,136)),((100,130),((116,137),120))),(58,59))),((((6,7),(29,30)),(53,55)),11)),(2,60)),61);
 209: 2 -7320.888672 -7481.035786 (0,((((((((1,89),62),(3,4)),(((((16,18),140),(((((((((63,105),(((108,112),((110,111),(125,126))),113)),((103,104),109)),((76,(101,102)),((87,88),131))),((((((64,65),69),((85,86),(123,129))),(((74,(106,107)),84),83)),80),(95,96))),(((((66,67),((77,78),((90,92),(91,93)))),((68,(127,128)),99)),82),((79,98),((97,118),(121,122))))),70),((((((71,72),119),(73,124)),81),((114,115),117)),(75,134))),94)),135),((48,(49,50)),(51,132)))),(53,55)),(((((((((((5,(22,23)),((12,13),((17,19),40))),24),(25,26)),((8,9),(10,139))),(52,54)),133),((((((((14,15),(33,((34,35),(46,47)))),((((20,21),36),(27,45)),28)),43),44),(((37,38),39),(41,42))),(31,32)),(56,138))),136),57),((58,59),((100,130),((116,137),120))))),(((6,7),(29,30)),11)),(2,60)),61);
 210: 3 -7364.647461 -7452.249996 (0,(((((((1,89),62),(3,4)),(((((16,18),140),(((((((63,105),113),((((103,104),((110,111),(125,126))),(108,112)),109)),((((((((64,65),69),((85,86),(123,129))),(((74,(106,107)),84),83)),(((76,(101,102)),((87,88),131)),(95,96))),80),((((66,67),((77,78),((90,92),(91,93)))),((68,(127,128)),99)),82)),((79,98),((97,118),(121,122))))),70),(((((((71,72),119),124),73),81),((114,115),117)),(75,134))),94)),135),((48,(49,50)),(51,132)))),(((((((((5,(22,23)),((12,13),((17,19),40))),24),(25,26)),((8,9),(10,139))),(52,54)),(((((((14,15),(33,((34,35),(46,47)))),((((20,21),36),(27,45)),28)),(43,44)),(((37,38),39),(41,42))),(31,32)),(56,138))),(57,(133,136))),((58,59),((100,130),((116,137),120))))),((((6,7),(29,30)),(53,55)),11)),(2,60)),61);
 211: 2 -7136.035156 -7463.06963 (0,(((((((1,89),62),(3,4)),(((((16,140),18),((((((((63,105),((((103,104),((110,111),(125,126))),109),((108,112),113))),((76,(101,102)),((87,88),131))),((((((64,65),69),((85,86),(123,129))),(((74,(106,107)),84),83)),80),(95,96))),(((((66,67),((77,78),((90,92),(91,93)))),((68,(127,128)),99)),82),((79,98),((97,118),(121,122))))),70),(((((71,72),((73,124),119)),81),((114,115),117)),(75,134))),94)),135),((48,(49,50)),(51,132)))),(((((((((((5,(22,23)),((12,13),((17,19),40))),24),(25,26)),(8,(9,(10,139)))),52),54),133),(((((((14,15),(33,((34,35),(46,47)))),((((20,36),21),(27,45)),28)),(43,44)),(((37,38),39),(41,42))),(31,32)),(56,138))),(57,136)),((58,59),((100,130),((116,137),120))))),((((6,7),(29,30)),(53,55)),11)),(2,60)),61);
 212: 1 -7485.79541 -7459.78691 (0,(((((((1,89),62),(3,4)),((((16,18),140),(((((((63,105),113),((((103,104),((110,111),(125,126))),(108,112)),109)),(((((64,65),(69,((85,86),(123,129)))),((74,(83,(106,107))),84)),(95,96)),(((((66,67),((77,78),((90,92),(91,93)))),((68,(127,128)),99)),82),(70,(((76,(101,102)),((87,88),131)),((79,98),((97,118),(121,122)))))))),80),(((((71,72),119),((73,81),124)),((114,115),117)),(75,134))),94)),(((48,(49,50)),(51,132)),135))),(((((((((((5,(22,23)),((12,13),((17,19),40))),24),(25,26)),((8,9),(10,139))),(52,54)),133),(((((((14,15),(33,((34,35),(46,47)))),(((20,21),36),((27,28),45))),(43,44)),(((37,38),39),(41,42))),(31,32)),(56,138))),136),57),((58,59),((100,130),((116,137),120))))),((((6,7),(29,30)),(53,55)),11)),(2,60)),61);
 213: 2 -6631.056152 -7457.534747 (0,(((((((((1,89),62),(3,4)),((((16,18),140),((((((((((63,105),113),(((103,104),((110,111),(125,126))),112)),109),108),((((((64,65),69),((85,86),(123,129))),(((74,(106,107)),84),83)),80),(95,96))),(((((66,67),((77,78),((90,92),(91,93)))),((68,(127,128)),99)),82),((79,98),((97,118),(121,122))))),(70,((76,(101,102)),((87,88),131)))),(((((71,72),119),((73,81),124)),((114,115),117)),(75,134))),94)),(((48,(49,50)),(51,132)),135))),(53,55)),(((((((((((5,(22,23)),((12,13),((17,19),40))),24),(25,26)),((8,9),(10,139))),(52,54)),(((((((14,15),(33,((34,35),(46,47)))),((((20,21),36),(27,45)),28)),(43,44)),(((37,38),39),(41,42))),(31,32)),(56,138))),133),136),57),((58,59),((100,130),((116,137),120))))),11),((6,7),(29,30))),(2,60)),61);
 214: 1 -6850.362305 -7458.567157 (0,(((((((((1,89),62),(3,4)),((((16,18),140),(((((((((63,105),113),(((103,104),((110,111),(125,126))),(108,112))),109),(((((64,65),(69,((85,86),(123,129)))),(((74,(106,107)),84),83)),80),(95,96))),(((((66,67),((77,78),((90,92),(91,93)))),((68,(127,128)),99)),82),((79,98),((97,118),(121,122))))),(70,((76,(101,102)),((87,88),131)))),(((((71,72),119),((73,81),124)),((114,115),117)),(75,134))),94)),(((48,(49,50)),(51,132)),135))),(53,55)),(((((((((((5,(22,23)),((12,13),((17,19),40))),24),(25,26)),((8,9),(10,139))),(52,54)),133),(((((((14,15),(33,((34,35),(46,47)))),(((20,21),36),((27,28),45))),(43,44)),(((37,38),39),(41,42))),(31,32)),(56,138))),136),57),((58,59),((100,130),((116,137),120))))),11),((6,7),(29,30))),(2,60)),61);
 215: 2 -7160.59375 -7470.522388 (0,(((((((1,89),((3,4),62)),(((((16,18),140),(((((((((63,105),113),109),(((103,104),((110,111),(125,126))),(108,112))),((((((64,65),69),((85,86),(123,129))),(((74,(106,107)),84),83)),80),(95,96))),(((((66,67),((77,78),((90,92),(91,93)))),((68,(127,128)),99)),82),((79,98),((97,118),(121,122))))),(70,((76,(101,102)),((87,88),131)))),((((((71,72),119),(73,124)),81),((114,115),117)),(75,134))),94)),135),((48,(49,50)),(51,132)))),(53,55)),(((((((((5,(22,23)),((12,13),((17,19),40))),24),(25,26)),((8,(10,139)),9)),(52,54)),(((((((14,15),(33,((34,35),(46,47)))),((((20,21),36),(27,45)),28)),(43,44)),(((37,38),39),(41,42))),(31,32)),(56,138))),(57,(133,136))),((58,59),((100,130),((116,137),120))))),((2,60),11)),((6,7),(29,30))),61);
 216: 1 -7751.700684 -7455.197298 (0,(((((((1,89),62),(3,4)),(((((16,18),140),(((((((((63,105),113),((((103,104),((110,111),(125,126))),(108,112)),109)),((76,(101,102)),((87,88),131))),((((((64,65),69),((85,86),(123,129))),(((74,(106,107)),84),83)),80),(95,96))),(((((66,67),((77,78),((90,92),(91,93)))),((68,(127,128)),99)),82),((79,98),((97,118),(121,122))))),70),((((((71,72),119),(73,124)),81),((114,115),117)),(75,134))),94)),135),((48,(49,50)),(51,132)))),((((((((5,(22,23)),((((12,13),((17,19),40)),24),(25,26))),((8,9),(10,139))),(52,54)),(((((((14,15),(33,((34,35),(46,47)))),((((20,21),36),(27,45)),28)),(43,44)),(((37,38),39),(41,42))),(31,32)),(56,138))),(133,136)),57),((58,59),((100,130),((116,137),120))))),((((6,7),(29,30)),(53,55)),11)),(2,60)),61);
 217: 1 -7584.044922 -7455.673533 (0,(((((((((1,89),62),(3,4)),((((16,18),140),(((((((((63,105),113),(((103,104),((110,111),(125,126))),(108,112))),109),(95,96)),((((((64,65),69),((85,86),(123,129))),(((74,(106,107)),84),83)),80),(((((66,67),((77,78),((90,92),(91,93)))),((68,(127,128)),99)),82),((79,98),((97,118),(121,122)))))),(70,((76,(101,102)),((87,88),131)))),(((((71,72),119),((73,81),124)),((114,115),117)),(75,134))),94)),(((48,(49,50)),(51,132)),135))),(53,55)),(((((((((5,(22,23)),((12,13),((17,19),40))),24),(25,26)),((8,9),(10,139))),(52,54)),(((((((((14,15),((34,35),(46,47))),33),(((((20,36),21),45),27),28)),(43,44)),(((37,38),39),(41,42))),(31,32)),(56,138)),133)),(57,136)),((58,59),((100,130),((116,137),120))))),11),((6,7),(29,30))),(2,60)),61);
 218: 1 -7300.020996 -7456.627491 (0,((((((1,89),((3,4),62)),(((((16,18),140),(((((((((63,105),113),(((((103,104),(110,111)),(125,126)),(108,112)),109)),((76,(101,102)),((87,88),131))),(((((((64,65),69),((85,86),(123,129))),(((74,(106,107)),84),83)),(95,96)),((79,98),((97,118),(121,122)))),80)),((((66,67),((77,78),((90,92),(91,93)))),((68,(127,128)),99)),82)),70),((((((71,72),119),(73,124)),81),((114,115),117)),(75,134))),94)),135),((48,(49,50)),(51,132)))),(((((((5,(((12,13),((17,19),40)),24)),(25,26)),(22,23)),(((8,9),(10,139)),(52,54))),(((((((14,15),(33,((34,35),(46,47)))),(((20,21),36),((27,28),45))),(43,44)),(((37,38),39),(41,42))),(31,32)),(56,138))),(57,(133,136))),((58,59),((100,130),((116,137),120))))),((((6,7),(29,30)),(53,55)),11)),(2,60)),61);
 219: 1 -6983.371582 -7475.177147 (0,(((((((1,89),62),(3,4)),(((((16,18),140),((((((((63,105),113),((((103,104),((110,111),(125,126))),(108,112)),109)),((((64,65),(69,(((74,(106,107)),(83,84)),((85,86),(123,129))))),(95,96)),((((((66,67),((77,78),((90,92),(91,93)))),((68,(127,128)),99)),82),((79,98),((97,118),(121,122)))),(70,((76,(101,102)),((87,88),131)))))),(((((71,72),119),(73,124)),((114,115),117)),81)),(75,134)),80),94)),135),((48,(49,50)),(51,132)))),(((((((((((5,(22,23)),((12,13),((17,19),40))),24),(25,26)),((8,9),(10,139))),(52,54)),133),(((((((14,15),(33,((34,35),(46,47)))),((((20,21),36),(27,45)),28)),(43,44)),(((37,38),39),(41,42))),(31,32)),(56,138))),136),57),((58,59),((100,130),((116,137),120))))),((((6,7),(29,30)),(53,55)),11)),(2,60)),61);
 220: 2 -7480.093262 -7464.000365 (0,(((((((1,89),62),(3,4)),((((((16,18),140),((((((((((63,105),113),((((103,104),(110,111)),(125,126)),(108,112))),109),((76,(101,102)),((87,88),131))),((((((64,65),69),((85,86),(123,129))),(((74,(106,107)),84),83)),80),(95,96))),(((((66,67),((77,78),((90,92),(91,93)))),((68,(127,128)),99)),82),((79,98),((97,118),(121,122))))),70),(((71,72),(((73,124),(81,((114,115),117))),119)),(75,134))),94)),135),((48,(49,50)),(51,132))),(53,55))),(((((((((5,(22,23)),((12,13),((17,19),40))),24),(25,26)),((8,9),(10,139))),(52,54)),(((((((14,15),(33,((34,35),(46,47)))),((((20,21),36),(27,45)),28)),(43,44)),(((37,38),39),(41,42))),(31,32)),(56,138))),(57,(133,136))),((58,59),((100,130),((116,137),120))))),(((6,7),(29,30)),11)),(2,60)),61);
 221: 1 -7685.358398 -7474.413252 (0,((((((1,89),62),(((48,(49,50)),(51,132)),135)),((((((3,4),133),((6,7),(29,30))),((16,(18,140)),((((((((63,105),113),(((103,104),((110,111),(125,126))),(108,112))),109),((((((66,67),((68,(127,128)),99)),82),((77,78),((90,92),(91,93)))),((79,98),((97,118),(121,122)))),((70,(76,(101,102))),((87,88),131)))),((((((64,65),69),((85,86),(123,129))),(((74,(106,107)),84),83)),80),(95,96))),((((((71,72),119),(73,124)),81),((114,115),117)),(75,134))),94))),(53,55)),(((((((((5,(22,23)),(((12,13),((17,19),40)),24)),(25,26)),((8,(10,139)),9)),(52,54)),(((((((14,15),(33,((34,35),(46,47)))),(((20,21),36),((27,28),45))),(43,44)),(((37,38),39),(41,42))),(31,32)),(56,138))),136),57),((58,59),((100,130),((116,137),120)))))),11),(2,60)),61);
 222: 1 -7508.165039 -7454.966266 (0,((((((1,89),((3,4),62)),(((((16,18),140),(((((((((63,105),113),((((103,104),((110,111),(125,126))),(108,112)),109)),((76,(101,102)),((87,88),131))),((((((64,65),69),((85,86),(123,129))),(((74,(106,107)),84),83)),80),(95,96))),(((((66,67),((77,78),((90,92),(91,93)))),((68,(127,128)),99)),82),((79,98),((97,118),(121,122))))),70),(((((71,72),119),((73,81),124)),((114,115),117)),(75,134))),94)),135),((48,(49,50)),(51,132)))),((((((((5,24),((12,13),((17,19),40))),(25,26)),(22,23)),(((8,(10,139)),9),(52,54))),(((((((14,15),(33,((34,35),(46,47)))),(((20,21),36),((27,28),45))),(43,44)),(((37,38),39),(41,42))),(31,32)),(56,138))),(57,(133,136))),((58,59),((100,130),((116,137),120))))),((((6,7),(29,30)),(53,55)),11)),(2,60)),61);
 223: 2 -7525.817383 -7455.563596 (0,(((((((1,89),62),(3,4)),(((((16,18),140),((((((((((63,105),113),(((103,104),((110,111),(125,126))),112)),109),108),((((((64,65),69),((85,86),(123,129))),(((74,(106,107)),84),83)),80),(95,96))),(((((66,67),((77,78),((90,92),(91,93)))),((68,(127,128)),99)),82),((79,98),((97,118),(121,122))))),(70,((76,(101,102)),((87,88),131)))),(((((71,72),119),((73,81),124)),((114,115),117)),(75,134))),94)),135),((48,(49,50)),(51,132)))),((((((((5,(((12,13),((17,19),40)),24)),(25,26)),(22,23)),(((8,(10,139)),9),(52,54))),(((((((((14,15),(33,((34,35),(46,47)))),28),(((20,21),36),(27,45))),(43,44)),(((37,38),39),(41,42))),(31,32)),(56,138)),133)),136),57),((58,59),((100,130),((116,137),120))))),((((6,7),(29,30)),(53,55)),11)),(2,60)),61);
 224: 2 -7829.086426 -7465.55751 (0,(((((((1,89),((3,4),62)),(((48,(49,50)),(51,132)),135)),((((6,7),(29,30)),(53,55)),(((16,140),18),((((((((((63,105),(109,113)),(108,112)),(((103,104),(110,111)),(125,126))),(((((((64,65),69),((85,86),(123,129))),(((74,(106,107)),84),83)),80),((79,98),((97,118),(121,122)))),(95,96))),(75,134)),70),((((((66,67),99),(68,(127,128))),82),((77,78),((90,92),(91,93)))),((76,(101,102)),((87,88),131)))),(((((71,72),119),(73,124)),81),((114,115),117))),94)))),((((((((((5,(22,23)),((12,13),((17,19),40))),24),(25,26)),((8,9),(10,139))),(52,54)),(((((((14,15),(33,((34,35),(46,47)))),(((20,21),36),((27,28),45))),(43,44)),(((37,38),39),(41,42))),(31,32)),(56,138))),(133,136)),57),((58,59),((100,130),((116,137),120))))),11),(2,60)),61);
 225: 1 -8302.297852 -7462.004568 (0,(((((((((1,89),62),(3,4)),((((16,18),140),(((((((((63,105),113),(((103,104),((110,111),(125,126))),(108,112))),109),((((((64,65),69),((85,86),(123,129))),(((74,(106,107)),84),83)),80),(95,96))),(((((66,67),((77,78),((90,92),(91,93)))),((68,(127,128)),99)),82),((79,98),((97,118),(121,122))))),((70,((87,88),131)),(76,(101,102)))),(((((71,72),119),((73,81),124)),((114,115),117)),(75,134))),94)),(((48,(49,50)),(51,132)),135))),(53,55)),(((((((((((5,(22,23)),((12,13),((17,19),40))),24),(25,26)),((8,9),(10,139))),(52,54)),133),(((((((14,15),(33,((34,35),(46,47)))),(((20,21),36),((27,28),45))),(43,44)),(((37,38),39),(41,42))),(31,32)),(56,138))),136),57),((58,59),((100,130),((116,137),120))))),11),((6,7),(29,30))),(2,60)),61);
 226: 1 -7960.451172 -7458.121261 (0,(((((((((1,89),62),(3,4)),(((((16,140),18),(((((((63,105),113),((((103,104),((110,111),(125,126))),(108,112)),109)),((((((((64,65),69),((85,86),(123,129))),(((74,(106,107)),84),83)),80),(((76,(101,102)),((87,88),131)),(95,96))),((((66,67),((77,78),((90,92),(91,93)))),((68,(127,128)),99)),82)),((79,98),((97,118),(121,122))))),((((((71,72),119),(73,124)),81),((114,115),117)),(75,134))),70),94)),135),((48,(49,50)),(51,132)))),(53,55)),(((((((((5,(22,23)),((12,13),((17,19),40))),24),(25,26)),((8,9),(10,139))),(52,54)),(((((((14,15),(33,((34,35),(46,47)))),((((20,21),36),(27,45)),28)),(43,44)),(((37,38),39),(41,42))),(31,32)),(56,138))),(57,(133,136))),((58,59),((100,130),((116,137),120))))),11),((6,7),(29,30))),(2,60)),61);
 227: 1 -6585.235352 -7457.701073 (0,(((((((1,89),62),(3,4)),(((((16,18),140),((((((((((63,105),113),109),(((103,104),((110,111),(125,126))),(108,112))),((76,(101,102)),((87,88),131))),((((((64,65),69),((85,86),(123,129))),(((74,(106,107)),84),83)),80),(((79,98),((97,118),(121,122))),(95,96)))),((((((66,67),99),(68,(127,128))),82),((90,92),(91,93))),(77,78))),70),(((((71,72),119),((73,81),124)),((114,115),117)),(75,134))),94)),135),((48,(49,50)),(51,132)))),(((((((((((5,(22,23)),((12,13),((17,19),40))),24),(25,26)),((8,9),(10,139))),(52,54)),133),(((((((14,15),(33,((34,35),(46,47)))),(((20,21),36),((27,28),45))),(43,44)),(((37,38),39),(41,42))),(31,32)),(56,138))),136),57),((58,59),((100,130),((116,137),120))))),((((6,7),(29,30)),(53,55)),11)),(2,60)),61);
 228: 1 -7704.022461 -7457.367182 (0,((((((1,89),62),(3,4)),((((16,18),140),((((((((((63,105),113),(((103,104),((110,111),(125,126))),112)),109),108),((((((64,65),69),((85,86),(123,129))),(((74,(106,107)),84),83)),80),(95,96))),(((((66,67),((77,78),((90,92),(91,93)))),((68,(127,128)),99)),82),((79,98),((97,118),(121,122))))),(70,((76,(101,102)),((87,88),131)))),((((((71,72),119),(73,124)),81),((114,115),117)),(75,134))),94)),(((48,(49,50)),(51,132)),135))),(((((((((((5,(22,23)),((12,13),((17,19),40))),24),(25,26)),((8,9),(10,139))),(52,54)),133),((((((((14,15),(((34,35),47),46)),33),((20,36),(21,(27,(28,45))))),(43,44)),(((37,38),39),(41,42))),(31,32)),(56,138))),(57,136)),((58,59),((100,130),((116,137),120)))),((((6,7),(29,30)),(53,55)),11))),(2,60)),61);
 229: 3 -7199.339844 -7465.010805 (0,(((((((((1,89),62),(3,4)),(53,55)),(((((16,18),140),((((((((((63,105),113),(((103,104),((110,111),(125,126))),(108,112))),109),((76,(101,102)),((87,88),131))),((((((64,65),69),((85,86),(123,129))),(((74,(106,107)),84),83)),80),(((79,98),((97,118),(121,122))),(95,96)))),(((((66,67),99),(68,(127,128))),82),((77,78),((90,92),(91,93))))),70),(((((71,72),119),((73,81),124)),((114,115),117)),(75,134))),94)),135),((48,(49,50)),(51,132)))),(((((((((((5,(22,23)),((12,13),((17,19),40))),24),(25,26)),((8,9),(10,139))),(52,54)),133),(((((((14,15),(33,((34,35),(46,47)))),((((20,21),36),(27,45)),28)),(43,44)),(((37,38),39),(41,42))),(31,32)),(56,138))),136),57),((58,59),((100,130),((116,137),120))))),11),((6,7),(29,30))),(2,60)),61);
 230: 1 -7911.919434 -7454.496967 (0,(((((((1,89),(3,4)),62),(((((16,140),18),(((((((((63,105),113),(((103,104),((110,111),(125,126))),(108,112))),109),((76,(101,102)),((87,88),131))),(((((((64,65),69),((85,86),(123,129))),(((74,(106,107)),84),83)),80),(95,96)),(((((66,67),((77,78),((90,92),(91,93)))),99),((68,82),(127,128))),((79,98),((97,118),(121,122)))))),70),(((((71,72),119),((73,81),124)),((114,115),117)),(75,134))),94)),135),((48,(49,50)),(51,132)))),(((((((((((5,(22,23)),((12,13),((17,19),40))),24),(25,26)),(8,(9,(10,139)))),(52,54)),133),(((((((14,15),(33,((34,35),(46,47)))),(((20,21),36),((27,28),45))),(43,44)),(((37,38),39),(41,42))),(31,32)),(56,138))),136),57),((58,59),((100,130),((116,137),120))))),((((6,7),(29,30)),(53,55)),11)),(2,60)),61);
 231: 1 -7412.045898 -7455.846353 (0,(((((((1,89),62),(3,4)),(((((16,140),18),(((((((((63,105),113),(((103,104),((110,111),(125,126))),(108,112))),109),((76,(101,102)),((87,88),131))),((((((66,67),((77,78),((90,92),(91,93)))),((68,(127,128)),99)),82),((79,98),((97,118),(121,122)))),(70,(((((71,72),119),((73,81),124)),((114,115),117)),(75,134))))),(95,96)),(((((64,65),69),((85,86),(123,129))),(((74,(106,107)),84),83)),80)),94)),135),((48,(49,50)),(51,132)))),(((((((((5,(22,23)),((12,13),((17,19),40))),24),(25,26)),((8,(10,139)),9)),(52,54)),((((((((14,15),(33,((34,35),(46,47)))),(((20,21),36),((27,28),45))),(43,44)),(41,42)),((37,38),39)),(31,32)),(56,138))),(57,(133,136))),((58,59),((100,130),((116,137),120))))),((((6,7),(29,30)),(53,55)),11)),(2,60)),61);
 232: 1 -7340.362793 -7450.640221 (0,(((((((1,89),(3,4)),62),(((((16,18),140),(((((((((63,105),113),((108,112),109)),((103,104),((110,111),(125,126)))),((((66,67),((77,78),((90,92),(91,93)))),((68,(127,128)),99)),82)),(((((((64,65),69),((85,86),(123,129))),(((74,(106,107)),84),83)),80),(95,96)),((79,98),((97,118),(121,122))))),(70,((76,(101,102)),((87,88),131)))),(((((71,72),119),((73,81),124)),((114,115),117)),(75,134))),94)),((48,(49,50)),(51,132))),135)),((((((((((5,(22,23)),((12,13),((17,19),40))),24),(25,26)),(8,(9,(10,139)))),(52,54)),133),(((((((14,15),((33,(46,47)),(34,35))),((((20,21),36),(27,45)),28)),(43,44)),(((37,38),39),(41,42))),(31,32)),(56,138))),(57,136)),((58,59),((100,130),((116,137),120))))),((((6,7),(29,30)),(53,55)),11)),(2,60)),61);
 233: 2 -7439.213867 -7467.347107 (0,((((((1,89),62),((3,4),((((6,7),(29,30)),(53,55)),11))),((((16,18),140),((((((((63,105),113),((((103,104),((110,111),(125,126))),(108,112)),109)),(((((64,65),69),((85,86),(123,129))),(((74,(106,107)),84),83)),(((76,(101,102)),((87,88),131)),(95,96)))),((((((66,67),((77,78),((90,92),(91,93)))),((68,(127,128)),99)),82),((79,98),((97,118),(121,122)))),70)),(((((71,72),119),((73,81),124)),((114,115),117)),(75,134))),80),94)),(((48,(49,50)),(51,132)),135))),((((((((((5,(22,23)),((12,13),((17,19),40))),24),(25,26)),(8,(9,(10,139)))),(52,54)),133),(((((((14,15),(33,((34,35),(46,47)))),((((20,21),36),(27,45)),28)),(43,44)),(((37,38),39),(41,42))),(31,32)),(56,138))),(57,136)),((58,59),((100,130),((116,137),120))))),(2,60)),61);
 234: 1 -7455.213379 -7453.495998 (0,((((((((1,89),62),(3,4)),(((((16,18),140),(((((((63,105),(((((103,104),(110,111)),(125,126)),(108,112)),113)),109),(((((((64,65),69),((85,86),(123,129))),(((74,(106,107)),84),83)),(((76,(101,102)),((87,88),131)),(95,96))),80),(((((66,67),((77,78),((90,92),(91,93)))),((68,(127,128)),99)),82),((79,98),((97,118),(121,122)))))),70),((((((71,72),119),(73,124)),81),((114,115),117)),(75,134))),94)),135),((48,(49,50)),(51,132)))),(((6,7),(29,30)),(53,55))),(((((((((((5,(22,23)),((12,13),((17,19),40))),24),(25,26)),((8,9),(10,139))),(52,54)),133),(((((((14,15),(33,((34,35),(46,47)))),((((20,21),36),(27,45)),28)),(43,44)),(((37,38),39),(41,42))),(31,32)),(56,138))),136),57),((58,59),((100,130),((116,137),120))))),11),(2,60)),61);
 235: 1 -7332.680176 -7454.225731 (0,(((((((((1,89),62),(3,4)),((((16,140),18),(((((((((63,105),113),((((103,104),((110,111),(125,126))),(108,112)),109)),((76,(101,102)),((87,88),131))),((((((64,65),69),((85,86),(123,129))),(((74,(106,107)),84),83)),80),(95,96))),(((((66,67),((77,78),((90,92),(91,93)))),((68,(127,128)),99)),82),((79,98),((97,118),(121,122))))),70),((((((71,72),119),(73,124)),81),((114,115),117)),(75,134))),94)),(((48,(49,50)),(51,132)),135))),(53,55)),((((((((((5,(22,23)),((12,13),((17,19),40))),24),(25,26)),((8,(10,139)),9)),(52,54)),((((((((14,15),(33,((34,35),(46,47)))),((20,21),((27,28),45))),36),(43,44)),(((37,38),39),(41,42))),(31,32)),(56,138))),(133,136)),57),((58,59),((100,130),((116,137),120))))),11),((6,7),(29,30))),(2,60)),61);
 236: 3 -7653.193359 -7457.504204 (0,((((((1,89),((3,4),62)),((((16,140),18),(((((((((63,105),113),(((103,104),((110,111),(125,126))),(108,112))),109),((76,(101,102)),((87,88),131))),(((((66,67),((77,78),((90,92),(91,93)))),(((68,(127,128)),99),82)),((79,98),((97,118),(121,122)))),(70,(((((71,72),119),((73,81),124)),((114,115),117)),(75,134))))),(95,96)),(((((64,65),69),((85,86),(123,129))),(((74,(106,107)),84),83)),80)),94)),(((48,(49,50)),(51,132)),135))),(((((((((((5,(22,23)),((12,13),((17,19),40))),24),(25,26)),((8,(10,139)),9)),(52,54)),133),((((((((14,15),(33,((34,35),(46,47)))),((20,21),36)),((27,28),45)),(43,44)),(((37,38),39),(41,42))),(31,32)),(56,138))),136),57),((58,59),((100,130),((116,137),120))))),((((6,7),(29,30)),(53,55)),11)),(2,60)),61);
 237: 1 -7645.04834 -7460.929738 (0,((((((1,89),((3,4),62)),(((((16,18),140),((((((((63,105),113),((((103,104),(110,111)),(125,126)),(108,112))),109),(((64,65),(69,((85,86),(123,129)))),((74,(106,107)),(83,84)))),(((((((66,67),99),(68,(127,128))),((77,78),((90,92),(91,93)))),82),((79,98),((97,118),(121,122)))),((70,94),((76,(101,102)),((87,88),131))))),(((((((71,72),119),(73,124)),((114,115),117)),81),(75,134)),80)),(95,96))),135),((48,(49,50)),(51,132)))),((((((((((5,(22,23)),((12,13),((17,19),40))),24),(25,26)),(8,(9,(10,139)))),(52,54)),(((((((14,15),(33,((34,35),(46,47)))),(((20,21),36),((27,28),45))),(43,44)),(((37,38),39),(41,42))),(31,32)),(56,138))),(133,136)),57),((58,59),((100,130),((116,137),120))))),((((6,7),(29,30)),(53,55)),11)),(2,60)),61);
 238: 1 -7508.295898 -7458.58577 (0,(((((((1,89),62),(3,4)),((16,(18,140)),(((((((((63,105),113),(((((103,104),(110,111)),(125,126)),(108,112)),109)),((76,(101,102)),((87,88),131))),((((((((64,65),69),((85,86),(123,129))),(74,(106,107))),83),84),80),(95,96))),(((((66,67),((77,78),((90,92),(91,93)))),((68,(127,128)),99)),82),((79,98),((97,118),(121,122))))),70),((((((71,72),119),(73,124)),81),((114,115),117)),(75,134))),94))),(((((((((((5,(22,23)),((12,13),((17,19),40))),24),(25,26)),((8,9),(10,139))),(52,54)),133),(((((((((14,15),((34,35),(46,47))),33),((20,21),((27,28),45))),36),(43,44)),(((37,38),39),(41,42))),(31,32)),(56,138))),(57,136)),((58,59),((100,130),((116,137),120)))),((((6,7),(29,30)),(53,55)),11))),(((48,(49,50)),(51,132)),135)),(2,60)),61);
 239: 1 -6834.094727 -7469.823739 (0,((((((1,89),62),(((48,(49,50)),(51,132)),135)),((((((3,4),((6,7),(29,30))),133),((16,(18,140)),((((((((63,105),113),(((103,104),((110,111),(125,126))),(108,112))),109),((((((66,67),((68,(127,128)),99)),82),((77,78),((90,92),(91,93)))),((79,98),((97,118),(121,122)))),(70,((76,(101,102)),((87,88),131))))),((((((64,65),69),((85,86),(123,129))),(((74,(106,107)),84),83)),80),(95,96))),((((((71,72),119),(73,124)),81),((114,115),117)),(75,134))),94))),(53,55)),(((((((((5,(22,23)),(((12,13),((17,19),40)),24)),(25,26)),((8,(10,139)),9)),(52,54)),(((((((14,15),(33,((34,35),(46,47)))),(((20,21),36),((27,28),45))),(43,44)),(((37,38),39),(41,42))),(31,32)),(56,138))),136),57),((58,59),((100,130),((116,137),120)))))),11),(2,60)),61);
 240: 1 -6740.270508 -7453.621809 (0,((((((1,89),((3,4),62)),((((16,18),140),(((((((((63,105),113),((((103,104),((110,111),(125,126))),(108,112)),109)),((76,(101,102)),((87,88),131))),(((((((64,65),(69,((85,86),(123,129)))),(74,(106,107))),83),84),80),(95,96))),(((((66,67),((77,78),((90,92),(91,93)))),((68,(127,128)),99)),82),((79,98),((97,118),(121,122))))),70),(((((71,72),119),((73,81),124)),((114,115),117)),(75,134))),94)),(((48,(49,50)),(51,132)),135))),((((((((((5,(22,23)),((12,13),((17,19),40))),24),(25,26)),((8,9),(10,139))),(52,54)),133),(((((((14,15),(33,((34,35),(46,47)))),(((20,21),36),((27,28),45))),(43,44)),(((37,38),39),(41,42))),(31,32)),(56,138))),(57,136)),((58,59),((100,130),((116,137),120))))),((((6,7),(29,30)),(53,55)),11)),(2,60)),61);
 241: 2 -7150.28125 -7456.54335 (0,(((((((1,89),62),(3,4)),(((((16,140),18),((((((((((63,105),113),(((103,104),((110,111),(125,126))),(108,112))),109),((76,(101,102)),(((87,88),131),(95,96)))),((((((66,67),((77,78),((90,92),(91,93)))),((68,(127,128)),99)),82),((79,98),((97,118),(121,122)))),70)),((((64,65),69),((85,86),(123,129))),(((74,(106,107)),84),83))),80),(((((71,72),119),((73,81),124)),((114,115),117)),(75,134))),94)),135),((48,(49,50)),(51,132)))),((((((((((5,(22,23)),((12,13),((17,19),40))),24),(25,26)),(8,(9,(10,139)))),(52,54)),133),(((((((14,15),(33,((34,35),(46,47)))),(((((20,21),36),27),45),28)),(43,44)),(((37,38),39),(41,42))),(31,32)),(56,138))),(57,136)),((58,59),((100,130),((116,137),120))))),((((6,7),(29,30)),(53,55)),11)),(2,60)),61);
 242: 2 -7770.237793 -7465.462908 (0,(((((((((1,89),62),((3,4),133)),(((((16,140),18),(((((((63,105),113),((((103,104),((110,111),(125,126))),(108,112)),109)),((((((66,67),((77,78),((90,92),(91,93)))),((68,(127,128)),99)),82),((79,98),((97,118),(121,122)))),(70,((76,(101,102)),((87,88),131))))),(((((64,65),69),((85,86),(123,129))),(((74,(106,107)),84),83)),80)),(95,96)),(((((((71,72),119),(73,124)),81),((114,115),117)),(75,134)),94))),135),((48,(49,50)),(51,132)))),(53,55)),((((((((((5,(22,23)),(((12,13),((17,19),40)),24)),(25,26)),(8,(9,(10,139)))),(52,54)),((((((14,15),(33,((34,35),(46,47)))),(((20,21),36),((27,28),45))),(43,44)),(((37,38),39),(41,42))),(31,32))),(56,138)),136),57),((58,59),((100,130),((116,137),120))))),11),((6,7),(29,30))),(2,60)),61);
 243: 1 -7581.647461 -7481.385595 (0,((((((1,89),62),(((48,(49,50)),(51,132)),135)),(((((3,4),(((6,7),(29,30)),133)),(((16,18),140),((((((((63,105),113),((((103,104),((110,111),(125,126))),(108,112)),109)),(70,((76,(101,102)),((87,88),131)))),((((((66,67),99),(68,(127,128))),((77,78),((90,92),(91,93)))),82),((79,98),((97,118),(121,122))))),((((((64,65),69),((85,86),(123,129))),(((74,(106,107)),84),83)),80),(95,96))),((((((71,72),119),(73,124)),81),((114,115),117)),(75,134))),94))),(53,55)),((((((5,(((12,13),((17,19),40)),24)),(22,23)),((((8,9),(10,139)),(52,54)),(25,26))),(((((((14,15),(33,((34,35),(46,47)))),(((20,21),((27,28),45)),36)),(43,44)),(31,32)),(((37,38),39),(41,42))),(56,138))),(57,136)),((58,59),((100,130),((116,137),120)))))),11),(2,60)),61);
 244: 1 -6925.529297 -7458.222297 (0,(((((((1,89),62),(3,4)),((((16,18),140),(((((((63,105),113),(((((103,104),(110,111)),(125,126)),(108,112)),109)),((((((64,65),69),((85,86),(123,129))),(((74,(106,107)),84),83)),80),(((79,98),((97,118),(121,122))),(95,96)))),((((((66,67),99),(68,(127,128))),((77,78),((90,92),(91,93)))),82),(70,((76,(101,102)),((87,88),131))))),((((((71,72),119),(73,124)),81),((114,115),117)),(75,134))),94)),(((48,(49,50)),(51,132)),135))),((((((((((5,(22,23)),((12,13),((17,19),40))),24),(25,26)),((8,9),(10,139))),(52,54)),(((((((14,15),(33,((34,35),(46,47)))),((((20,21),36),(27,45)),28)),(43,44)),(((37,38),39),(41,42))),(31,32)),(56,138))),(57,(133,136))),((100,130),((116,137),120))),(58,59))),((((6,7),(29,30)),(53,55)),11)),(2,60)),61);
 245: 1 -7678.42627 -7462.964211 (0,(((((((((1,89),62),(3,4)),(((((((((((5,(22,23)),((12,13),((17,19),40))),24),(25,26)),((8,9),(10,139))),(52,54)),133),(((((((14,15),(33,((34,35),(46,47)))),(((20,21),36),((27,28),45))),(43,44)),(((37,38),39),(41,42))),(31,32)),(56,138))),136),57),((58,59),((100,130),((116,137),120))))),(53,55)),((((16,18),140),(((((((((63,105),113),(((((103,104),((110,111),(125,126))),108),112),109)),((76,(101,102)),((87,88),131))),((((((64,65),69),((85,86),(123,129))),(((74,(106,107)),84),83)),80),(95,96))),(((((66,67),((77,78),((90,92),(91,93)))),((68,(127,128)),99)),82),((79,98),((97,118),(121,122))))),70),((((((71,72),119),(73,124)),81),((114,115),117)),(75,134))),94)),(((48,(49,50)),(51,132)),135))),11),((6,7),(29,30))),(2,60)),61);
 246: 1 -7742 -7450.206209 (0,(((((((1,89),62),(3,4)),(((((16,18),140),(((((((((63,105),113),((((103,104),((110,111),(125,126))),(108,112)),109)),((76,(101,102)),((87,88),131))),((((((64,65),69),((85,86),(123,129))),((74,(83,(106,107))),84)),80),(95,96))),(((((66,67),((77,78),((90,92),(91,93)))),((68,(127,128)),99)),82),((79,98),((97,118),(121,122))))),70),(((((71,72),119),((73,81),124)),((114,115),117)),(75,134))),94)),135),((48,(49,50)),(51,132)))),(((((((((((5,(22,23)),((12,13),((17,19),40))),24),(25,26)),((8,9),(10,139))),(52,54)),133),((((((((14,15),(33,((34,35),(46,47)))),(((20,21),36),((27,45),28))),43),44),(((37,38),39),(41,42))),(31,32)),(56,138))),136),57),((58,59),((100,130),((116,137),120))))),((((6,7),(29,30)),(53,55)),11)),(2,60)),61);
 247: 1 -7237.606445 -7455.392311 (0,(((((((((1,89),62),(3,4)),((((16,18),140),((((((((63,105),113),((((103,104),((110,111),(125,126))),(108,112)),109)),((((((64,65),69),((85,86),(123,129))),(((74,(106,107)),84),83)),80),(95,96))),(((((66,67),((68,(127,128)),99)),82),((77,78),((90,92),(91,93)))),((79,98),((97,118),(121,122))))),(70,((76,(101,102)),((87,88),131)))),((((((71,72),119),(73,124)),81),((114,115),117)),(75,134))),94)),(((48,(49,50)),(51,132)),135))),(53,55)),(((((((((((5,(22,23)),((12,13),((17,19),40))),24),(25,26)),((8,9),(10,139))),(52,54)),133),(((((((14,15),(33,((34,35),(46,47)))),(((20,21),36),((27,45),28))),(43,44)),(((37,38),39),(41,42))),(31,32)),(56,138))),136),57),((58,59),((100,130),((116,137),120))))),11),((6,7),(29,30))),(2,60)),61);
 248: 1 -5913.141602 -7455.224237 (0,((((((1,89),(3,4)),62),(((((((((((5,(22,23)),((12,13),((17,19),40))),24),(25,26)),((8,(10,139)),9)),(52,54)),133),((((((((14,15),(33,((34,35),(46,47)))),((20,21),((27,28),45))),36),(43,44)),(((37,38),39),(41,42))),(31,32)),(56,138))),(57,136)),((58,59),((100,130),((116,137),120)))),((((6,7),(29,30)),(53,55)),11))),((((16,18),140),((((((((((63,105),113),(((103,104),((110,111),(125,126))),(108,112))),109),((76,(101,102)),((87,88),131))),((((((64,65),69),((85,86),(123,129))),(((74,(106,107)),84),83)),80),(95,96))),(((((66,67),((77,78),((90,92),(91,93)))),((68,(127,128)),99)),82),((79,98),((97,118),(121,122))))),70),((((((71,72),119),(73,124)),81),((114,115),117)),(75,134))),94)),(((48,(49,50)),(51,132)),135))),(2,60)),61);
 249: 1 -6581.241211 -7458.52271 (0,(((((((1,89),(3,4)),62),(((((16,18),140),(((((((((63,105),113),((((103,104),(110,111)),(125,126)),(108,112))),109),((((((66,67),99),(68,(127,128))),((77,78),((90,92),(91,93)))),82),(70,((76,(101,102)),((87,88),131))))),((((((71,72),119),(73,124)),81),((114,115),117)),(75,134))),(((79,98),((97,118),(121,122))),(95,96))),(((((64,65),69),((85,86),(123,129))),(((74,(106,107)),84),83)),80)),94)),135),((48,(49,50)),(51,132)))),((((((((((5,(22,23)),((12,13),((17,19),40))),24),(25,26)),(8,(9,(10,139)))),(52,54)),((((((((14,15),((33,(46,47)),(34,35))),((((20,21),36),(27,45)),28)),43),44),(((37,38),39),(41,42))),(31,32)),(56,138))),(133,136)),57),((58,59),((100,130),((116,137),120))))),((((6,7),(29,30)),(53,55)),11)),(2,60)),61);
 250: 1 -7257.229492 -7461.565175 (0,(((((((((1,89),62),((3,4),133)),(((((16,140),18),(((((((((((63,105),113),109),(108,112)),((103,104),((110,111),(125,126)))),((((((66,67),((77,78),((90,92),(91,93)))),((68,(127,128)),99)),82),((79,98),((97,118),(121,122)))),(70,((76,(101,102)),((87,88),131))))),(95,96)),((((64,65),69),((85,86),(123,129))),(((74,(106,107)),84),83))),80),((((((71,72),119),(73,124)),81),((114,115),117)),(75,134))),94)),135),((48,(49,50)),(51,132)))),(53,55)),((((((((((5,(22,23)),((12,13),((17,19),40))),24),(25,26)),((8,9),(10,139))),(52,54)),(((((((14,15),(33,((34,35),(46,47)))),(((20,21),36),((27,45),28))),(43,44)),(((37,38),39),(41,42))),(31,32)),(56,138))),136),57),((58,59),((100,130),((116,137),120))))),11),((6,7),(29,30))),(2,60)),61);
 251: 1 -7988.742676 -7457.412134 (0,((((((1,89),62),(3,4)),(((((((((5,(22,23)),(((12,13),((17,19),40)),24)),(25,26)),((8,9),(10,139))),(52,54)),(((((((14,15),(33,((34,35),(46,47)))),(((20,21),(27,(28,45))),36)),(43,44)),(((37,38),39),(41,42))),(31,32)),(56,138))),(57,(133,136))),((58,59),((100,130),((116,137),120)))),((((6,7),(29,30)),(53,55)),11))),(((((16,18),140),(((((((((63,105),113),((((103,104),((110,111),(125,126))),(108,112)),109)),((76,(101,102)),((87,88),131))),((((((64,65),69),((85,86),(123,129))),(((74,(106,107)),84),83)),80),(95,96))),((((66,67),((77,78),((90,92),(91,93)))),(((68,(127,128)),99),82)),((79,98),((97,118),(121,122))))),70),(((((71,72),119),((73,81),124)),((114,115),117)),(75,134))),94)),135),((48,(49,50)),(51,132)))),(2,60)),61);
 252: 1 -6818.943848 -7456.132146 (0,((((((1,89),((3,4),62)),((((16,18),140),((((((((((63,105),113),(((103,104),((110,111),(125,126))),(108,112))),109),((76,(101,102)),((87,88),131))),((((((64,65),69),((85,86),(123,129))),(((74,(106,107)),84),83)),80),(95,96))),(((((66,67),((77,78),((90,92),(91,93)))),((68,(127,128)),99)),82),((79,98),((97,118),(121,122))))),70),((((((71,72),119),(73,124)),81),((114,115),117)),(75,134))),94)),(((48,(49,50)),(51,132)),135))),((((6,7),(29,30)),(53,55)),11)),((((((((((5,(22,23)),((12,13),((17,19),40))),24),(25,26)),((8,9),(10,139))),(52,54)),133),(((((((14,15),(33,((34,35),(46,47)))),((20,(21,36)),((27,28),45))),(43,44)),(((37,38),39),(41,42))),(31,32)),(56,138))),(57,136)),(((58,59),((116,137),120)),(100,130)))),(2,60)),61);
 253: 3 -7319.377441 -7455.707486 (0,(((((((1,89),62),(3,4)),(((((16,18),140),((((((((63,105),113),((((103,104),((110,111),(125,126))),(108,112)),109)),(((((((66,67),((77,78),((90,92),(91,93)))),((68,(127,128)),99)),82),((79,98),((97,118),(121,122)))),70),((76,(101,102)),(((87,88),131),(95,96))))),((((64,65),69),((85,86),(123,129))),(((74,(106,107)),84),83))),80),(((((71,72),119),((73,81),124)),((114,115),117)),(75,134))),94)),135),((48,(49,50)),(51,132)))),(((((((((((5,(22,23)),((12,13),((17,19),40))),24),(25,26)),((8,9),(10,139))),(52,54)),133),(((((((14,15),(33,((34,35),(46,47)))),((((20,21),36),(27,45)),28)),(43,44)),(((37,38),39),(41,42))),(31,32)),(56,138))),136),57),((58,59),((100,130),((116,137),120))))),((((6,7),(29,30)),(53,55)),11)),(2,60)),61);
 254: 3 -7026.518555 -7467.918217 (0,(((((((1,89),62),(3,4)),(((((16,18),140),((((((((63,105),113),(108,109)),112),((103,104),((110,111),(125,126)))),(((((((66,67),99),(68,(127,128))),((77,78),((90,92),(91,93)))),82),((79,98),((97,118),(121,122)))),((70,((76,(101,102)),((87,88),131))),((((((71,72),119),(73,124)),((114,115),117)),81),(75,134))))),((((((64,65),69),((85,86),(123,129))),(((74,(106,107)),83),84)),80),94)),(95,96))),135),((48,(49,50)),(51,132)))),(((((((5,(((12,13),((17,19),40)),24)),(22,23)),((((8,9),(10,139)),(52,54)),(25,26))),133),(((((((14,15),(33,((34,35),(46,47)))),((((20,21),(27,45)),36),28)),(43,44)),(((37,38),39),(41,42))),(31,32)),(56,138))),(57,136)),((58,59),((100,130),((116,137),120))))),((((6,7),(29,30)),(53,55)),11)),(2,60)),61);
 255: 1 -6671.642578 -7451.642622 (0,(((((((1,89),(3,4)),62),(((((16,18),140),(((((((((((63,105),113),((((103,104),(110,111)),(125,126)),112)),109),108),((76,(101,102)),((87,88),131))),((((((64,65),69),((85,86),(123,129))),((74,(106,107)),(83,84))),80),(95,96))),(((((66,67),((77,78),((90,92),(91,93)))),((68,(127,128)),99)),82),((79,98),((97,118),(121,122))))),70),(((((71,72),119),((73,81),124)),((114,115),117)),(75,134))),94)),135),((48,(49,50)),(51,132)))),(((((((((((5,(22,23)),((12,13),((17,19),40))),24),(25,26)),((8,9),(10,139))),(52,54)),133),(((((((14,15),(33,((34,35),(46,47)))),((((20,21),36),(27,45)),28)),(43,44)),(((37,38),39),(41,42))),(31,32)),(56,138))),136),57),((58,59),((100,130),((116,137),120))))),((((6,7),(29,30)),(53,55)),11)),(2,60)),61);
 256: 2 -7533.136719 -7456.680893 (0,((((((1,89),((3,4),62)),((((16,140),18),((((((((63,105),113),((((103,104),((110,111),(125,126))),(108,112)),109)),((((((64,65),69),((85,86),(123,129))),((74,84),(83,(106,107)))),80),(((76,(101,102)),((87,88),131)),(95,96)))),(((((66,67),((77,78),((90,92),(91,93)))),((68,(127,128)),99)),82),((79,98),((97,118),(121,122))))),70),(((((71,72),((73,124),119)),((114,115),117)),81),(75,134))),94)),(((48,(49,50)),(51,132)),135))),(((((((((((5,(22,23)),((12,13),((17,19),40))),24),(25,26)),(8,(9,(10,139)))),(52,54)),133),((((((((14,15),(33,((34,35),(46,47)))),(((20,21),36),((27,28),45))),43),44),(((37,38),39),(41,42))),(31,32)),(56,138))),136),57),((58,59),((100,130),((116,137),120))))),((((6,7),(29,30)),(53,55)),11)),(2,60)),61);
 257: 1 -6898.34375 -7463.276918 (0,(((((((1,89),((3,4),62)),(((16,(18,140)),(((((((((63,105),113),109),((((103,104),(110,111)),(125,126)),(108,112))),(((((64,65),(69,((85,86),(123,129)))),(((74,(106,107)),83),84)),80),(95,96))),(((((66,67),((77,78),((90,92),(91,93)))),((68,(127,128)),99)),82),((79,98),((97,118),(121,122))))),(70,((76,(101,102)),((87,88),131)))),(((71,72),((73,((81,((114,115),117)),124)),119)),(75,134))),94)),(((48,(49,50)),(51,132)),135))),(((((((((((5,(22,23)),((12,13),((17,19),40))),24),(25,26)),((8,9),(10,139))),(52,54)),133),((((((((((14,15),((34,35),(46,47))),33),(((20,21),36),(27,45))),28),43),44),(((37,38),39),(41,42))),(31,32)),(56,138))),136),57),((58,59),((100,130),((116,137),120))))),(((6,7),(53,55)),(29,30))),11),(2,60)),61);
 258: 2 -7591.449707 -7459.847846 (0,((((((((((1,89),62),(3,4)),(((48,(49,50)),(51,132)),135)),(((16,140),18),(((((((((63,105),113),((((103,104),((110,111),(125,126))),(108,112)),109)),((76,(101,102)),((87,88),131))),((((((64,65),69),((85,86),(123,129))),(((74,(106,107)),84),83)),80),(95,96))),(((((66,67),((77,78),((90,92),(91,93)))),((68,(127,128)),99)),82),((79,98),((97,118),(121,122))))),70),((((((71,72),119),(73,124)),81),((114,115),117)),(75,134))),94))),(53,55)),((((((((((5,(22,23)),((12,13),((17,19),40))),24),(25,26)),((8,(10,139)),9)),(52,54)),(((((((14,15),(33,((34,35),(46,47)))),(((20,21),((27,28),45)),36)),(43,44)),(((37,38),39),(41,42))),(31,32)),(56,138))),(133,136)),57),((58,59),((100,130),((116,137),120))))),11),((6,7),(29,30))),(2,60)),61);
 259: 1 -6569.353516 -7454.430311 (0,((((((1,89),((3,4),62)),((((16,140),18),((((((((63,105),113),((((103,104),((110,111),(125,126))),(108,112)),109)),((((((64,65),69),((85,86),(123,129))),(((74,(106,107)),83),84)),80),(95,96))),(((((66,67),((77,78),((90,92),(91,93)))),((68,(127,128)),99)),82),((79,98),((97,118),(121,122))))),(70,((76,(101,102)),((87,88),131)))),((((((71,72),119),(73,124)),81),((114,115),117)),(75,134))),94)),((48,(49,50)),((51,132),135)))),((((((((((5,(22,23)),((12,13),((17,19),40))),24),(25,26)),((8,(10,139)),9)),(52,54)),(((((((14,15),(33,((34,35),(46,47)))),((((20,21),36),(27,45)),28)),(43,44)),(((37,38),39),(41,42))),(31,32)),(56,138))),(133,136)),57),((58,59),((100,130),((116,137),120))))),((((6,7),(29,30)),(53,55)),11)),(2,60)),61);
 260: 1 -8389.960938 -7453.510618 (0,((((((((1,89),(3,4)),62),(((((16,18),140),(((((((((((63,105),113),(((103,104),((110,111),(125,126))),(108,112))),109),((76,(101,102)),((87,88),131))),(((((64,65),69),((85,86),(123,129))),(((74,(106,107)),84),83)),(95,96))),(((((66,67),((77,78),((90,92),(91,93)))),((68,(127,128)),99)),82),((79,98),((97,118),(121,122))))),80),70),(((((71,72),119),((73,81),124)),((114,115),117)),(75,134))),94)),((48,(49,50)),(51,132))),135)),(((6,7),(29,30)),(53,55))),((((((((((5,(22,23)),((12,13),((17,19),40))),24),(25,26)),((8,(10,139)),9)),(52,54)),133),((((((((14,15),((33,(46,47)),(34,35))),28),(((20,21),36),(27,45))),(43,44)),(((37,38),39),(41,42))),(31,32)),(56,138))),(57,136)),((58,59),((100,130),((116,137),120))))),11),(2,60)),61);
 261: 4 -7130.547852 -7456.753242 (0,(((((((1,89),62),(3,4)),((((16,140),18),(((((((((((63,105),113),(((103,104),((110,111),(125,126))),112)),109),108),((76,(101,102)),((87,88),131))),((((((64,65),69),((85,86),(123,129))),(((74,(106,107)),84),83)),80),(95,96))),(((((66,67),((77,78),((90,92),(91,93)))),((68,(127,128)),99)),82),((79,98),((97,118),(121,122))))),70),((((((71,72),119),(73,124)),81),((114,115),117)),(75,134))),94)),(((48,(51,132)),(49,50)),135))),(((((((5,(((12,13),((17,19),40)),24)),(25,26)),(22,23)),(((8,9),(10,139)),(52,54))),(((((((14,15),(33,((34,35),(46,47)))),(((20,21),36),((27,28),45))),(43,44)),(((37,38),39),(41,42))),(31,32)),(56,138))),(57,(133,136))),((58,59),((100,130),((116,137),120))))),((((6,7),(29,30)),(53,55)),11)),(2,60)),61);
 262: 1 -7205.980957 -7464.726253 (0,((((((((1,89),((3,4),62)),(((((16,140),18),(((((((63,105),113),((((103,104),((110,111),(125,126))),(108,112)),109)),(((((((64,65),69),((85,86),(123,129))),(((74,(106,107)),84),83)),80),((76,(101,102)),(((87,88),131),(95,96)))),((((66,67),((77,78),((90,92),(91,93)))),((68,(99,(127,128))),82)),((79,98),((97,118),(121,122)))))),((((((71,72),119),(73,124)),81),((114,115),117)),(75,134))),70),94)),135),((48,(49,50)),(51,132)))),(53,55)),(((((((((5,(22,23)),((12,13),((17,19),40))),24),(25,26)),((8,(10,139)),9)),(52,54)),(((((((14,15),(33,((34,35),(46,47)))),((((20,21),36),(27,45)),28)),(43,44)),(((37,38),39),(41,42))),(31,32)),(56,138))),(57,(133,136))),((58,59),((100,130),((116,137),120))))),11),((6,7),(29,30))),(2,60)),61);
 263: 1 -7269.953125 -7458.384466 (0,(((((((1,89),62),(3,4)),(((16,18),140),((((((((((63,105),113),((((103,104),(110,111)),(125,126)),(108,112))),109),((76,(101,102)),((87,88),131))),((((((((64,65),69),((85,86),(123,129))),(74,(106,107))),84),83),80),(95,96))),(((((66,67),((77,78),((90,92),(91,93)))),((68,(127,128)),99)),82),((79,98),((97,118),(121,122))))),70),((((((71,72),119),(73,124)),81),((114,115),117)),(75,134))),94))),((((((((((((5,(22,23)),((12,13),((17,19),40))),24),(25,26)),(8,(9,(10,139)))),(52,54)),133),(((((((14,15),((33,(46,47)),(34,35))),(((20,21),36),((27,28),45))),(43,44)),(((37,38),39),(41,42))),(31,32)),(56,138))),136),57),((58,59),((100,130),((116,137),120)))),((((6,7),(29,30)),(53,55)),11))),(((48,(49,50)),(51,132)),135)),(2,60)),61);
 264: 1 -7345.566406 -7473.313839 (0,(((((((1,89),((3,4),62)),(((48,(49,50)),(51,132)),135)),(((16,18),140),(((((((((63,105),113),((((103,104),((110,111),(125,126))),(108,112)),109)),((76,(101,102)),(((87,88),131),(95,96)))),((((((66,67),((77,78),((90,92),(91,93)))),((68,(127,128)),99)),82),((79,98),((97,(121,122)),118))),70)),((((64,65),69),((85,86),(123,129))),(((74,(106,107)),84),83))),80),(((((71,72),119),((73,81),124)),((114,115),117)),(75,134))),94))),(((((((((((5,(22,23)),((12,13),((17,19),40))),24),(25,26)),((8,9),(10,139))),(52,54)),133),(((((((((14,15),((34,35),(46,47))),33),(((20,21),36),(27,45))),28),(43,44)),(((37,38),39),(41,42))),(56,138)),(31,32))),136),57),((58,59),((100,130),((116,137),120))))),((((6,7),(29,30)),(53,55)),11)),(2,60)),61);
 265: 1 -7548.369629 -7459.244925 (0,(((((((((1,89),62),(3,4)),((((16,18),140),(((((((((((63,105),113),(((103,104),((110,111),(125,126))),112)),109),108),((((((64,65),69),((85,86),(123,129))),(((74,(106,107)),84),83)),80),(95,96))),(((((66,67),((77,78),((90,92),(91,93)))),((68,(127,128)),99)),82),((79,98),((97,118),(121,122))))),(70,((76,(101,102)),((87,88),131)))),(75,134)),((((71,72),119),((73,81),124)),((114,115),117))),94)),(((48,(49,50)),(51,132)),135))),(53,55)),((((((((((5,(22,23)),((12,13),((17,19),40))),24),(25,26)),((8,9),(10,139))),(52,54)),(((((((14,15),(33,((34,35),(46,47)))),((((20,21),36),(27,45)),28)),(43,44)),(((37,38),39),(41,42))),(31,32)),(56,138))),(133,136)),57),((58,59),((100,130),((116,137),120))))),11),((6,7),(29,30))),(2,60)),61);
 266: 3 -7358.25293 -7450.949593 (0,(((((((1,89),62),(3,4)),(((((16,18),140),(((((((((63,105),113),((((103,104),((110,111),(125,126))),(108,112)),109)),((76,(101,102)),((87,88),131))),((((((((64,65),69),((85,86),(123,129))),(74,(106,107))),84),83),80),(95,96))),(((((66,67),((77,78),((90,92),(91,93)))),((68,(127,128)),99)),82),((79,98),((97,118),(121,122))))),70),((((((71,72),119),(73,124)),81),((114,115),117)),(75,134))),94)),135),((48,(51,132)),(49,50)))),(((((((((((5,(22,23)),((12,13),((17,19),40))),24),(25,26)),((8,(10,139)),9)),(52,54)),133),(((((((14,15),(33,((34,35),(46,47)))),((((20,21),36),(27,45)),28)),(43,44)),(((37,38),39),(41,42))),(31,32)),(56,138))),136),57),((58,59),((100,130),((116,137),120))))),((((6,7),(29,30)),(53,55)),11)),(2,60)),61);
 267: 2 -7167.14502 -7463.824951 (0,((((((((1,89),62),(3,4)),(((((16,18),140),(((((((63,105),(((((103,104),(110,111)),(125,126)),(108,112)),113)),109),(((((((64,65),69),((85,86),(123,129))),(((74,(106,107)),84),83)),((76,(101,102)),(((87,88),131),(95,96)))),80),(((((66,67),((77,78),((90,92),(91,93)))),((68,(127,128)),99)),82),((79,98),((97,118),(121,122)))))),70),((((((71,72),119),(73,124)),81),((114,115),117)),(75,134))),94)),135),((48,(49,50)),(51,132)))),(((6,7),(29,30)),(53,55))),(((((((((((5,(22,23)),((12,13),((17,19),40))),24),(25,26)),((8,9),(10,139))),(52,54)),133),(((((((14,15),(33,((34,35),(46,47)))),((((20,21),45),36),(27,28))),(43,44)),(((37,38),39),(41,42))),(31,32)),(56,138))),136),57),((58,59),((100,130),((116,137),120))))),11),(2,60)),61);
 268: 1 -6921.418945 -7460.565692 (0,((((((1,89),((3,4),62)),((((16,140),18),((48,(49,50)),((51,132),135))),(((((((((63,105),113),((((103,104),((110,111),(125,126))),(108,112)),109)),((76,(101,102)),((87,88),131))),((((((64,65),69),((85,86),(123,129))),(((74,(106,107)),84),83)),80),(95,96))),(((((66,67),((77,78),((90,92),(91,93)))),((68,(127,128)),99)),82),((79,98),((97,118),(121,122))))),70),(((71,72),(((73,124),(81,((114,115),117))),119)),(75,134))),94))),((((((((((5,(22,23)),((12,13),((17,19),40))),24),(25,26)),((8,9),(10,139))),(52,54)),133),(((((((14,15),(33,((34,35),(46,47)))),(((20,21),(27,(28,45))),36)),(43,44)),(((37,38),39),(41,42))),(31,32)),(56,138))),(57,136)),((58,59),((100,130),((116,137),120))))),((((6,7),(29,30)),(53,55)),11)),(2,60)),61);
 269: 1 -7351.188477 -7456.733268 (0,((((((1,89),((3,4),62)),(((((16,18),140),((((((((63,105),113),((((103,104),(110,111)),(125,126)),(108,112))),109),(((((64,65),69),((85,86),(123,129))),(74,(106,107))),(83,84))),(((((((66,67),99),(68,(127,128))),((77,78),((90,92),(91,93)))),82),((79,98),((97,118),(121,122)))),((70,94),((76,(101,102)),((87,88),131))))),(((((((71,72),119),(73,124)),((114,115),117)),81),(75,134)),80)),(95,96))),135),((48,(49,50)),(51,132)))),((((((((((5,(22,23)),((12,13),((17,19),40))),24),(25,26)),(8,(9,(10,139)))),(52,54)),(((((((14,15),(33,((34,35),(46,47)))),(((20,21),36),((27,28),45))),(43,44)),(((37,38),39),(41,42))),(31,32)),(56,138))),(133,136)),57),((58,59),((100,130),((116,137),120))))),((((6,7),(29,30)),(53,55)),11)),(2,60)),61);
 270: 4 -7394.40918 -7455.740884 (0,(((((((1,89),62),(3,4)),((((16,18),140),(((((((((63,105),113),(((103,104),((110,111),(125,126))),(108,112))),109),((((66,67),((68,(127,128)),99)),82),((77,78),((90,92),(91,93))))),(((((((64,65),69),((85,86),(123,129))),(((74,(106,107)),84),83)),80),(((76,(101,102)),((87,88),131)),(95,96))),((79,98),((97,118),(121,122))))),70),((((((71,72),119),(73,124)),81),((114,115),117)),(75,134))),94)),(((48,(49,50)),(51,132)),135))),(((((((((5,(22,23)),((12,13),((17,19),40))),24),(25,26)),((8,(10,139)),9)),(52,54)),((((((((14,15),(33,((34,35),(46,47)))),((((20,21),36),(27,45)),28)),43),44),(((37,38),39),(41,42))),(31,32)),(56,138))),(57,(133,136))),((58,59),((100,130),((116,137),120))))),((((6,7),(29,30)),(53,55)),11)),(2,60)),61);
 271: 1 -7717.604492 -7473.989166 (0,(((((((((1,89),62),(3,4)),((((16,18),140),(((48,(49,50)),(51,132)),135)),((((((((((63,105),113),(((103,104),((110,111),(125,126))),(108,112))),109),((76,(101,102)),((87,88),131))),((((((64,65),69),((85,86),(123,129))),(((74,(106,107)),84),83)),80),(95,96))),(((((66,67),((77,78),((90,92),(91,93)))),((68,(127,128)),99)),82),((79,98),((97,118),(121,122))))),70),((((((71,72),119),(73,124)),81),((114,115),117)),(75,134))),94))),(53,55)),(((((((((5,(22,23)),((12,13),((17,19),40))),24),(25,26)),((8,9),(10,139))),(52,54)),(((((((((14,15),(33,((34,35),(46,47)))),(((20,21),36),((27,45),28))),44),43),(41,42)),((37,38),39)),(31,32)),(56,138))),(57,(133,136))),((58,59),((100,130),((116,137),120))))),11),(2,60)),((6,7),(29,30))),61);
 272: 2 -7301.087402 -7451.276573 (0,(((((((1,89),62),(3,4)),((((16,(18,140)),((((((((((63,105),113),(((103,104),((110,111),(125,126))),(108,112))),109),((76,(101,102)),((87,88),131))),((((((64,65),69),((85,86),(123,129))),(((74,(106,107)),84),83)),80),(95,96))),((((((66,67),99),(68,(127,128))),82),((77,78),((90,92),(91,93)))),((79,98),((97,118),(121,122))))),70),(((((71,72),119),((73,81),124)),((114,115),117)),(75,134))),94)),135),((48,(49,50)),(51,132)))),(((((((((((5,(22,23)),((12,13),((17,19),40))),24),(25,26)),((8,9),(10,139))),(52,54)),133),((((((((14,15),(33,((34,35),(46,47)))),((20,21),((27,28),45))),36),(43,44)),(((37,38),39),(41,42))),(31,32)),(56,138))),136),57),((58,59),((100,130),((116,137),120))))),((((6,7),(29,30)),(53,55)),11)),(2,60)),61);
 273: 1 -8204.755859 -7479.082008 (0,(((((((1,89),(3,4)),62),(((((16,18),140),(((((((((63,105),113),((((103,104),(110,111)),(125,126)),(108,112))),109),(((((66,67),99),(68,(127,128))),((77,78),((90,92),(91,93)))),((70,((76,(101,102)),((87,88),131))),82))),((((((71,72),119),(73,124)),81),((114,115),117)),(75,134))),(((79,98),((97,118),(121,122))),(95,96))),(((((64,65),69),((85,86),(123,129))),(((74,(106,107)),84),83)),80)),94)),135),((48,(49,50)),(51,132)))),((((((((((5,(22,23)),((12,13),((17,19),40))),24),(25,26)),(8,(9,(10,139)))),(52,54)),((((((((14,15),(33,((34,35),(46,47)))),((((20,21),36),(27,45)),28)),43),44),(((37,38),39),(41,42))),(31,32)),(56,138))),(133,136)),57),((58,59),((100,130),((116,137),120))))),((((6,7),(29,30)),(53,55)),11)),(2,60)),61);
 274: 1 -7667.320312 -7482.028428 (0,((((((1,89),62),(((48,(49,50)),(51,132)),135)),(((((3,4),(((6,7),(29,30)),133)),(((16,18),140),((((((((63,105),113),((((103,104),((110,111),(125,126))),(108,112)),109)),(70,((76,(101,102)),((87,88),131)))),((((((66,67),99),(68,(127,128))),((77,78),((90,92),(91,93)))),82),((79,98),((97,118),(121,122))))),((((((64,65),69),((85,86),(123,129))),(((74,(106,107)),84),83)),80),(95,96))),(((((71,72),119),((73,124),81)),((114,115),117)),(75,134))),94))),(53,55)),(((((((5,(((12,13),((17,19),40)),24)),(22,23)),(25,26)),(((8,9),(10,139)),(52,54))),(((((((14,15),(33,((34,35),(46,47)))),(((20,21),((27,28),45)),36)),(43,44)),(31,32)),(((37,38),39),(41,42))),(56,138))),(57,136)),((58,59),((100,130),((116,137),120)))))),11),(2,60)),61);
 275: 1 -6946.068359 -7467.013813 (0,((((((1,89),62),(3,4)),((((16,140),18),((((((((63,105),113),(((103,104),((110,111),(125,126))),(108,112))),109),((((((64,65),69),((85,86),(123,129))),(((74,(106,107)),84),83)),80),(95,96))),(((((66,67),((77,78),((90,92),(91,93)))),(((68,(127,128)),99),82)),((79,98),((97,118),(121,122)))),(70,((76,(101,102)),((87,88),131))))),((((((71,72),119),(73,124)),81),((114,115),117)),(75,134))),94)),(((48,(49,50)),(51,132)),135))),(((((((((((5,(22,23)),((12,13),((17,19),40))),24),(25,26)),(52,54)),((8,9),(10,139))),133),136),(((((((((14,15),(33,((34,35),(46,47)))),((((20,36),21),(27,45)),28)),(43,44)),(31,32)),(41,42)),((37,38),39)),(56,138)),57)),((58,59),(((100,130),120),(116,137)))),((((6,7),(29,30)),(53,55)),11))),(2,60)),61);
 276: 1 -6667.055664 -7468.515512 (0,((((((1,89),62),(3,4)),((((16,140),18),((((((((((63,105),113),(((((103,104),(110,111)),(125,126)),(108,112)),109)),(70,((76,(101,102)),((87,88),131)))),(((((66,67),99),(68,(127,128))),82),((77,78),((90,92),(91,93))))),(((((71,72),((73,124),119)),81),((114,115),117)),(75,134))),((79,98),((97,118),(121,122)))),(95,96)),(((((64,65),69),((85,86),(123,129))),(((74,(106,107)),84),83)),80)),94)),(((48,(49,50)),(51,132)),135))),((((((((((5,(22,23)),((12,13),((17,19),40))),24),(25,26)),((8,9),(10,139))),(52,54)),((((((((14,15),((34,35),(46,47))),33),(((20,21),36),((27,45),28))),(43,44)),(31,32)),(((37,38),39),(41,42))),(56,138))),(57,(133,136))),((58,59),((100,130),((116,137),120)))),((((6,7),(29,30)),(53,55)),11))),(2,60)),61);
 277: 1 -6560.61084 -7454.496967 (0,(((((((1,89),(3,4)),62),(((((16,140),18),(((((((((63,105),113),(((103,104),((110,111),(125,126))),(108,112))),109),((76,(101,102)),((87,88),131))),(((((((64,65),69),((85,86),(123,129))),(((74,(106,107)),84),83)),80),(95,96)),(((((66,67),((77,78),((90,92),(91,93)))),99),((68,82),(127,128))),((79,98),((97,118),(121,122)))))),70),(((((71,72),119),((73,81),124)),((114,115),117)),(75,134))),94)),135),((48,(49,50)),(51,132)))),(((((((((((5,(22,23)),((12,13),((17,19),40))),24),(25,26)),(8,(9,(10,139)))),(52,54)),133),(((((((14,15),(33,((34,35),(46,47)))),(((20,21),36),((27,28),45))),(43,44)),(((37,38),39),(41,42))),(31,32)),(56,138))),136),57),((58,59),((100,130),((116,137),120))))),((((6,7),(29,30)),(53,55)),11)),(2,60)),61);
 278: 1 -7190.280762 -7451.276573 (0,(((((((1,89),62),(3,4)),((((16,(18,140)),((((((((((63,105),113),(((103,104),((110,111),(125,126))),(108,112))),109),((76,(101,102)),((87,88),131))),((((((64,65),69),((85,86),(123,129))),(((74,(106,107)),84),83)),80),(95,96))),((((((66,67),99),(68,(127,128))),82),((77,78),((90,92),(91,93)))),((79,98),((97,118),(121,122))))),70),(((((71,72),119),((73,81),124)),((114,115),117)),(75,134))),94)),135),((48,(49,50)),(51,132)))),(((((((((((5,(22,23)),((12,13),((17,19),40))),24),(25,26)),((8,9),(10,139))),(52,54)),133),((((((((14,15),(33,((34,35),(46,47)))),((20,21),((27,28),45))),36),(43,44)),(((37,38),39),(41,42))),(31,32)),(56,138))),136),57),((58,59),((100,130),((116,137),120))))),((((6,7),(29,30)),(53,55)),11)),(2,60)),61);
 279: 1 -6398.865723 -7457.288471 (0,((((((1,89),((3,4),62)),((((16,18),140),((((((((63,105),113),((((103,104),((110,111),(125,126))),(108,112)),109)),((76,(101,102)),((87,88),131))),(((((((64,65),69),((85,86),(123,129))),(((74,(106,107)),84),83)),80),(95,96)),(((((66,67),((77,78),((90,92),(91,93)))),((68,(127,128)),99)),82),((79,98),((97,118),(121,122)))))),70),((((((71,72),119),(73,124)),81),((114,115),117)),(75,134))),94)),(((48,(49,50)),(51,132)),135))),((((((((((5,(22,23)),(((12,13),((17,19),40)),24)),(25,26)),((8,(10,139)),9)),(52,54)),133),(((((((((14,15),(33,((34,35),(46,47)))),(((20,36),21),((27,45),28))),43),44),(31,32)),(41,42)),((37,38),39)),(56,138))),136),57),((58,59),((100,130),((116,137),120))))),((((6,7),(29,30)),(53,55)),11)),(2,60)),61);
 280: 1 -7543.445312 -7451.719378 (0,((((((1,89),62),(3,4)),(((((16,18),140),(((((((((63,105),113),((((103,104),((110,111),(125,126))),(108,112)),109)),((76,(101,102)),((87,88),131))),((((((64,65),69),((85,86),(123,129))),(((74,(106,107)),84),83)),80),(95,96))),((((66,67),((77,78),((90,92),(91,93)))),(((68,(127,128)),99),82)),((79,98),((97,118),(121,122))))),70),(((((71,72),119),((73,81),124)),((114,115),117)),(75,134))),94)),135),((48,(49,50)),(51,132)))),(((((((((5,(22,23)),(((12,13),((17,19),40)),24)),(25,26)),((8,9),(10,139))),(52,54)),((((((((14,15),(33,((34,35),(46,47)))),((20,21),(27,(28,45)))),36),(43,44)),(((37,38),39),(41,42))),(31,32)),(56,138))),(57,(133,136))),((58,59),((100,130),((116,137),120)))),((((6,7),(29,30)),(53,55)),11))),(2,60)),61);
 281: 1 -8003.337402 -7450.035366 (0,(((((((1,89),62),(3,4)),(((((16,18),140),(((((((((63,105),113),(((103,104),((110,111),(125,126))),(108,112))),109),((((((64,65),69),((85,86),(123,129))),(((74,(106,107)),84),83)),(95,96)),80)),(((((66,67),((77,78),((90,92),(91,93)))),((68,(127,128)),99)),82),((79,98),((97,118),(121,122))))),(70,((76,(101,102)),((87,88),131)))),(((((71,72),119),((73,81),124)),((114,115),117)),(75,134))),94)),135),((48,(49,50)),(51,132)))),(((((((((5,(22,23)),((12,13),((17,19),40))),24),(25,26)),((8,9),(10,139))),(52,54)),(((((((14,15),(33,((34,35),(46,47)))),(((20,21),36),((27,28),45))),(43,44)),(((37,38),39),(41,42))),(31,32)),(56,138))),(57,(133,136))),((58,59),((100,130),((116,137),120))))),((((6,7),(29,30)),(53,55)),11)),(2,60)),61);
 282: 1 -7291.532715 -7461.55627 (0,((((((1,89),((3,4),62)),((((16,18),140),(((((((((63,105),113),((((103,104),((110,111),(125,126))),(108,112)),109)),((76,(101,102)),(((87,88),131),(95,96)))),((((((66,67),((77,78),((90,92),(91,93)))),((68,(127,128)),99)),82),((79,98),((97,118),(121,122)))),70)),((((64,65),69),((85,86),(123,129))),(((74,(106,107)),84),83))),80),(((((71,72),119),((73,81),124)),((114,115),117)),(75,134))),94)),((48,(49,50)),((51,132),135)))),(((((((((((5,(22,23)),((12,13),((17,19),40))),24),(25,26)),((8,9),(10,139))),(52,54)),133),(((((((14,15),(33,((34,35),(46,47)))),((((20,21),36),(27,45)),28)),(43,44)),(((37,38),39),(41,42))),(31,32)),(56,138))),136),57),((58,59),((100,130),((116,137),120))))),((((6,7),(29,30)),(53,55)),11)),(2,60)),61);
 283: 4 -7715.742676 -7455.563596 (0,(((((((1,89),62),(3,4)),(((((16,18),140),((((((((((63,105),113),(((103,104),((110,111),(125,126))),112)),109),108),((((((64,65),69),((85,86),(123,129))),(((74,(106,107)),84),83)),80),(95,96))),(((((66,67),((77,78),((90,92),(91,93)))),((68,(127,128)),99)),82),((79,98),((97,118),(121,122))))),(70,((76,(101,102)),((87,88),131)))),(((((71,72),119),((73,81),124)),((114,115),117)),(75,134))),94)),135),((48,(49,50)),(51,132)))),((((((((5,(((12,13),((17,19),40)),24)),(25,26)),(22,23)),(((8,(10,139)),9),(52,54))),(((((((((14,15),(33,((34,35),(46,47)))),28),(((20,21),36),(27,45))),(43,44)),(((37,38),39),(41,42))),(31,32)),(56,138)),133)),136),57),((58,59),((100,130),((116,137),120))))),((((6,7),(29,30)),(53,55)),11)),(2,60)),61);
 284: 1 -7230.847656 -7455.858337 (0,(((((((1,89),62),(3,4)),((((16,18),140),(((((((((63,105),113),((((103,104),((110,111),(125,126))),(108,112)),109)),((76,(101,102)),((87,88),131))),(((((((64,65),69),(85,86)),(123,129)),(((74,(106,107)),84),83)),80),(95,96))),(((((66,67),((77,78),((90,92),(91,93)))),((68,(127,128)),99)),82),((79,98),((97,(121,122)),118)))),70),(((((71,72),119),((73,81),124)),((114,115),117)),(75,134))),94)),(((48,(49,50)),(51,132)),135))),((((((((((5,(22,23)),((12,13),((17,19),40))),24),(25,26)),(8,(9,(10,139)))),(52,54)),133),((((((((14,15),(33,((34,35),(46,47)))),(((20,21),((27,45),36)),28)),43),44),(((37,38),39),(41,42))),(31,32)),(56,138))),(57,136)),((58,59),((100,130),((116,137),120))))),((((6,7),(29,30)),(53,55)),11)),(2,60)),61);
 285: 4 -7179.572266 -7450.985624 (0,(((((((1,89),62),(3,4)),(((((16,18),140),(((((((63,105),((((((103,104),(110,111)),(125,126)),(108,112)),113),109)),((((((64,65),69),((85,86),(123,129))),(((74,(106,107)),84),83)),80),(95,96))),(((((66,67),((77,78),((90,92),(91,93)))),((68,(127,128)),99)),82),((79,98),((97,118),(121,122))))),(70,((76,(101,102)),((87,88),131)))),(((((71,72),119),((73,81),124)),((114,115),117)),(75,134))),94)),135),((48,(49,50)),(51,132)))),((((((((((5,(22,23)),(((12,13),((17,19),40)),24)),(25,26)),((8,9),(10,139))),(52,54)),((((((14,15),(33,((34,35),(46,47)))),((((20,21),36),(27,45)),28)),(43,44)),(((37,38),39),(41,42))),(31,32))),(56,138)),(133,136)),57),((58,59),((100,130),((116,137),120))))),((((6,7),(29,30)),(53,55)),11)),(2,60)),61);
 286: 1 -7281.03125 -7459.275846 (0,(((((((1,89),(3,4)),62),((((16,140),18),((((((((((63,105),113),(((103,104),((110,111),(125,126))),(108,112))),109),(((76,(101,102)),(((87,88),131),(95,96))),((79,98),((97,118),(121,122))))),(((((64,65),69),((85,86),(123,129))),(((74,(106,107)),84),83)),80)),(((((66,67),99),(68,(127,128))),82),((77,78),((90,92),(91,93))))),70),((((((71,72),119),(73,124)),81),((114,115),117)),(75,134))),94)),(((48,(49,50)),(51,132)),135))),((((6,7),(29,30)),(53,55)),11)),(((((((((5,(22,23)),(((12,13),((17,19),40)),24)),(25,26)),((8,9),(10,139))),(52,54)),(((((((14,15),(33,((34,35),(46,47)))),(((20,21),36),((27,28),45))),(43,44)),(((37,38),39),(41,42))),(31,32)),(56,138))),(133,136)),57),((58,59),((100,130),((116,137),120))))),(2,60)),61);
 287: 1 -7987.824219 -7455.044138 (0,(((((((1,89),62),(3,4)),(((((16,18),140),((((((((63,105),113),((((103,104),((110,111),(125,126))),(108,112)),109)),((((((64,65),69),((85,86),(123,129))),(((74,(106,107)),84),83)),80),(95,96))),(((((66,67),((77,78),((90,92),(91,93)))),((68,(127,128)),99)),82),((79,98),((97,118),(121,122))))),(70,((76,(101,102)),((87,88),131)))),(((71,72),(((73,124),(81,((114,115),117))),119)),(75,134))),94)),135),((48,(49,50)),(51,132)))),((((((((((5,(22,23)),((12,13),((17,19),40))),24),(25,26)),((8,(10,139)),9)),(52,54)),133),(((((((14,15),(33,((34,35),(46,47)))),(((20,(21,36)),(27,45)),28)),(43,44)),(((37,38),39),(41,42))),(31,32)),(56,138))),(57,136)),((58,59),((100,130),((116,137),120))))),((((6,7),(53,55)),(29,30)),11)),(2,60)),61);
 288: 1 -7128.123047 -7460.61831 (0,((((((((1,89),62),(3,4)),(((48,(49,50)),(51,132)),135)),(((16,18),140),((((((((((63,105),113),(((103,104),((110,111),(125,126))),112)),109),108),((((((64,65),69),((85,86),(123,129))),(((74,(106,107)),84),83)),80),(95,96))),(((((66,67),((77,78),((90,92),(91,93)))),((68,(127,128)),99)),82),((79,98),((97,118),(121,122))))),(70,((76,(101,102)),((87,88),131)))),(((((71,72),119),((73,81),124)),((114,115),117)),(75,134))),94))),(((((((((5,(((12,13),((17,19),40)),24)),(25,26)),(22,23)),(((8,(10,139)),9),(52,54))),133),(((((((((14,15),33),((34,35),(46,47))),(((20,21),36),(27,45))),28),(43,44)),(((37,38),39),(41,42))),(31,32)),(56,138))),136),57),((58,59),((100,130),((116,137),120))))),((((6,7),(29,30)),(53,55)),11)),(2,60)),61);
 289: 1 -6510.544922 -7463.482934 (0,((((((((1,89),(3,4)),62),(((16,(18,140)),((((((((((63,105),113),(((103,104),((110,111),(125,126))),(108,112))),109),((76,(101,102)),((87,88),131))),((((((64,65),69),((85,86),(123,129))),(((74,(106,107)),84),83)),(95,96)),80)),(((((66,67),((68,(127,128)),99)),82),((77,78),((90,92),(91,93)))),((79,98),((97,118),(121,122))))),70),(((((71,72),119),((73,81),124)),((114,115),117)),(75,134))),94)),(((48,(49,50)),(51,132)),135))),(((6,7),(29,30)),(53,55))),(((((((((5,(((12,13),((17,19),40)),24)),(22,23)),(25,26)),((8,(10,139)),9)),(52,54)),133),((((((((14,15),((34,35),(46,47))),33),28),(((20,21),36),(27,45))),(43,44)),((31,32),(((37,38),39),(41,42)))),(56,138))),(57,136)),((58,59),((100,130),((116,137),120))))),11),(2,60)),61);
 290: 1 -7639.43457 -7462.075483 (0,((((((((1,89),62),(3,4)),(((6,7),(29,30)),(53,55))),11),((((((((((5,(22,23)),((12,13),((17,19),40))),24),(25,26)),((8,9),(10,139))),(52,54)),(((((((((14,15),(33,((34,35),(46,47)))),((20,21),((27,28),45))),36),(43,44)),(41,42)),((37,38),39)),(31,32)),(56,138))),(133,136)),57),((58,59),((100,130),((116,137),120))))),((((16,140),18),(((((((((63,105),113),(((((103,104),((110,111),(125,126))),108),112),109)),((76,(101,102)),((87,88),131))),((((((64,65),69),((85,86),(123,129))),(((74,(106,107)),84),83)),80),(95,96))),(((((66,67),((77,78),((90,92),(91,93)))),((68,(127,128)),99)),82),((79,98),((97,118),(121,122))))),70),(((((71,72),119),((73,81),124)),((114,115),117)),(75,134))),94)),(((48,(49,50)),(51,132)),135))),(2,60)),61);
 291: 1 -7463.543457 -7472.049988 (0,(((((((1,89),62),(3,4)),(((((16,18),140),((((((((((63,105),113),(((103,104),((110,111),(125,126))),112)),109),108),((((((64,65),69),((85,86),(123,129))),(((74,(106,107)),84),83)),80),(95,96))),(((((66,67),((77,78),((90,92),(91,93)))),((68,(127,128)),99)),82),((79,98),((97,118),(121,122))))),(70,((76,(101,102)),((87,88),131)))),(((((71,72),119),((73,81),124)),((114,115),117)),(75,134))),94)),135),((48,(49,50)),(51,132)))),(((((((5,(((12,13),((17,19),40)),24)),(25,26)),(22,23)),(((8,9),(10,139)),(52,54))),133),(((((((14,15),(33,((34,35),(46,47)))),((((20,21),36),(27,45)),28)),(43,44)),(((37,38),39),(41,42))),(31,32)),(56,138))),((57,136),((58,59),((100,130),((116,137),120)))))),((((6,7),(29,30)),(53,55)),11)),(2,60)),61);
 292: 1 -7170.211914 -7463.579092 (0,((((((1,89),(3,4)),((((((16,18),140),(((((((((63,105),113),((((103,104),(110,111)),(125,126)),(108,112))),109),((((((66,67),99),(68,(127,128))),((77,78),((90,92),(91,93)))),82),(70,((76,(101,102)),((87,88),131))))),((((((71,72),119),(73,124)),81),((114,115),117)),(75,134))),(((79,98),((97,118),(121,122))),(95,96))),(((((64,65),69),((85,86),(123,129))),(((74,(106,107)),84),83)),80)),94)),135),((48,(49,50)),(51,132))),62)),((((((((((5,(22,23)),((12,13),((17,19),40))),24),(25,26)),(8,(9,(10,139)))),(52,54)),((((((((14,15),(33,((34,35),(46,47)))),((((20,21),36),(27,45)),28)),43),44),(((37,38),39),(41,42))),(31,32)),(56,138))),(133,136)),57),((58,59),((100,130),((116,137),120))))),((((6,7),(29,30)),(53,55)),11)),(2,60)),61);
 293: 3 -6943.337891 -7479.074879 (0,((((((((1,89),(3,4)),62),((((16,140),18),(((((((((63,105),113),((((103,104),((110,111),(125,126))),(108,112)),109)),((76,(101,102)),((87,88),131))),((((((64,65),69),((85,86),(123,129))),(((74,(106,107)),84),83)),80),(95,96))),(((((66,67),((77,78),((90,92),(91,93)))),((68,(127,128)),99)),82),((79,98),((97,118),(121,122))))),70),((((((71,72),119),(73,124)),81),((114,115),117)),(75,134))),94)),(((48,(49,50)),(51,132)),135))),(2,60)),(((((((((((5,(22,23)),((12,13),((17,19),40))),24),(25,26)),((8,9),(10,139))),(52,54)),133),(((((((14,15),(33,((34,(46,47)),35))),(((20,21),36),((27,28),45))),(43,44)),(((37,38),39),(41,42))),(31,32)),(56,138))),(57,136)),((58,59),((100,130),((116,137),120)))),(53,55))),11),((6,7),(29,30))),61);
 294: 1 -8190.514648 -7456.680893 (0,((((((1,89),((3,4),62)),((((16,140),18),((((((((63,105),113),((((103,104),((110,111),(125,126))),(108,112)),109)),((((((64,65),69),((85,86),(123,129))),((74,84),(83,(106,107)))),80),(((76,(101,102)),((87,88),131)),(95,96)))),(((((66,67),((77,78),((90,92),(91,93)))),((68,(127,128)),99)),82),((79,98),((97,118),(121,122))))),70),(((((71,72),((73,124),119)),((114,115),117)),81),(75,134))),94)),(((48,(49,50)),(51,132)),135))),(((((((((((5,(22,23)),((12,13),((17,19),40))),24),(25,26)),(8,(9,(10,139)))),(52,54)),133),((((((((14,15),(33,((34,35),(46,47)))),(((20,21),36),((27,28),45))),43),44),(((37,38),39),(41,42))),(31,32)),(56,138))),136),57),((58,59),((100,130),((116,137),120))))),((((6,7),(29,30)),(53,55)),11)),(2,60)),61);
 295: 1 -6924.348633 -7456.124111 (0,((((((1,89),((3,4),62)),(((((16,18),140),(((((((((((63,105),113),(((103,104),((110,111),(125,126))),112)),109),108),((76,(101,102)),((87,88),131))),((((((64,65),69),((85,86),(123,129))),(((74,(106,107)),84),83)),80),(95,96))),(((((66,67),((77,78),((90,92),(91,93)))),((68,(127,128)),99)),82),((79,98),((97,118),(121,122))))),70),((((((71,72),119),(73,124)),81),((114,115),117)),(75,134))),94)),135),((48,(49,50)),(51,132)))),(((((((((5,(((12,13),((17,19),40)),24)),(25,26)),(22,23)),(((8,(10,139)),9),(52,54))),((((((((14,15),(33,((34,35),(46,47)))),(((20,21),36),((27,28),45))),44),43),(((37,38),39),(41,42))),(31,32)),(56,138))),133),136),57),((58,59),((100,130),((116,137),120))))),((((6,7),(29,30)),(53,55)),11)),(2,60)),61);
 296: 1 -6957.705566 -7465.825754 (0,(((((((1,89),62),(3,4)),((((16,140),18),(((((((63,105),113),((((103,104),((110,111),(125,126))),(108,112)),109)),(((((((64,65),69),((85,86),(123,129))),(((74,(106,107)),84),83)),80),(95,96)),(((((66,67),((77,78),((90,92),(91,93)))),((68,(127,128)),99)),82),(((76,(101,102)),((87,88),131)),((79,98),((97,118),(121,122))))))),70),(((((71,72),119),((73,124),81)),((114,115),117)),(75,134))),94)),(((48,(49,50)),(51,132)),135))),(((((((((5,((12,13),((17,19),40))),24),(22,23)),(25,26)),((8,9),(10,139))),(52,54)),((((((((14,15),(33,((34,35),(46,47)))),(((20,21),36),((27,28),45))),(43,44)),(31,32)),(41,42)),((37,38),39)),(56,138))),(57,(133,136))),((58,59),((100,130),((116,137),120))))),((((6,7),(29,30)),(53,55)),11)),(2,60)),61);
 297: 2 -7069.164062 -7462.680514 (0,((((((((((1,89),(((((((((((63,105),113),(108,112)),((103,104),((110,111),(125,126)))),109),((76,(101,102)),((87,88),131))),((((((64,65),69),((85,86),(123,129))),(((74,(106,107)),84),83)),80),(95,96))),((((((66,67),99),(68,(127,128))),82),((77,78),((90,92),(91,93)))),((79,98),((97,118),(121,122))))),70),((((((71,72),119),(73,124)),81),((114,115),117)),(75,134))),94)),62),(3,4)),(((16,140),18),(((48,(49,50)),(51,132)),135))),(53,55)),((((((((((5,(22,23)),((12,13),((17,19),40))),24),(25,26)),(8,(9,(10,139)))),(52,54)),(((((((((14,15),(33,((34,35),(46,47)))),((27,28),45)),(20,21)),36),(43,44)),(((37,38),39),(41,42))),(31,32)),(56,138))),(133,136)),57),((58,59),((100,130),((116,137),120))))),11),((6,7),(29,30))),(2,60)),61);
 298: 2 -7634.528809 -7455.100059 (0,(((((((1,89),((3,4),62)),(((48,(49,50)),(51,132)),135)),(((16,140),18),(((((((((63,105),113),(((103,104),((110,111),(125,126))),(108,112))),109),((((((64,65),69),((85,86),(123,129))),(((74,(106,107)),84),83)),80),(95,96))),(((((66,67),((77,78),((90,92),(91,93)))),((68,(127,128)),99)),82),((79,98),((97,118),(121,122))))),(70,((76,(101,102)),((87,88),131)))),((((((71,72),119),(73,124)),81),((114,115),117)),(75,134))),94))),((((((((((((5,(22,23)),((12,13),((17,19),40))),24),(25,26)),((8,9),(10,139))),(52,54)),133),(56,138)),((((((14,15),(33,((34,35),(46,47)))),((((20,21),36),(27,45)),28)),(43,44)),(((37,38),39),(41,42))),(31,32))),136),57),((58,59),((100,130),((116,137),120))))),((((6,7),(29,30)),(53,55)),11)),(2,60)),61);
 299: 2 -7066.680664 -7459.584516 (0,((((((1,89),((3,4),62)),((((16,18),140),((((((((63,105),113),(((((103,104),((110,111),(125,126))),108),112),109)),((76,(101,102)),((87,88),131))),(((((((64,65),69),((85,86),(123,129))),(((74,(106,107)),84),83)),80),(95,96)),(((((66,67),((77,78),((90,92),(91,93)))),((68,(127,128)),99)),82),((79,98),((97,118),(121,122)))))),70),((((((71,72),119),(73,124)),81),((114,115),117)),(75,134))),94)),(((48,(49,50)),(51,132)),135))),(((((((((((5,(22,23)),((12,13),((17,19),40))),24),(25,26)),((8,(10,139)),9)),(52,54)),133),(((((((((14,15),(33,((34,35),(46,47)))),(((20,36),21),((27,45),28))),43),44),(31,32)),(41,42)),((37,38),39)),(56,138))),136),57),((58,59),((100,130),((116,137),120))))),((((6,7),(29,30)),(53,55)),11)),(2,60)),61);
 300: 1 -7513.007324 -7456.25922 (0,(((((((1,89),62),(3,4)),(((((16,140),18),(((((((((((((63,105),112),113),((103,104),((110,111),(125,126)))),109),108),((76,(101,102)),((87,88),131))),((((((64,65),69),((85,86),(123,129))),(((74,(106,107)),84),83)),80),(95,96))),((((66,67),((77,78),((90,92),(91,93)))),((68,(127,128)),99)),82)),((79,98),((97,118),(121,122)))),70),(((((71,72),119),((73,81),124)),((114,115),117)),(75,134))),94)),135),((48,(49,50)),(51,132)))),(((((((((((5,(22,23)),((12,13),((17,19),40))),24),(25,26)),((8,9),(10,139))),(52,54)),133),(((((((14,15),(33,((34,35),(46,47)))),(((20,21),36),((27,28),45))),(43,44)),(((37,38),39),(41,42))),(31,32)),(56,138))),136),57),((58,59),((100,130),((116,137),120))))),((((6,7),(29,30)),(53,55)),11)),(2,60)),61);
 301: 3 -7090.177246 -7459.758026 (0,((((((((1,89),62),(3,4)),(((48,(49,50)),(51,132)),135)),(((16,140),18),(((((((((((63,105),113),(((103,104),((110,111),(125,126))),112)),109),108),((76,(101,102)),((87,88),131))),((((((64,65),69),((85,86),(123,129))),(((74,(106,107)),84),83)),80),(95,96))),(((((66,67),((77,78),((90,92),(91,93)))),((68,(127,128)),99)),82),((79,98),((97,118),(121,122))))),70),((((((71,72),119),(73,124)),81),((114,115),117)),(75,134))),94))),(((((((5,(((12,13),((17,19),40)),24)),(25,26)),(22,23)),(((8,9),(10,139)),(52,54))),(((((((14,15),(33,((34,35),(46,47)))),(((20,21),36),((27,28),45))),(43,44)),(((37,38),39),(41,42))),(31,32)),(56,138))),(57,(133,136))),((58,59),((100,130),((116,137),120))))),((((6,7),(29,30)),(53,55)),11)),(2,60)),61);
 302: 3 -6707.709473 -7463.319078 (0,(((((((((1,89),62),((3,4),133)),(((((16,140),18),(((((((((((63,105),113),109),(108,112)),((103,104),((110,111),(125,126)))),((((((66,67),((77,78),((90,92),(91,93)))),((68,(127,128)),99)),82),((79,98),((97,118),(121,122)))),(70,((76,(101,102)),((87,88),131))))),(95,96)),((((64,65),69),((85,86),(123,129))),(((74,(106,107)),84),83))),80),((((((71,72),119),(73,124)),81),((114,115),117)),(75,134))),94)),135),((48,(49,50)),(51,132)))),(53,55)),((((((((((5,(22,23)),((12,13),((17,19),40))),24),(25,26)),((8,9),(10,139))),(52,54)),((((((14,15),(33,((34,35),(46,47)))),((((20,21),36),(27,45)),28)),(43,44)),((31,32),(((37,38),39),(41,42)))),(56,138))),136),57),((58,59),((100,130),((116,137),120))))),11),((6,7),(29,30))),(2,60)),61);
 303: 2 -7274.141602 -7461.307633 (0,((((((1,89),(((3,4),133),62)),(((((16,140),18),(((((((63,105),113),(((((103,104),((110,111),(125,126))),108),112),109)),((((((71,72),119),(73,124)),((114,115),117)),81),(75,134))),(((((((66,67),99),(68,(127,128))),((77,78),((90,92),(91,93)))),82),((79,98),((97,118),(121,122)))),(70,((76,(101,102)),((87,88),131))))),((((((64,65),69),((85,86),(123,129))),(((74,(106,107)),84),83)),(95,96)),80)),94)),135),((48,(49,50)),(51,132)))),(((((((((5,(22,23)),((12,13),((17,19),40))),24),(25,26)),((8,9),(10,139))),(52,54)),(((((((14,15),(33,((34,35),(46,47)))),(((20,21),36),((27,28),45))),(43,44)),(((37,38),39),(41,42))),(31,32)),(56,138))),(57,136)),((58,59),((100,130),((116,137),120))))),((((6,7),(29,30)),(53,55)),11)),(2,60)),61);
 304: 1 -8577.652344 -7454.894342 (0,((((((1,89),((3,4),62)),((((16,140),18),((((((((63,105),113),((((103,104),((110,111),(125,126))),(108,112)),109)),((((((64,65),69),((85,86),(123,129))),((74,84),(83,(106,107)))),80),(((76,(101,102)),((87,88),131)),(95,96)))),(((((66,67),((77,78),((90,92),(91,93)))),((68,(127,128)),99)),82),((79,98),((97,118),(121,122))))),((((((71,72),119),(73,124)),((114,115),117)),81),(75,134))),70),94)),(((48,(49,50)),(51,132)),135))),(((((((((((5,(22,23)),((12,13),((17,19),40))),24),(25,26)),(8,(9,(10,139)))),(52,54)),133),((((((((14,15),(33,((34,35),(46,47)))),(((20,21),36),((27,28),45))),43),44),(((37,38),39),(41,42))),(31,32)),(56,138))),136),57),((58,59),((100,130),((116,137),120))))),((((6,7),(29,30)),(53,55)),11)),(2,60)),61);
 305: 3 -7589.672852 -7457.286543 (0,((((((((1,89),62),(3,4)),(((48,(49,50)),(51,132)),135)),((((6,7),(29,30)),(53,55)),((16,(18,140)),((((((((((63,105),113),109),(108,112)),((103,104),((110,111),(125,126)))),(((((((64,65),69),((85,86),(123,129))),(((74,(106,107)),84),83)),80),(95,96)),((79,98),((97,118),(121,122))))),(((((66,67),99),(68,(127,128))),((77,78),((90,92),(91,93)))),82)),(70,((76,(101,102)),((87,88),131)))),((((((71,72),119),(73,124)),81),((114,115),117)),(75,134))),94)))),((((((((((5,(22,23)),((12,13),((17,19),40))),24),(25,26)),((8,9),(10,139))),(52,54)),(((((((14,15),(33,((34,35),(46,47)))),(((20,21),36),((27,28),45))),(43,44)),(((37,38),39),(41,42))),(31,32)),(56,138))),(133,136)),57),((58,59),((100,130),((116,137),120))))),11),(2,60)),61);
 306: 1 -7958.535156 -7461.248353 (0,(((((((1,89),62),(3,4)),(((((16,18),140),(((((((63,105),113),((((103,104),((110,111),(125,126))),(108,112)),109)),((76,(101,102)),((87,88),131))),((((((66,67),((77,78),((90,92),(91,93)))),((68,82),(99,(127,128)))),(((79,98),(121,122)),(97,118))),(70,(((((71,72),119),((73,81),124)),((114,115),117)),(75,134)))),(95,96))),(((((64,65),69),((85,86),(123,129))),(((74,(106,107)),84),83)),80)),94)),135),((48,(49,50)),(51,132)))),((((((((((5,(22,23)),((12,13),((17,19),40))),24),(25,26)),((8,9),(10,139))),(52,54)),133),(((((((14,15),(33,((34,35),(46,47)))),(((20,36),21),((27,28),45))),(43,44)),(((37,38),39),(41,42))),(31,32)),(56,138))),(57,136)),((58,59),((100,130),((116,137),120))))),((((6,7),(29,30)),(53,55)),11)),(2,60)),61);
 307: 1 -6936.102539 -7457.743223 (0,(((((((1,89),62),(3,4)),(((((16,18),140),((((((((((((63,105),113),(((103,104),((110,111),(125,126))),112)),109),108),((76,(101,102)),((87,88),131))),((((((64,65),69),((85,86),(123,129))),(((74,(106,107)),84),83)),80),(95,96))),((79,98),((97,118),(121,122)))),((((66,67),((77,78),((90,92),(91,93)))),((68,(127,128)),99)),82)),70),((((((71,72),119),(73,124)),((114,115),117)),81),(75,134))),94)),135),((48,(49,50)),(51,132)))),((((((((((5,(22,23)),((12,13),((17,19),40))),24),(25,26)),((8,9),(10,139))),(52,54)),(((((((((14,15),(33,((34,35),(46,47)))),((27,28),45)),(20,21)),36),(43,44)),(((37,38),39),(41,42))),(31,32)),(56,138))),(133,136)),57),((58,59),((100,130),((116,137),120))))),((((6,7),(29,30)),(53,55)),11)),(2,60)),61);
 308: 2 -7443.90332 -7459.614395 (0,(((((((((1,89),62),((3,4),133)),((((16,18),140),(((((((((63,105),113),109),((((103,104),(110,111)),(125,126)),(108,112))),((((((66,67),((77,78),((90,92),(91,93)))),((68,(127,128)),99)),82),((79,98),((97,118),(121,122)))),(70,((76,(101,102)),((87,88),131))))),(((((64,65),69),((85,86),(123,129))),(((74,(106,107)),84),83)),(95,96))),80),((((((71,72),119),(73,124)),81),((114,115),117)),(75,134))),94)),(((48,(49,50)),(51,132)),135))),(53,55)),(((((((((5,(22,23)),((12,13),((17,19),40))),24),(25,26)),((8,9),(10,139))),(52,54)),(((((((14,15),(33,((34,35),(46,47)))),((((20,21),36),(27,45)),28)),(43,44)),(((37,38),39),(41,42))),(31,32)),(56,138))),(57,136)),((58,59),((100,130),((116,137),120))))),11),((6,7),(29,30))),(2,60)),61);
 309: 1 -7365.214355 -7458.066729 (0,(((((((1,89),62),(3,4)),((((16,18),140),((((((((((63,105),113),(((103,104),((110,111),(125,126))),112)),109),108),((((((64,65),69),((85,86),(123,129))),(((74,(106,107)),84),83)),80),(95,96))),(((((66,67),((77,78),((90,92),(91,93)))),((68,(127,128)),99)),82),((79,98),((97,118),(121,122))))),(70,((76,(101,102)),((87,88),131)))),((((71,72),(((73,81),124),119)),((114,115),117)),(75,134))),94)),(((48,(49,50)),(51,132)),135))),(((((((((5,(((12,13),((17,19),40)),24)),(25,26)),(22,23)),(((8,(10,139)),9),(52,54))),133),(((((((((14,15),33),((34,35),(46,47))),(((20,21),36),(27,45))),28),(43,44)),(((37,38),39),(41,42))),(31,32)),(56,138))),136),57),((58,59),((100,130),((116,137),120))))),((((6,7),(29,30)),(53,55)),11)),(2,60)),61);
 310: 1 -7632.832031 -7454.547384 (0,((((((1,89),((3,4),62)),((((16,18),140),((((((((63,105),113),((((103,104),((110,111),(125,126))),(108,112)),109)),((((((((64,65),69),((85,86),(123,129))),(74,(106,107))),84),83),80),(95,96))),(((((66,67),((77,78),((90,92),(91,93)))),((68,(127,128)),99)),82),((79,98),((97,118),(121,122))))),(70,((76,(101,102)),((87,88),131)))),((((((71,72),119),(73,124)),81),((114,115),117)),(75,134))),94)),((48,(49,50)),((51,132),135)))),(((((((((((5,(22,23)),((12,13),((17,19),40))),24),(25,26)),((8,9),(10,139))),(52,54)),133),((((((((((14,15),((34,35),(46,47))),33),(((20,21),36),(27,45))),28),43),44),(((37,38),39),(41,42))),(31,32)),(56,138))),136),57),((58,59),((100,130),((116,137),120))))),((((6,7),(29,30)),(53,55)),11)),(2,60)),61);
 311: 1 -7297.977539 -7452.923729 (0,(((((((1,89),62),(3,4)),(((((16,18),140),((((((((((63,105),113),((((103,104),((110,111),(125,126))),(108,112)),109)),((76,(101,102)),((87,88),131))),((((((64,65),69),((85,86),(123,129))),((74,(83,(106,107))),84)),80),(95,96))),(((((66,67),((77,78),((90,92),(91,93)))),((68,(127,128)),99)),82),((79,98),((97,118),(121,122))))),70),(75,134)),((((71,72),119),((73,81),124)),((114,115),117))),94)),((48,(49,50)),(51,132))),135)),((((((((((5,(22,23)),((12,13),((17,19),40))),24),(25,26)),((8,9),(10,139))),(52,54)),133),(((((((14,15),(33,((34,35),(46,47)))),(((((20,21),36),45),27),28)),(43,44)),(((37,38),39),(41,42))),(31,32)),(56,138))),(57,136)),((58,59),((100,130),((116,137),120))))),((((6,7),(29,30)),(53,55)),11)),(2,60)),61);
 312: 1 -7360.583496 -7462.004568 (0,(((((((((1,89),62),(3,4)),((((16,18),140),(((((((((63,105),113),(((103,104),((110,111),(125,126))),(108,112))),109),((((((64,65),69),((85,86),(123,129))),(((74,(106,107)),84),83)),80),(95,96))),(((((66,67),((77,78),((90,92),(91,93)))),((68,(127,128)),99)),82),((79,98),((97,118),(121,122))))),((70,((87,88),131)),(76,(101,102)))),(((((71,72),119),((73,81),124)),((114,115),117)),(75,134))),94)),(((48,(49,50)),(51,132)),135))),(53,55)),(((((((((((5,(22,23)),((12,13),((17,19),40))),24),(25,26)),((8,9),(10,139))),(52,54)),133),(((((((14,15),(33,((34,35),(46,47)))),(((20,21),36),((27,28),45))),(43,44)),(((37,38),39),(41,42))),(31,32)),(56,138))),136),57),((58,59),((100,130),((116,137),120))))),11),((6,7),(29,30))),(2,60)),61);
 313: 1 -7274.040527 -7470.689937 (0,((((((1,89),62),(3,4)),((((16,140),18),((((((((63,105),(((((103,104),(110,111)),(125,126)),(108,112)),113)),109),((70,94),((76,(101,102)),((87,88),131)))),((((((66,67),99),(68,(127,128))),((77,78),((90,92),(91,93)))),82),((79,98),((97,118),(121,122))))),(((((64,65),69),((85,86),(123,129))),(74,(83,84))),(106,107))),((((((71,72),((73,124),119)),((114,115),117)),81),(75,134)),80)),(95,96))),(((48,(49,50)),(51,132)),135))),((((((((((5,(22,23)),((12,13),((17,19),40))),24),(25,26)),((8,9),(10,139))),(52,54)),(((((((14,15),(33,((34,35),(46,47)))),(((20,21),36),((27,28),45))),(43,44)),(31,32)),(((37,38),39),(41,42))),(56,138))),(57,(133,136))),((58,59),((100,130),((116,137),120)))),((((6,7),(29,30)),(53,55)),11))),(2,60)),61);
 314: 2 -6568.737793 -7465.39103 (0,((((((1,89),(((3,4),133),62)),((((16,(18,140)),((((((((63,105),113),(((103,104),((110,111),(125,126))),(108,112))),109),(((((((66,67),((77,78),((90,92),(91,93)))),((68,(127,128)),99)),82),((79,98),((97,118),(121,122)))),(70,((76,(101,102)),((87,88),131)))),((((((71,72),119),(73,124)),((114,115),117)),81),(75,134)))),94),(((((64,65),69),((85,86),(123,129))),(((74,(106,107)),84),83)),80)),(95,96))),135),((48,(49,50)),(51,132)))),((((((((((5,(22,23)),((12,13),((17,19),40))),24),(25,26)),(8,(9,(10,139)))),(52,54)),((((((((((14,15),(33,((34,35),(46,47)))),45),(27,28)),(20,21)),36),(43,44)),(((37,38),39),(41,42))),(31,32)),(56,138))),136),57),((58,59),((100,130),((116,137),120))))),((((6,7),(29,30)),(53,55)),11)),(2,60)),61);
 315: 1 -7567.233398 -7459.733229 (0,(((((((1,89),(3,4)),62),(((((16,18),140),(((((((((63,105),113),((((103,104),(110,111)),(125,126)),(108,112))),109),(((((((66,67),99),(68,(127,128))),((77,78),((90,92),(91,93)))),82),((76,(101,102)),((87,88),131))),70)),((((((71,72),119),(73,124)),81),((114,115),117)),(75,134))),(((79,98),((97,118),(121,122))),(95,96))),(((((64,65),69),((85,86),(123,129))),(((74,(106,107)),84),83)),80)),94)),135),((48,(49,50)),(51,132)))),((((((((((5,(22,23)),((12,13),((17,19),40))),24),(25,26)),(8,(9,(10,139)))),(52,54)),((((((((14,15),(33,((34,35),(46,47)))),((((20,21),36),(27,45)),28)),43),44),(((37,38),39),(41,42))),(31,32)),(56,138))),(133,136)),57),((58,59),((100,130),((116,137),120))))),((((6,7),(29,30)),(53,55)),11)),(2,60)),61);
 316: 1 -8029.076172 -7467.426179 (0,(((((((1,89),62),(3,4)),(((((16,18),140),((((((((((63,105),113),(((103,104),((110,111),(125,126))),112)),109),108),((((((64,65),69),((85,86),(123,129))),(((74,(106,107)),84),83)),80),(95,96))),(((((66,67),((77,78),((90,92),(91,93)))),((68,(127,128)),99)),82),((79,98),((97,118),(121,122))))),(70,((76,(101,102)),((87,88),131)))),(((((71,72),119),((73,81),124)),((114,115),117)),(75,134))),94)),135),((48,(49,50)),(51,132)))),((((((((5,(((12,13),((17,19),40)),24)),(25,26)),(22,23)),((((8,9),139),10),(52,54))),133),(((((((14,15),(33,((34,35),(46,47)))),((((20,21),36),(27,45)),28)),(43,44)),(((37,38),39),(41,42))),(31,32)),(56,138))),(57,136)),((58,59),((100,130),((116,137),120))))),((((6,7),(29,30)),(53,55)),11)),(2,60)),61);
 317: 2 -7255.250977 -7466.45601 (0,((((((((1,89),62),((3,4),(53,55))),((((((((((5,(22,23)),((12,13),((17,19),40))),24),(25,26)),((8,(10,139)),9)),(52,54)),133),(((((((14,15),(33,((34,35),(46,47)))),(((20,21),36),((27,28),45))),(43,44)),(((37,38),39),(41,42))),(31,32)),(56,138))),(57,136)),((58,59),((100,130),((116,137),120))))),(((16,(18,140)),((((((((((63,105),113),(((103,104),((110,111),(125,126))),(108,112))),109),((76,(101,102)),((87,88),131))),((((((64,65),69),((85,86),(123,129))),(((74,(106,107)),84),83)),80),(95,96))),(((((66,67),((77,78),((90,92),(91,93)))),((68,(127,128)),99)),82),((79,98),((97,118),(121,122))))),70),((((((71,72),119),(73,124)),81),((114,115),117)),(75,134))),94)),(((48,(49,50)),(51,132)),135))),11),((6,7),(29,30))),(2,60)),61);
 318: 6 -7941.408203 -7450.088259 (0,(((((((1,89),62),(3,4)),(((((16,18),140),((((((((63,105),113),((((103,104),((110,111),(125,126))),(108,112)),109)),((((((64,65),69),((85,86),(123,129))),(((74,(106,107)),84),83)),(((76,(101,102)),((87,88),131)),(95,96))),80)),(((((66,67),((77,78),((90,92),(91,93)))),((68,(127,128)),99)),82),((79,98),((97,118),(121,122))))),70),(((((((71,72),119),124),73),81),((114,115),117)),(75,134))),94)),135),((48,(49,50)),(51,132)))),(((((((((5,(22,23)),((12,13),((17,19),40))),24),(25,26)),((8,9),(10,139))),(52,54)),(((((((14,15),(33,((34,35),(46,47)))),((((20,21),36),(27,45)),28)),(43,44)),(((37,38),39),(41,42))),(31,32)),(56,138))),(57,(133,136))),((58,59),((100,130),((116,137),120))))),((((6,7),(29,30)),(53,55)),11)),(2,60)),61);
 319: 4 -7353.975098 -7466.018229 (0,(((((((1,89),62),(3,4)),((((16,140),18),(((((((((((63,105),113),(((103,104),((110,111),(125,126))),112)),109),108),((76,(101,102)),((87,88),131))),((((((64,65),69),((85,86),(123,129))),(((74,(106,107)),84),83)),80),(95,96))),(((((66,67),((77,78),((90,92),(91,93)))),((68,(127,128)),99)),82),((79,98),((97,118),(121,122))))),70),((((((71,72),119),(73,124)),81),((114,115),117)),(75,134))),94)),(((48,(49,50)),(51,132)),135))),(((((((5,(((12,13),((17,19),40)),24)),(25,26)),(22,23)),(((8,9),(10,139)),(52,54))),(((((((14,15),(33,((34,35),(46,47)))),(((20,21),36),((27,28),45))),(((37,38),39),(41,42))),(43,44)),(31,32)),(56,138))),(57,(133,136))),((58,59),((100,130),((116,137),120))))),((((6,7),(29,30)),(53,55)),11)),(2,60)),61);
 320: 3 -7696.103516 -7460.528816 (0,(((((((1,89),(3,4)),62),(((((16,18),140),(((((((((63,105),113),((((103,104),(110,111)),(125,126)),(108,112))),109),((((((66,67),99),(68,(127,128))),((77,78),((90,92),(91,93)))),82),(70,((76,(101,102)),((87,88),131))))),(((79,98),((97,118),(121,122))),(95,96))),((((((71,72),119),(73,124)),81),((114,115),117)),(75,134))),(((((64,65),69),((85,86),(123,129))),(((74,(106,107)),84),83)),80)),94)),135),((48,(49,50)),(51,132)))),((((((((((5,(22,23)),((12,13),((17,19),40))),24),(25,26)),(8,(9,(10,139)))),(52,54)),((((((((14,15),(33,((34,35),(46,47)))),((((20,21),36),(27,45)),28)),43),44),(((37,38),39),(41,42))),(31,32)),(56,138))),(133,136)),57),((58,59),((100,130),((116,137),120))))),((((6,7),(29,30)),(53,55)),11)),(2,60)),61);
 321: 2 -7194.504395 -7453.845447 (0,(((((((1,89),62),(3,4)),(((((16,18),140),((((((((63,105),113),((((103,104),((110,111),(125,126))),(108,112)),109)),((((((64,65),69),((85,86),(123,129))),(((74,(106,107)),84),83)),80),(95,96))),((((66,67),(((68,(127,128)),99),82)),((77,78),((90,92),(91,93)))),((79,98),((97,118),(121,122))))),(70,(76,(((87,88),131),(101,102))))),(((((71,72),119),((73,81),124)),((114,115),117)),(75,134))),94)),135),((48,(49,50)),(51,132)))),(((((((((((5,(22,23)),((12,13),((17,19),40))),24),(25,26)),((8,9),(10,139))),(52,54)),133),(((((((14,15),(33,((34,35),(46,47)))),((((20,21),36),(27,45)),28)),(43,44)),(((37,38),39),(41,42))),(31,32)),(56,138))),136),57),((58,59),((100,130),((116,137),120))))),((((6,7),(29,30)),(53,55)),11)),(2,60)),61);
 322: 6 -7074.35791 -7460.992709 (0,(((((((((1,89),62),(3,4)),(((((16,140),18),(((((((63,105),113),((((103,104),((110,111),(125,126))),(108,112)),109)),((((((66,67),((77,78),((90,92),(91,93)))),((68,(127,128)),99)),82),((79,98),((97,118),(121,122)))),((70,((76,(101,102)),((87,88),131))),((((((71,72),119),(73,124)),((114,115),117)),81),(75,134))))),94),(((((64,65),69),((85,86),(123,129))),(((74,(106,107)),84),83)),80)),(95,96))),135),((48,(49,50)),(51,132)))),(53,55)),(((((((((((5,(22,23)),((12,13),((17,19),40))),24),(25,26)),((8,9),(10,139))),(52,54)),((((((14,15),(33,((34,35),(46,47)))),((((20,21),36),(27,45)),28)),(43,44)),(((37,38),39),(41,42))),(31,32))),(56,138)),(133,136)),57),((58,59),((100,130),((116,137),120))))),11),((6,7),(29,30))),(2,60)),61);
 323: 2 -7910.199219 -7470.302349 (0,((((((1,89),((3,4),62)),(((((((((5,(((12,13),((17,19),40)),24)),(25,26)),(22,23)),(8,(9,(10,139)))),(52,54)),(((((((14,15),(33,((34,35),(46,47)))),(((20,21),36),((27,28),45))),(43,44)),(31,32)),(((37,38),39),(41,42))),(56,138))),(133,136)),57),((58,59),((100,130),((116,137),120))))),(((((16,18),140),((((((((63,105),113),(((103,104),((110,111),(125,126))),(108,112))),109),(((((((64,65),69),((85,86),(123,129))),(((74,(106,107)),84),83)),80),(95,96)),(((((66,67),((77,78),((90,92),(91,93)))),((68,(127,128)),99)),82),(((76,(101,102)),((87,88),131)),((79,98),((97,118),(121,122))))))),70),((((((71,72),119),(73,124)),81),((114,115),117)),(75,134))),94)),135),((48,(49,50)),(51,132)))),((((6,7),(29,30)),(53,55)),11)),(2,60)),61);
 324: 1 -6881.068359 -7455.913808 (0,((((((1,89),((3,4),62)),((((16,140),18),((((((((((63,105),113),(((103,104),((110,111),(125,126))),(108,112))),109),((76,(101,102)),((87,88),131))),((((((64,65),69),((85,86),(123,129))),(((74,(106,107)),84),83)),80),(95,96))),(((((66,67),((77,78),((90,92),(91,93)))),((68,(127,128)),99)),82),((79,98),((97,118),(121,122))))),70),((((((71,72),119),(73,124)),81),((114,115),117)),(75,134))),94)),(((48,(49,50)),(51,132)),135))),((((((((5,(((12,13),((17,19),40)),24)),(25,26)),(22,23)),((8,(10,139)),9)),(52,54)),((((((((14,15),(33,((34,35),(46,47)))),((((20,21),36),(27,45)),28)),43),44),(((37,38),39),(41,42))),(31,32)),(56,138))),(57,(133,136))),((58,59),((100,130),((116,137),120))))),((((6,7),(29,30)),(53,55)),11)),(2,60)),61);
 325: 1 -7403.294434 -7477.778707 (0,((((((1,89),62),(3,4)),((((16,18),140),((((((((((63,105),113),(108,109)),112),((103,104),((110,111),(125,126)))),((70,((76,(101,102)),((87,88),131))),((((((71,72),119),(73,124)),((114,115),117)),81),(75,134)))),((((((66,67),99),(68,(127,128))),((77,78),((90,92),(91,93)))),82),((79,98),((97,118),(121,122))))),94),((((64,65),((69,(85,86)),(123,129))),((74,(83,(106,107))),84)),80)),(95,96))),(((48,(49,50)),(51,132)),135))),(((((((((5,(((12,13),((17,19),40)),24)),(22,23)),((((8,9),(10,139)),(52,54)),(25,26))),133),((((((((14,15),(33,((34,35),(46,47)))),((27,45),28)),((20,21),36)),(43,44)),(((37,38),39),(41,42))),(31,32)),(56,138))),57),136),((58,59),((100,130),((116,137),120)))),((((6,7),(29,30)),(53,55)),11))),(2,60)),61);
 326: 1 -6662.022949 -7457.701073 (0,(((((((1,89),62),(3,4)),(((((16,18),140),((((((((((63,105),113),109),(((103,104),((110,111),(125,126))),(108,112))),((76,(101,102)),((87,88),131))),((((((64,65),69),((85,86),(123,129))),(((74,(106,107)),84),83)),80),(((79,98),((97,118),(121,122))),(95,96)))),((((((66,67),99),(68,(127,128))),82),((90,92),(91,93))),(77,78))),70),(((((71,72),119),((73,81),124)),((114,115),117)),(75,134))),94)),135),((48,(49,50)),(51,132)))),(((((((((((5,(22,23)),((12,13),((17,19),40))),24),(25,26)),((8,9),(10,139))),(52,54)),133),(((((((14,15),(33,((34,35),(46,47)))),(((20,21),36),((27,28),45))),(43,44)),(((37,38),39),(41,42))),(31,32)),(56,138))),136),57),((58,59),((100,130),((116,137),120))))),((((6,7),(29,30)),(53,55)),11)),(2,60)),61);
 327: 2 -7551.331055 -7454.182436 (0,((((((1,89),((3,4),62)),(((((16,18),140),((((((((63,105),113),((((103,104),((110,111),(125,126))),(108,112)),109)),((((((64,65),69),((85,86),(123,129))),(((74,(106,107)),84),83)),80),(95,96))),((((((66,67),((77,78),((90,92),(91,93)))),99),(68,(127,128))),82),((79,98),((97,118),(121,122))))),(70,((76,(101,102)),((87,88),131)))),(((71,72),(((73,124),(81,((114,115),117))),119)),(75,134))),94)),135),((48,(49,50)),(51,132)))),((((((((((5,(22,23)),(((12,13),((17,19),40)),24)),(25,26)),((8,9),(10,139))),(52,54)),133),(((((((14,15),(33,((34,35),(46,47)))),(((20,21),36),((27,28),45))),(43,44)),(((37,38),39),(41,42))),(31,32)),(56,138))),136),57),((58,59),((100,130),((116,137),120))))),((((6,7),(29,30)),(53,55)),11)),(2,60)),61);
 328: 1 -7708.291016 -7449.078518 (0,(((((((1,89),62),(3,4)),(((((16,18),140),(((((((((63,105),113),(((103,104),((110,111),(125,126))),(108,112))),109),((((((64,65),69),((85,86),(123,129))),(((74,(106,107)),84),83)),80),(95,96))),(((((66,67),((77,78),((90,92),(91,93)))),((68,(127,128)),99)),82),((79,98),((97,118),(121,122))))),(70,((76,(101,102)),((87,88),131)))),(((((71,72),119),((73,81),124)),((114,115),117)),(75,134))),94)),((48,(49,50)),(51,132))),135)),((((((((((5,(22,23)),((12,13),((17,19),40))),24),(25,26)),((8,9),(10,139))),(52,54)),133),(((((((14,15),((33,(46,47)),(34,35))),((((20,21),36),(27,45)),28)),(43,44)),(((37,38),39),(41,42))),(31,32)),(56,138))),(57,136)),((58,59),((100,130),((116,137),120))))),((((6,7),(29,30)),(53,55)),11)),(2,60)),61);
 329: 1 -7351.294922 -7451.719378 (0,((((((1,89),62),(3,4)),(((((16,18),140),(((((((((63,105),113),((((103,104),((110,111),(125,126))),(108,112)),109)),((76,(101,102)),((87,88),131))),((((((64,65),69),((85,86),(123,129))),(((74,(106,107)),84),83)),80),(95,96))),((((66,67),((77,78),((90,92),(91,93)))),(((68,(127,128)),99),82)),((79,98),((97,118),(121,122))))),70),(((((71,72),119),((73,81),124)),((114,115),117)),(75,134))),94)),135),((48,(49,50)),(51,132)))),(((((((((5,(22,23)),(((12,13),((17,19),40)),24)),(25,26)),((8,9),(10,139))),(52,54)),((((((((14,15),(33,((34,35),(46,47)))),((20,21),(27,(28,45)))),36),(43,44)),(((37,38),39),(41,42))),(31,32)),(56,138))),(57,(133,136))),((58,59),((100,130),((116,137),120)))),((((6,7),(29,30)),(53,55)),11))),(2,60)),61);
 330: 1 -6307.069336 -7460.122046 (0,(((((((1,89),62),(3,4)),(((((16,140),18),((((((((63,105),113),((((103,104),((110,111),(125,126))),(108,112)),109)),((76,(101,102)),((87,88),131))),((((((((64,65),69),(85,86)),129),123),(((74,(106,107)),84),83)),80),(((((66,67),(((68,82),(127,128)),99)),((77,78),((90,92),(91,93)))),((79,98),((97,118),(121,122)))),(95,96)))),70),(((((71,72),119),((73,124),81)),((114,115),117)),(75,134))),94)),135),((48,(49,50)),(51,132)))),(((((((((5,(22,23)),(((12,13),((17,19),40)),24)),(25,26)),((8,9),(10,139))),(52,54)),133),(((((((14,15),(33,((34,35),(46,47)))),(((20,36),21),((27,45),28))),(43,44)),(((37,38),39),(41,42))),(31,32)),(56,138))),(57,136)),((58,59),((100,130),((116,137),120))))),((((6,7),(29,30)),(53,55)),11)),(2,60)),61);
 331: 1 -7424.806152 -7459.784104 (0,((((((1,89),((3,4),62)),(((((16,140),18),(((((((63,105),113),(((103,104),((110,111),(125,126))),(108,112))),109),(((((64,65),(69,((85,86),(123,129)))),(((74,(106,107)),84),83)),(95,96)),(((((66,67),((77,78),((90,92),(91,93)))),((68,(127,128)),99)),82),(70,(((76,(101,102)),((87,88),131)),((79,98),((97,118),(121,122)))))))),((((((71,72),119),((73,81),124)),((114,115),117)),(75,134)),80)),94)),135),((48,(49,50)),(51,132)))),((((((((((5,(22,23)),((12,13),((17,19),40))),24),(25,26)),(8,(9,(10,139)))),(52,54)),133),(((((((14,15),(33,((34,35),(46,47)))),(((20,21),36),((27,28),45))),(43,44)),(((37,38),39),(41,42))),(31,32)),(56,138))),(57,136)),((58,59),((100,130),((116,137),120))))),((((6,7),(29,30)),(53,55)),11)),(2,60)),61);
 332: 1 -7317.06543 -7460.510753 (0,(((((((1,89),62),(3,4)),(((((16,18),140),((((((((((63,105),113),(((103,104),((110,111),(125,126))),112)),109),108),((((((64,65),69),((85,86),(123,129))),(((74,(106,107)),84),83)),80),(95,96))),(((((66,67),((77,78),((90,92),(91,93)))),((68,(127,128)),99)),82),((79,98),((97,118),(121,122))))),(70,((76,(101,102)),((87,88),131)))),(((((71,72),119),((73,81),124)),((114,115),117)),(75,134))),94)),135),((48,(49,50)),(51,132)))),(((((((((5,(((12,13),((17,19),40)),24)),(25,26)),(22,23)),(((8,(10,139)),9),(52,54))),133),136),((((((((14,15),(33,((34,35),(46,47)))),28),(((20,21),36),(27,45))),(43,44)),(((37,38),39),(41,42))),(31,32)),(56,138))),57),((58,59),((100,130),((116,137),120))))),((((6,7),(29,30)),(53,55)),11)),(2,60)),61);
 333: 2 -7018.438477 -7467.642506 (0,((((((1,89),((3,4),62)),((((16,140),18),((((((((63,105),113),(((103,104),((110,111),(125,126))),(108,112))),109),((((((((64,65),69),((85,86),(123,129))),(((74,(106,107)),84),83)),80),((76,(101,102)),(((87,88),131),(95,96)))),((79,98),((97,118),(121,122)))),(((((66,67),99),(68,(127,128))),82),((77,78),((90,92),(91,93)))))),70),((((((71,72),119),(73,124)),81),((114,115),117)),(75,134))),94)),(((48,(49,50)),(51,132)),135))),((((((((((5,(22,23)),((12,13),((17,19),40))),24),(25,26)),(((8,9),139),10)),(52,54)),(((((((14,15),(33,((34,35),(46,47)))),(((20,21),36),((27,28),45))),(43,44)),(((37,38),39),(41,42))),(31,32)),(56,138))),(133,136)),57),((58,59),((100,130),((116,137),120))))),((((6,7),(29,30)),(53,55)),11)),(2,60)),61);
 334: 1 -7980.021484 -7455.284845 (0,(((((((((1,89),62),(3,4)),((((16,18),140),(((((((63,105),113),((((103,104),((110,111),(125,126))),(108,112)),109)),(((((((64,65),69),((85,86),(123,129))),(((74,(106,107)),84),83)),80),(95,96)),(((((66,67),((68,(127,128)),99)),82),((77,78),((90,92),(91,93)))),((79,98),((97,118),(121,122)))))),(70,((76,(101,102)),((87,88),131)))),((((((71,72),119),(73,124)),81),((114,115),117)),(75,134))),94)),(((48,(49,50)),(51,132)),135))),(53,55)),(((((((((5,(22,23)),((12,13),((17,19),40))),24),(25,26)),((8,9),(10,139))),(52,54)),(((((((14,15),(33,((34,35),(46,47)))),(((20,21),36),((27,28),45))),(43,44)),(((37,38),39),(41,42))),(31,32)),(56,138))),(57,(133,136))),((58,59),((100,130),((116,137),120))))),11),((6,7),(29,30))),(2,60)),61);
 335: 2 -6890.989258 -7453.609311 (0,(((((((1,89),62),(3,4)),(((((16,18),140),(((((((((63,105),113),((((103,104),((110,111),(125,126))),(108,112)),109)),((76,(101,102)),((87,88),131))),((((((64,65),69),((85,86),(123,129))),((74,(83,(106,107))),84)),80),(95,96))),(((((66,67),((77,78),((90,92),(91,93)))),((68,(127,128)),99)),82),((79,98),((97,118),(121,122))))),70),(((((71,72),119),((73,81),124)),((114,115),117)),(75,134))),94)),(48,((49,50),(51,132)))),135)),((((((((((5,(22,23)),((12,13),((17,19),40))),24),(25,26)),((8,9),(10,139))),(52,54)),133),(((((((14,15),(33,((34,35),(46,47)))),(((((20,21),36),45),27),28)),(43,44)),(((37,38),39),(41,42))),(31,32)),(56,138))),(57,136)),((58,59),((100,130),((116,137),120))))),((((6,7),(29,30)),(53,55)),11)),(2,60)),61);
 336: 1 -8011.675293 -7457.480897 (0,((((((1,89),((3,4),62)),(((((16,18),140),(((((((((63,105),113),((((103,104),((110,111),(125,126))),(108,112)),109)),((76,(101,102)),((87,88),131))),((((((64,65),69),((85,86),(123,129))),(((74,(106,107)),84),83)),80),(95,96))),(((((66,67),((77,78),((90,92),(91,93)))),((68,(127,128)),99)),82),((79,98),((97,118),(121,122))))),70),(((((71,72),119),((73,81),124)),((114,115),117)),(75,134))),94)),135),((48,(49,50)),(51,132)))),(((((((((5,((12,13),((17,19),40))),24),25),26),(22,23)),(((8,(10,139)),9),(52,54))),(((((((14,15),(33,((34,35),(46,47)))),(((20,21),36),((27,28),45))),(43,44)),(((37,38),39),(41,42))),(31,32)),(56,138))),(57,(133,136))),((58,59),((100,130),((116,137),120))))),((((6,7),(29,30)),(53,55)),11)),(2,60)),61);
 337: 1 -7532.645508 -7464.317926 (0,(((((((1,89),(3,4)),62),(((((16,18),140),(((((((((63,105),113),((((103,104),(110,111)),(125,126)),(108,112))),109),((((((66,67),99),(68,(127,128))),((77,78),((90,92),(91,93)))),82),((70,((87,88),131)),(76,(101,102))))),((((((71,72),119),(73,124)),81),((114,115),117)),(75,134))),(((79,98),((97,118),(121,122))),(95,96))),(((((64,65),69),((85,86),(123,129))),(((74,(106,107)),84),83)),80)),94)),135),((48,(49,50)),(51,132)))),((((((((((5,(22,23)),((12,13),((17,19),40))),24),(25,26)),(8,(9,(10,139)))),(52,54)),((((((((14,15),(33,((34,35),(46,47)))),((((20,21),36),(27,45)),28)),43),44),(((37,38),39),(41,42))),(31,32)),(56,138))),(133,136)),57),((58,59),((100,130),((116,137),120))))),((((6,7),(29,30)),(53,55)),11)),(2,60)),61);
 338: 1 -7495.837891 -7458.796823 (0,((((((((1,89),62),(3,4)),(((48,(49,50)),(51,132)),135)),(((16,18),140),(((((((63,105),113),(((((103,104),(110,111)),(125,126)),(108,112)),109)),((((((64,65),69),((85,86),(123,129))),(((74,(106,107)),84),83)),80),(((79,98),((97,118),(121,122))),(95,96)))),((((((66,67),99),(68,(127,128))),((77,78),((90,92),(91,93)))),82),(70,((76,(101,102)),((87,88),131))))),((((((71,72),119),(73,124)),81),((114,115),117)),(75,134))),94))),(((((((((5,(22,23)),((12,13),((17,19),40))),24),(25,26)),((8,9),(10,139))),(52,54)),(((((((14,15),(33,((34,35),(46,47)))),((((20,21),36),(27,45)),28)),(43,44)),(((37,38),39),(41,42))),(31,32)),(56,138))),(57,(133,136))),((58,59),((100,130),((116,137),120))))),((((6,7),(29,30)),(53,55)),11)),(2,60)),61);
 339: 1 -7185.625977 -7465.591043 (0,(((((((1,89),62),((3,4),133)),((((16,18),140),((((((((((63,105),113),(((103,104),((110,111),(125,126))),(108,112))),109),(((((((66,67),99),(68,(127,128))),((77,78),((90,92),(91,93)))),82),((79,98),((97,118),(121,122)))),(70,((76,(101,102)),((87,88),131))))),(75,134)),(((((71,72),119),(73,124)),((114,115),117)),81)),(95,96)),(((((64,65),69),((85,86),(123,129))),(((74,(106,107)),84),83)),80)),94)),(((48,(49,50)),(51,132)),135))),(((((((((5,(22,23)),((12,13),((17,19),40))),24),(25,26)),((8,9),(10,139))),(52,54)),(((((((14,15),(33,((34,35),(46,47)))),((20,((27,28),45)),(21,36))),(43,44)),(((37,38),39),(41,42))),(31,32)),(56,138))),(57,136)),((58,59),((100,130),((116,137),120))))),((((6,7),(29,30)),(53,55)),11)),(2,60)),61);
 340: 1 -7847.322754 -7470.585314 (0,(((((((1,89),62),(3,4)),((((16,140),18),(((((((((63,105),113),((((103,104),((110,111),(125,126))),(108,112)),109)),((76,(101,102)),((87,88),131))),((((((64,65),69),((85,86),(123,129))),(((74,(106,107)),84),83)),80),(95,96))),(((((66,67),((77,78),((90,92),(91,93)))),((68,(127,128)),99)),82),((79,98),((97,118),(121,122))))),70),((((((71,72),119),(73,124)),81),((114,115),117)),(75,134))),94)),(((48,(49,50)),(51,132)),135))),((((((((((((5,(22,23)),((17,19),40)),(12,13)),24),(25,26)),((8,9),(10,139))),(52,54)),133),(((((((((14,15),((34,35),(46,47))),33),(((20,36),21),((27,45),28))),43),44),(((37,38),39),(41,42))),(31,32)),(56,138))),(57,136)),((58,59),((100,130),((116,137),120)))),(53,55))),(((6,7),(29,30)),11)),(2,60)),61);
 341: 1 -6624.326172 -7470.735326 (0,((((((1,89),62),(((48,(49,50)),(51,132)),135)),((((((3,4),133),(29,30)),(((16,18),140),((((((((63,105),113),(((((103,104),(110,111)),(125,126)),(108,112)),109)),(((((((64,65),69),((85,86),(123,129))),(((74,(106,107)),84),83)),80),(95,96)),((79,98),((97,118),(121,122))))),(((((66,67),99),(68,(127,128))),82),((77,78),((90,92),(91,93))))),((70,((87,88),131)),(76,(101,102)))),((((((71,72),119),(73,124)),81),((114,115),117)),(75,134))),94))),((6,7),(53,55))),(((((((((5,(22,23)),((12,13),((17,19),40))),24),(25,26)),((8,9),(10,139))),(52,54)),(((((((14,15),(33,((34,35),(46,47)))),(((20,21),36),((27,28),45))),(43,44)),(((37,38),39),(41,42))),(31,32)),(56,138))),(57,136)),((58,59),((100,130),((116,137),120)))))),11),(2,60)),61);
 342: 1 -7565.134277 -7458.52271 (0,(((((((1,89),(3,4)),62),(((((16,18),140),(((((((((63,105),113),((((103,104),(110,111)),(125,126)),(108,112))),109),((((((66,67),99),(68,(127,128))),((77,78),((90,92),(91,93)))),82),(70,((76,(101,102)),((87,88),131))))),((((((71,72),119),(73,124)),81),((114,115),117)),(75,134))),(((79,98),((97,118),(121,122))),(95,96))),(((((64,65),69),((85,86),(123,129))),(((74,(106,107)),84),83)),80)),94)),135),((48,(49,50)),(51,132)))),((((((((((5,(22,23)),((12,13),((17,19),40))),24),(25,26)),(8,(9,(10,139)))),(52,54)),((((((((14,15),((33,(46,47)),(34,35))),((((20,21),36),(27,45)),28)),43),44),(((37,38),39),(41,42))),(31,32)),(56,138))),(133,136)),57),((58,59),((100,130),((116,137),120))))),((((6,7),(29,30)),(53,55)),11)),(2,60)),61);
 343: 2 -6713.501953 -7464.07417 (0,(((((((((1,89),62),((3,4),133)),((((16,18),140),(((((((((63,105),113),109),(((103,104),((110,111),(125,126))),(108,112))),((((((66,67),((77,78),((90,92),(91,93)))),((68,(127,128)),99)),82),((79,98),((97,118),(121,122)))),(70,((76,(101,102)),((87,88),131))))),(((((64,65),69),((85,86),(123,129))),(((74,(106,107)),84),83)),(95,96))),80),((((((71,72),119),(73,124)),81),((114,115),117)),(75,134))),94)),((48,(49,50)),((51,132),135)))),(53,55)),(((((((((5,(22,23)),((12,13),((17,19),40))),24),(25,26)),((8,9),(10,139))),(52,54)),(((((((14,15),(33,((34,35),(46,47)))),((((20,21),36),(27,45)),28)),(43,44)),(((37,38),39),(41,42))),(31,32)),(56,138))),(57,136)),((58,59),((100,130),((116,137),120))))),11),((6,7),(29,30))),(2,60)),61);
 344: 1 -7438.110352 -7456.375957 (0,((((((1,89),((3,4),62)),((((16,(18,140)),(((((((((63,105),113),(((103,104),((110,111),(125,126))),112)),109),108),((((((64,65),69),((85,86),(123,129))),(((74,(106,107)),84),83)),80),(95,96))),(((((66,67),((68,(127,128)),99)),82),((77,78),((90,92),(91,93)))),((79,98),((97,118),(121,122))))),((((((71,72),119),(73,124)),81),((114,115),117)),(75,134))),((70,94),((76,(101,102)),((87,88),131))))),135),((48,(49,50)),(51,132)))),((((((((((5,(22,23)),((12,13),((17,19),40))),24),(25,26)),((8,(10,139)),9)),(52,54)),(((((((14,15),(33,((34,35),(46,47)))),(((20,21),36),((27,28),45))),(43,44)),(((37,38),39),(41,42))),(31,32)),(56,138))),(133,136)),57),((58,59),((100,130),((116,137),120))))),((((6,7),(29,30)),(53,55)),11)),(2,60)),61);
 345: 1 -7775.380371 -7457.292183 (0,((((((1,89),((3,4),62)),((((16,18),140),(((48,(49,50)),(51,132)),135)),((((((((63,105),113),(((103,104),((110,111),(125,126))),(108,112))),109),((((((64,65),69),((85,86),(123,129))),(((74,(106,107)),84),83)),80),(95,96))),((((((66,67),((77,78),((90,92),(91,93)))),((68,(127,128)),99)),82),((79,98),((97,118),(121,122)))),(70,((76,(101,102)),((87,88),131))))),(((71,72),(((73,124),(81,((114,115),117))),119)),(75,134))),94))),((((((((((5,(22,23)),((12,13),((17,19),40))),24),(25,26)),((8,9),(10,139))),(52,54)),((((((((14,15),(33,((34,35),(46,47)))),(((20,21),36),((27,28),45))),43),44),(((37,38),39),(41,42))),(31,32)),(56,138))),(133,136)),57),((58,59),((100,130),((116,137),120))))),((((6,7),(29,30)),(53,55)),11)),(2,60)),61);
 346: 1 -6866.318359 -7465.758091 (0,(((((((1,89),(3,4)),62),((((16,18),140),(((((((((63,105),113),(((((103,104),(110,111)),(125,126)),(108,112)),109)),((76,(101,102)),((87,88),131))),(((((66,67),((77,78),((90,92),(91,93)))),((68,(127,128)),99)),82),((79,98),((97,118),(121,122))))),(70,(((((71,72),119),((73,81),124)),((114,115),117)),(75,134)))),(((((64,65),69),((85,86),(123,129))),(((74,(106,107)),84),83)),80)),(95,96)),94)),(((48,(49,50)),(51,132)),135))),(((((((((5,(22,23)),((12,13),((17,19),40))),24),(25,26)),((8,9),(10,139))),(52,54)),(((((((((14,15),((34,35),(46,47))),33),(((20,21),36),(27,(28,45)))),(43,44)),(41,42)),(31,32)),((37,38),39)),(56,138))),(57,(133,136))),((58,59),((100,130),((116,137),120))))),(((6,7),(29,30)),(11,(53,55)))),(2,60)),61);
 347: 1 -7477.025391 -7462.574535 (0,((((((((1,89),(3,4)),(((((16,18),140),(((((((63,105),113),((((103,104),((110,111),(125,126))),(108,112)),109)),((((((64,65),69),((85,86),(123,129))),(((74,(106,107)),84),83)),80),(95,96))),((((((66,67),((68,(127,128)),99)),82),((77,78),((90,92),(91,93)))),((79,98),((97,118),(121,122)))),(70,((76,(101,102)),((87,88),131))))),((((((71,72),119),(73,124)),81),((114,115),117)),(75,134))),94)),(((48,(49,50)),(51,132)),135)),62)),(((((((((5,(22,23)),((12,13),((17,19),40))),24),(25,26)),((8,9),(10,139))),(52,54)),(((((((14,15),(33,((34,35),(46,47)))),(((20,21),36),((27,28),45))),(43,44)),(((37,38),39),(41,42))),(31,32)),(56,138))),(57,(133,136))),((58,59),((100,130),((116,137),120))))),(53,55)),11),((6,7),(29,30))),(2,60)),61);
 348: 1 -7981.144043 -7453.555462 (0,(((((((1,89),62),(3,4)),(((((16,18),140),(((((((63,105),113),((((103,104),((110,111),(125,126))),(108,112)),109)),((((((((64,65),69),((85,86),(123,129))),(((74,(106,107)),84),83)),(((76,(101,102)),((87,88),131)),(95,96))),80),(((((66,67),99),(68,(127,128))),82),((77,78),((90,92),(91,93))))),((79,98),((97,118),(121,122))))),70),((((((71,72),119),(73,124)),81),((114,115),117)),(75,134))),94)),135),((48,(49,50)),(51,132)))),((((((((((5,(22,23)),((12,13),((17,19),40))),24),(25,26)),((8,9),(10,139))),(52,54)),(((((((14,15),(33,((34,35),(46,47)))),(((20,21),36),((27,28),45))),(43,44)),(((37,38),39),(41,42))),(31,32)),(56,138))),(133,136)),57),((58,59),((100,130),((116,137),120))))),((((6,7),(29,30)),(53,55)),11)),(2,60)),61);
 349: 1 -6839.216797 -7451.878969 (0,(((((((1,89),62),(3,4)),(((((16,18),140),(((((((((63,105),113),((((103,104),((110,111),(125,126))),(108,112)),109)),((76,(101,102)),((87,88),131))),((((((64,65),69),((85,86),(123,129))),((74,(83,(106,107))),84)),80),(95,96))),(((((66,67),((77,78),((90,92),(91,93)))),((68,(127,128)),99)),82),((79,98),((97,118),(121,122))))),70),(((((71,72),119),((73,81),124)),((114,115),117)),(75,134))),94)),((48,(49,50)),(51,132))),135)),((((((((((5,(22,23)),((12,13),((17,19),40))),24),(25,26)),((8,9),(10,139))),(52,54)),133),(((((((14,15),((33,(46,47)),(34,35))),(((((20,21),36),45),27),28)),(43,44)),(((37,38),39),(41,42))),(31,32)),(56,138))),(57,136)),((58,59),((100,130),((116,137),120))))),((((6,7),(29,30)),(53,55)),11)),(2,60)),61);
 350: 1 -7571.10498 -7466.785829 (0,(((((((1,89),62),(3,4)),(((((16,18),140),(((((((((((63,105),113),(((103,104),((110,111),(125,126))),112)),109),108),((76,(101,102)),((87,88),131))),((((((64,65),69),((85,86),(123,129))),(((74,(106,107)),84),83)),80),(95,96))),(((((66,67),((77,78),((90,92),(91,93)))),((68,(127,128)),99)),82),((79,98),((97,118),(121,122))))),70),((((((71,72),119),(73,124)),((114,115),117)),81),(75,134))),94)),135),((48,(49,50)),(51,132)))),(((((((((5,(22,23)),((12,13),((17,19),40))),24),(25,26)),((8,9),(10,139))),(52,54)),(((((((((14,15),(33,((34,35),(46,47)))),((27,28),45)),(20,21)),36),(43,44)),(((37,38),39),(41,42))),(31,32)),(56,138))),(133,136)),(57,((58,59),((100,130),((116,137),120)))))),((((6,7),(29,30)),(53,55)),11)),(2,60)),61);
 351: 1 -7139.51709 -7458.539292 (0,((((((((1,89),(3,4)),62),(((16,(18,140)),((((((((((63,105),113),((((103,104),(110,111)),(125,126)),(108,112))),109),((76,(101,102)),((87,88),131))),((((((64,65),69),((85,86),(123,129))),(((74,(106,107)),84),83)),(95,96)),80)),(((((66,67),((68,(127,128)),99)),82),((77,78),((90,92),(91,93)))),((79,98),((97,118),(121,122))))),70),(((((71,72),119),((73,81),124)),((114,115),117)),(75,134))),94)),(((48,(49,50)),(51,132)),135))),(((6,7),(29,30)),(53,55))),(((((((((5,(((12,13),((17,19),40)),24)),(22,23)),(25,26)),((8,(10,139)),9)),(52,54)),133),(((((((((14,15),((34,35),(46,47))),33),28),(((20,21),36),(27,45))),(43,44)),(((37,38),39),(41,42))),(31,32)),(56,138))),(57,136)),((58,59),((100,130),((116,137),120))))),11),(2,60)),61);
 352: 1 -7236.757812 -7469.915116 (0,((((((((1,89),(3,4)),62),((48,(49,50)),(51,132))),((((16,18),140),(((((((((63,105),113),((((103,104),(110,111)),(125,126)),(108,112))),109),((((((66,67),99),(68,(127,128))),((77,78),((90,92),(91,93)))),82),(70,((76,(101,102)),((87,88),131))))),((((((71,72),119),(73,124)),81),((114,115),117)),(75,134))),(((79,98),((97,118),(121,122))),(95,96))),(((((64,65),69),((85,86),(123,129))),(((74,(106,107)),84),83)),80)),94)),135)),((((((((((5,(22,23)),((12,13),((17,19),40))),24),(25,26)),(8,(9,(10,139)))),(52,54)),((((((((14,15),(33,((34,35),(46,47)))),((((20,21),36),(27,45)),28)),43),44),(((37,38),39),(41,42))),(31,32)),(56,138))),(133,136)),57),((58,59),((100,130),((116,137),120))))),((((6,7),(29,30)),(53,55)),11)),(2,60)),61);
 353: 1 -7155.490723 -7455.716911 (0,(((((((1,89),62),(3,4)),(((((16,18),140),((((((((((63,105),113),(((103,104),((110,111),(125,126))),112)),109),108),((((((64,65),69),((85,86),(123,129))),(((74,(106,107)),84),83)),80),(95,96))),(((((66,67),((77,78),((90,92),(91,93)))),((68,(127,128)),99)),82),((79,98),((97,118),(121,122))))),(70,((76,(101,102)),((87,88),131)))),(((((71,72),119),((73,81),124)),((114,115),117)),(75,134))),94)),135),((48,(49,50)),(51,132)))),((((((((5,(((12,13),((17,19),40)),24)),(25,26)),(22,23)),(((8,9),(10,139)),(52,54))),133),(((((((14,15),((33,(46,47)),(34,35))),((((20,21),36),(27,45)),28)),(43,44)),(((37,38),39),(41,42))),(31,32)),(56,138))),(57,136)),((58,59),((100,130),((116,137),120))))),((((6,7),(29,30)),(53,55)),11)),(2,60)),61);
 354: 3 -8498.423828 -7465.346082 (0,(((((((((1,89),62),((3,4),133)),(((((16,140),18),(((((((((((63,105),113),109),(108,112)),((103,104),((110,111),(125,126)))),((((((66,67),((77,78),((90,92),(91,93)))),((68,(127,128)),99)),82),((79,98),((97,118),(121,122)))),(70,((76,(101,102)),((87,88),131))))),(95,96)),((((64,65),69),((85,86),(123,129))),(((74,(106,107)),84),83))),80),((((((71,72),119),(73,124)),81),((114,115),117)),(75,134))),94)),135),((48,(49,50)),(51,132)))),(53,55)),(((((((((((5,(22,23)),((12,13),((17,19),40))),24),(25,26)),((8,9),(10,139))),(52,54)),(((((((14,15),(33,((34,35),(46,47)))),((((20,21),36),(27,45)),28)),(43,44)),(((37,38),39),(41,42))),(31,32)),(56,138))),136),57),((100,130),((116,137),120))),(58,59))),11),((6,7),(29,30))),(2,60)),61);
 355: 2 -7183.762207 -7452.681847 (0,(((((((1,89),62),(3,4)),(((((16,18),140),(((((((((63,105),113),((((103,104),((110,111),(125,126))),(108,112)),109)),((76,(101,102)),((87,88),131))),((((((64,65),69),((85,86),(123,129))),((74,(83,(106,107))),84)),80),(95,96))),(((((66,67),((77,78),((90,92),(91,93)))),((68,(127,128)),99)),82),((79,98),((97,118),(121,122))))),70),94),(((((71,72),119),((73,81),124)),((114,115),117)),(75,134)))),((48,(49,50)),(51,132))),135)),((((((((((5,(22,23)),((12,13),((17,19),40))),24),(25,26)),((8,9),(10,139))),(52,54)),133),(((((((14,15),(33,((34,35),(46,47)))),(((((20,21),36),45),27),28)),(43,44)),(((37,38),39),(41,42))),(31,32)),(56,138))),(57,136)),((58,59),((100,130),((116,137),120))))),((((6,7),(29,30)),(53,55)),11)),(2,60)),61);
 356: 1 -7011.753906 -7457.307189 (0,(((((((((1,89),62),(3,4)),(((((16,140),18),((((((((((63,105),113),(((103,104),((110,111),(125,126))),(108,112))),109),((76,(101,102)),((87,88),131))),((((((64,65),69),((85,86),(123,129))),(((74,(106,107)),84),83)),80),(((79,98),((97,118),(121,122))),(95,96)))),(((((66,67),99),(68,(127,128))),82),((77,78),((90,92),(91,93))))),70),(((((71,72),119),((73,81),124)),((114,115),117)),(75,134))),94)),135),((48,(49,50)),(51,132)))),(53,55)),(((((((((((5,(22,23)),((12,13),((17,19),40))),24),(25,26)),((8,(10,139)),9)),(52,54)),133),(((((((14,15),((33,(46,47)),(34,35))),((((20,21),36),(27,45)),28)),(43,44)),(((37,38),39),(41,42))),(31,32)),(56,138))),136),57),((58,59),((100,130),((116,137),120))))),11),((6,7),(29,30))),(2,60)),61);
 357: 1 -6983.539551 -7469.252232 (0,((((((1,89),62),(((48,(49,50)),(51,132)),135)),((((((3,4),133),(29,30)),(((16,18),140),((((((((63,105),113),(((((103,104),(110,111)),(125,126)),(108,112)),109)),(((((((64,65),69),((85,86),(123,129))),(((74,(106,107)),84),83)),80),(95,96)),((79,98),((97,118),(121,122))))),((((((66,67),99),(68,(127,128))),82),((90,92),(91,93))),(77,78))),(70,((76,(101,102)),((87,88),131)))),((((((71,72),119),(73,124)),81),((114,115),117)),(75,134))),94))),((6,7),(53,55))),(((((((((5,(22,23)),((12,13),((17,19),40))),24),(25,26)),((8,9),(10,139))),(52,54)),(((((((14,15),(33,((34,35),(46,47)))),(((20,21),36),((27,28),45))),(43,44)),(((37,38),39),(41,42))),(31,32)),(56,138))),(57,136)),((58,59),((100,130),((116,137),120)))))),11),(2,60)),61);
 358: 2 -6759.907227 -7467.774014 (0,(((((((1,89),(3,4)),(((6,7),(29,30)),(53,55))),(((((((((((5,(22,23)),((12,13),((17,19),40))),24),(25,26)),((8,9),(10,139))),(52,54)),133),(((((((14,15),((33,(46,47)),(34,35))),((((20,21),36),(27,45)),28)),(43,44)),(((37,38),39),(41,42))),(31,32)),(56,138))),136),57),((58,59),((100,130),((116,137),120))))),(((((16,18),140),((((((((((63,105),113),(((103,104),((110,111),(125,126))),112)),109),108),((((((64,65),69),((85,86),(123,129))),(((74,(106,107)),84),83)),80),(95,96))),(((((66,67),((77,78),((90,92),(91,93)))),((68,(127,128)),99)),82),((79,98),((97,118),(121,122))))),(70,((76,(101,102)),((87,88),131)))),(((((71,72),119),((73,81),124)),((114,115),117)),(75,134))),94)),(((48,(49,50)),(51,132)),135)),62)),11),(2,60)),61);
 359: 1 -7048.643555 -7464.189497 (0,(((((((1,89),((3,4),62)),(((48,(49,50)),(51,132)),135)),((((6,7),(29,30)),(53,55)),(((16,140),18),(((((((((((63,105),113),109),(108,112)),(((103,104),(110,111)),(125,126))),(((((((64,65),69),((85,86),(123,129))),(((74,(106,107)),84),83)),80),((79,98),((97,118),(121,122)))),(95,96))),(75,134)),70),((((((66,67),99),(68,(127,128))),82),((77,78),((90,92),(91,93)))),((76,(101,102)),((87,88),131)))),(((((71,72),119),(73,124)),81),((114,115),117))),94)))),(((((((((((5,(22,23)),((12,13),((17,19),40))),24),(25,26)),((8,9),(10,139))),(52,54)),(((((((14,15),(33,((34,35),(46,47)))),(((20,21),36),((27,28),45))),(43,44)),(((37,38),39),(41,42))),(31,32)),(56,138))),133),136),57),((58,59),((100,130),((116,137),120))))),11),(2,60)),61);
 360: 2 -8207.706055 -7454.260099 (0,(((((((1,89),62),(3,4)),(((((16,18),140),((((((((63,105),113),(((103,104),((110,111),(125,126))),(108,112))),109),((((((((64,65),69),((85,86),(123,129))),((74,(83,(106,107))),84)),80),(((76,(101,102)),((87,88),131)),(95,96))),((((66,67),((77,78),((90,92),(91,93)))),((68,(127,128)),99)),82)),((79,98),((97,118),(121,122))))),70),((((((71,72),119),(73,124)),81),((114,115),117)),(75,134))),94)),135),((48,(49,50)),(51,132)))),((((((((((5,(22,23)),((12,13),((17,19),40))),24),(25,26)),((8,9),(10,139))),(52,54)),133),(((((((14,15),(33,((34,35),(46,47)))),(((20,21),36),((27,28),45))),(43,44)),(((37,38),39),(41,42))),(31,32)),(56,138))),(57,136)),((58,59),((100,130),((116,137),120))))),((((6,7),(29,30)),(53,55)),11)),(2,60)),61);
 361: 1 -7664.996582 -7462.153635 (0,((((((1,89),((3,4),62)),((((16,18),140),(((((((((63,105),113),(((103,104),((110,111),(125,126))),(108,112))),109),(((((((64,65),69),((85,86),(123,129))),(((74,(106,107)),84),83)),80),(95,96)),((79,98),((97,118),(121,122))))),(((66,67),((77,78),((90,92),(91,93)))),((68,(99,(127,128))),82))),(70,((76,(101,102)),((87,88),131)))),(((((71,72),((73,124),119)),81),((114,115),117)),(75,134))),94)),(((48,(49,50)),(51,132)),135))),(((((((((5,(22,23)),((12,13),((17,19),40))),24),(25,26)),(8,(9,(10,139)))),(52,54)),(((((((14,15),(33,((34,35),(46,47)))),(((20,21),36),((27,28),45))),(43,44)),(((37,38),39),(41,42))),(31,32)),(56,138))),(57,(133,136))),((58,59),((100,130),((116,137),120))))),(((6,7),((29,30),(53,55))),11)),(2,60)),61);
 362: 1 -6913.626465 -7454.840018 (0,((((((((1,89),((3,4),62)),(((48,(49,50)),(51,132)),135)),(((16,140),18),(((((((((63,105),113),(((103,104),((110,111),(125,126))),(108,112))),109),((((((64,65),69),((85,86),(123,129))),(((74,(106,107)),84),83)),80),(95,96))),(((((66,67),((77,78),((90,92),(91,93)))),((68,(127,128)),99)),82),((79,98),((97,118),(121,122))))),(70,((76,(101,102)),((87,88),131)))),((((((71,72),119),(73,124)),81),((114,115),117)),(75,134))),94))),(((((((((((5,(22,23)),((12,13),((17,19),40))),24),(25,26)),((8,9),(10,139))),(52,54)),133),(((((((14,15),(33,((34,35),(46,47)))),((((20,21),36),(27,45)),28)),(43,44)),(((37,38),39),(41,42))),(31,32)),(56,138))),136),57),((58,59),((100,130),((116,137),120))))),11),(((6,7),(29,30)),(53,55))),(2,60)),61);
 363: 1 -7325.683105 -7474.32152 (0,(((((((1,89),((((((((63,105),113),((((103,104),((110,111),(125,126))),(108,112)),109)),((76,(101,102)),((87,88),131))),70),((((((((64,65),69),((85,86),(123,129))),(((74,(106,107)),84),83)),80),(95,96)),((79,98),((97,118),(121,122)))),(((((66,67),99),(68,(127,128))),82),((77,78),((90,92),(91,93)))))),((((((71,72),119),(73,124)),81),((114,115),117)),(75,134))),94)),(((3,4),(53,55)),(((((((((5,(22,23)),((12,13),((17,19),40))),24),(25,26)),((8,(10,139)),9)),(52,54)),((((((((14,15),((34,35),(46,47))),33),(((((20,21),36),45),27),28)),(43,44)),(((37,38),39),(41,42))),(31,32)),(56,138))),(57,(133,136))),((58,59),((100,130),((116,137),120)))))),((((16,140),18),(((48,(49,50)),(51,132)),135)),62)),11),((6,7),(29,30))),(2,60)),61);
 364: 2 -7816.429199 -7462.351551 (0,((((((((((1,89),(((((((((63,105),113),(((103,104),((110,111),(125,126))),(108,112))),109),((76,(101,102)),((87,88),131))),(((((((64,65),69),((85,86),(123,129))),(((74,(106,107)),84),83)),80),(95,96)),((((((66,67),99),(68,(127,128))),82),((77,78),((90,92),(91,93)))),((79,98),((97,118),(121,122)))))),70),((((((71,72),119),(73,124)),81),((114,115),117)),(75,134))),94)),62),(3,4)),(((16,140),18),(((48,(49,50)),(51,132)),135))),(53,55)),((((((((((5,(22,23)),((12,13),((17,19),40))),24),(25,26)),(8,(9,(10,139)))),(52,54)),(((((((((14,15),(33,((34,35),(46,47)))),((27,28),45)),(20,21)),36),(43,44)),(((37,38),39),(41,42))),(31,32)),(56,138))),(133,136)),57),((58,59),((100,130),((116,137),120))))),11),((6,7),(29,30))),(2,60)),61);
 365: 2 -7592.850586 -7461.307633 (0,((((((1,89),(((3,4),133),62)),(((((16,140),18),(((((((63,105),113),(((((103,104),((110,111),(125,126))),108),112),109)),((((((71,72),119),(73,124)),((114,115),117)),81),(75,134))),(((((((66,67),99),(68,(127,128))),((77,78),((90,92),(91,93)))),82),((79,98),((97,118),(121,122)))),(70,((76,(101,102)),((87,88),131))))),((((((64,65),69),((85,86),(123,129))),(((74,(106,107)),84),83)),(95,96)),80)),94)),135),((48,(49,50)),(51,132)))),(((((((((5,(22,23)),((12,13),((17,19),40))),24),(25,26)),((8,9),(10,139))),(52,54)),(((((((14,15),(33,((34,35),(46,47)))),(((20,21),36),((27,28),45))),(43,44)),(((37,38),39),(41,42))),(31,32)),(56,138))),(57,136)),((58,59),((100,130),((116,137),120))))),((((6,7),(29,30)),(53,55)),11)),(2,60)),61);
 366: 1 -6888.87207 -7466.687441 (0,(((((((1,89),62),(3,4)),(((16,(18,140)),(((((((((63,105),113),(((((103,104),(110,111)),(125,126)),(108,112)),109)),((76,(101,102)),((87,88),131))),(((((64,65),(69,((85,86),(123,129)))),(((74,(106,107)),84),83)),80),(((79,98),((97,118),(121,122))),(95,96)))),(((66,67),((77,78),((90,92),(91,93)))),(((68,(127,128)),99),82))),70),((((71,72),((73,81),(119,124))),((114,115),117)),(75,134))),94)),(((48,(49,50)),(51,132)),135))),(((((((((((5,(22,23)),((12,13),((17,19),40))),24),(25,26)),((8,(10,139)),9)),(52,54)),133),(((((((14,15),(33,((34,35),(46,47)))),(((((20,36),21),45),27),28)),(43,44)),(((37,38),39),(41,42))),(31,32)),(56,138))),136),57),((58,59),((100,130),((116,137),120))))),((((6,7),(29,30)),(53,55)),11)),(2,60)),61);
 367: 1 -7338.591309 -7451.410007 (0,((((((1,89),((3,4),62)),((((16,140),18),((((((((((63,105),113),(((103,104),((110,111),(125,126))),(108,112))),109),(((((64,65),69),((85,86),(123,129))),(((74,(106,107)),84),83)),(((76,(101,102)),((87,88),131)),(95,96)))),(((((66,67),((77,78),((90,92),(91,93)))),((68,(127,128)),99)),82),((79,98),((97,118),(121,122))))),70),(((((71,72),119),((73,81),124)),((114,115),117)),(75,134))),80),94)),(((48,(49,50)),(51,132)),135))),((((6,7),(29,30)),(53,55)),11)),(((((((((((5,(22,23)),((12,13),((17,19),40))),24),(25,26)),((8,9),(10,139))),(52,54)),133),(((((((14,15),(33,((34,35),(46,47)))),((((20,21),36),(27,45)),28)),(43,44)),(((37,38),39),(41,42))),(31,32)),(56,138))),136),57),((58,59),((100,130),((116,137),120))))),(2,60)),61);
 368: 1 -7736.982422 -7453.114427 (0,((((((((1,89),(3,4)),62),(((((16,18),140),(((((((((((63,105),113),(((103,104),((110,111),(125,126))),(108,112))),109),((76,(101,102)),((87,88),131))),(((((64,65),69),((85,86),(123,129))),(((74,(106,107)),84),83)),(95,96))),(((((66,67),((77,78),((90,92),(91,93)))),((68,(127,128)),99)),82),((79,98),((97,118),(121,122))))),70),80),(((((71,72),119),((73,81),124)),((114,115),117)),(75,134))),94)),((48,(49,50)),(51,132))),135)),(((6,7),(29,30)),(53,55))),((((((((((5,(22,23)),((12,13),((17,19),40))),24),(25,26)),((8,(10,139)),9)),(52,54)),133),((((((((14,15),(33,((34,35),(46,47)))),28),(((20,21),36),(27,45))),(43,44)),(((37,38),39),(41,42))),(31,32)),(56,138))),(57,136)),((58,59),((100,130),((116,137),120))))),11),(2,60)),61);
 369: 1 -7476.498535 -7462.911978 (0,(((((((((1,89),62),((3,4),133)),(((((16,140),18),((((((((63,105),113),((((103,104),((110,111),(125,126))),(108,112)),109)),((((((66,67),((77,78),((90,92),(91,93)))),((68,(127,128)),99)),82),((79,98),((97,118),(121,122)))),(70,((76,(101,102)),((87,88),131))))),(((((64,65),69),((85,86),(123,129))),(((74,(106,107)),84),83)),80)),(95,96)),((((((71,72),119),(73,124)),81),((114,115),117)),(75,134))),94)),135),((48,(49,50)),(51,132)))),(53,55)),(((((((((5,(22,23)),(((12,13),((17,19),40)),24)),(25,26)),(8,(9,(10,139)))),(52,54)),(((((((14,15),(33,((34,35),(46,47)))),(((20,21),36),((27,28),45))),(43,44)),(((37,38),39),(41,42))),(31,32)),(56,138))),136),57),((58,59),((100,130),((116,137),120))))),11),((6,7),(29,30))),(2,60)),61);
 370: 1 -6958.086914 -7450.572935 (0,(((((((1,89),(3,4)),62),(((((16,18),140),(((((((((63,105),113),((108,112),109)),((103,104),((110,111),(125,126)))),((((66,67),((77,78),((90,92),(91,93)))),((68,(127,128)),99)),82)),(((((((64,65),69),((85,86),(123,129))),(((74,(106,107)),84),83)),80),(95,96)),((79,98),((97,118),(121,122))))),(((((71,72),119),((73,81),124)),((114,115),117)),(75,134))),(70,((76,(101,102)),((87,88),131)))),94)),((48,(49,50)),(51,132))),135)),((((((((((5,(22,23)),((12,13),((17,19),40))),24),(25,26)),(8,(9,(10,139)))),(52,54)),133),(((((((14,15),(33,((34,35),(46,47)))),((((20,21),36),(27,45)),28)),(43,44)),(((37,38),39),(41,42))),(31,32)),(56,138))),(57,136)),((58,59),((100,130),((116,137),120))))),((((6,7),(29,30)),(53,55)),11)),(2,60)),61);
 371: 1 -7143.165527 -7459.92184 (0,((((((((((1,89),62),(3,4)),(((48,(49,50)),(51,132)),135)),(((16,18),140),(((((((((63,105),113),(((103,104),((110,111),(125,126))),(108,112))),109),((((((64,65),69),((85,86),(123,129))),(((74,(106,107)),84),83)),80),(95,96))),(((((66,67),((77,78),((90,92),(91,93)))),((68,(127,128)),99)),82),((79,98),((97,118),(121,122))))),(70,((76,(101,102)),((87,88),131)))),(((((71,72),119),((73,81),124)),((114,115),117)),(75,134))),94))),(53,55)),(((((((((((5,(22,23)),((12,13),((17,19),40))),24),(25,26)),((8,9),(10,139))),(52,54)),133),(((((((14,15),(33,((34,35),(46,47)))),(((20,21),36),((27,45),28))),(43,44)),(((37,38),39),(41,42))),(31,32)),(56,138))),136),57),((58,59),((100,130),((116,137),120))))),11),((6,7),(29,30))),(2,60)),61);
 372: 1 -7375.713867 -7458.37588 (0,(((((((1,89),62),(3,4)),((((16,18),140),((((((((63,105),113),((((103,104),((110,111),(125,126))),(108,112)),109)),((76,(101,102)),((87,88),131))),((((((64,65),69),((85,86),(123,129))),(((74,(106,107)),84),83)),80),(95,96))),(((((66,67),((77,78),((90,92),(91,93)))),((68,(127,128)),99)),82),((79,98),((97,118),(121,122))))),(70,(((71,72),(((73,124),(81,((114,115),117))),119)),(75,134)))),94)),((48,(49,50)),((51,132),135)))),((((((((((5,(22,23)),((12,13),((17,19),40))),24),(25,26)),((8,9),(10,139))),(52,54)),133),(((((((14,15),(33,((34,35),(46,47)))),((((20,21),36),(27,45)),28)),(43,44)),(((37,38),39),(41,42))),(31,32)),(56,138))),(57,136)),((58,59),((100,130),((116,137),120))))),((((6,7),(29,30)),(53,55)),11)),(2,60)),61);
 373: 2 -6204.27002 -7465.232645 (0,(((((((1,89),((3,4),62)),(((((16,18),140),((((((((63,105),113),((((103,104),(110,111)),(125,126)),(108,112))),109),((((64,65),69),((85,86),(123,129))),((74,(106,107)),(83,84)))),(((((((66,67),99),(68,(127,128))),((77,78),((90,92),(91,93)))),82),((79,98),((97,118),(121,122)))),((70,94),((76,(101,102)),((87,88),131))))),(((((((71,72),119),(73,124)),((114,115),117)),81),(75,134)),80)),(95,96))),135),((48,(49,50)),(51,132)))),((58,59),((100,130),((116,137),120)))),(((((((((5,(22,23)),((12,13),((17,19),40))),24),(25,26)),(8,(9,(10,139)))),(52,54)),(((((((14,15),(33,((34,35),(46,47)))),(((20,21),36),((27,28),45))),(43,44)),(((37,38),39),(41,42))),(31,32)),(56,138))),(133,136)),57)),((((6,7),(29,30)),(53,55)),11)),(2,60)),61);
 374: 1 -7495.488281 -7461.248353 (0,(((((((1,89),62),(3,4)),(((((16,18),140),(((((((63,105),113),((((103,104),((110,111),(125,126))),(108,112)),109)),((76,(101,102)),((87,88),131))),((((((66,67),((77,78),((90,92),(91,93)))),((68,82),(99,(127,128)))),(((79,98),(121,122)),(97,118))),(70,(((((71,72),119),((73,81),124)),((114,115),117)),(75,134)))),(95,96))),(((((64,65),69),((85,86),(123,129))),(((74,(106,107)),84),83)),80)),94)),135),((48,(49,50)),(51,132)))),((((((((((5,(22,23)),((12,13),((17,19),40))),24),(25,26)),((8,9),(10,139))),(52,54)),133),(((((((14,15),(33,((34,35),(46,47)))),(((20,36),21),((27,28),45))),(43,44)),(((37,38),39),(41,42))),(31,32)),(56,138))),(57,136)),((58,59),((100,130),((116,137),120))))),((((6,7),(29,30)),(53,55)),11)),(2,60)),61);
 375: 1 -7671.253906 -7473.074001 (0,(((((1,89),62),((3,4),((((6,7),(29,30)),(53,55)),11))),((((((((((5,(22,23)),(((12,13),((17,19),40)),24)),(25,26)),((8,9),(10,139))),(52,54)),((((((((14,15),(33,((34,35),(46,47)))),((((20,21),36),(27,45)),28)),(43,44)),(((37,38),39),(41,42))),(31,32)),(56,138)),133)),136),57),((58,59),((100,130),((116,137),120)))),(((16,140),18),((((48,(49,50)),(51,132)),135),((((((((63,105),113),(((103,104),((110,111),(125,126))),(108,112))),109),((((((64,65),69),((85,86),(123,129))),(((74,(106,107)),84),83)),(((76,(101,102)),((87,88),131)),(95,96))),((((((66,67),((77,78),((90,92),(91,93)))),((68,(127,128)),99)),82),((79,98),((97,118),(121,122)))),70))),(((((71,72),119),((73,81),124)),((114,115),117)),(75,134))),80),94))))),(2,60)),61);
 376: 1 -7032.058594 -7456.287038 (0,(((((((1,89),62),(3,4)),(((((16,18),140),(((((((((((63,105),113),(((103,104),((110,111),(125,126))),112)),109),108),((76,(101,102)),((87,88),131))),(((((64,65),69),((85,86),(123,129))),(((74,(106,107)),84),83)),(80,(95,96)))),(((((66,67),((77,78),((90,92),(91,93)))),((68,(127,128)),99)),82),((79,98),((97,118),(121,122))))),70),((((((71,72),119),(73,124)),((114,115),117)),81),(75,134))),94)),135),((48,(49,50)),(51,132)))),((((((((((5,(22,23)),((12,13),((17,19),40))),24),(25,26)),((8,9),(10,139))),(52,54)),(((((((((14,15),(33,((34,35),(46,47)))),((27,28),45)),(20,21)),36),(43,44)),(((37,38),39),(41,42))),(31,32)),(56,138))),(133,136)),57),((58,59),((100,130),((116,137),120))))),((((6,7),(29,30)),(53,55)),11)),(2,60)),61);
 377: 1 -6935.378906 -7473.157234 (0,((((((1,89),62),(3,4)),((((16,140),18),((((((((63,105),(((((103,104),(110,111)),(125,126)),(108,112)),113)),109),((70,94),((76,(101,102)),((87,88),131)))),((((((66,67),99),(68,(127,128))),((77,78),((90,92),(91,93)))),82),((79,98),((97,118),(121,122))))),((((64,65),(69,((85,86),(123,129)))),(74,(83,84))),(106,107))),(((((((71,72),119),(73,124)),((114,115),117)),81),(75,134)),80)),(95,96))),(((48,(49,50)),(51,132)),135))),((((((((((5,(22,23)),((12,13),((17,19),40))),24),(25,26)),((8,9),(10,139))),(52,54)),(((((((14,15),(33,((34,35),(46,47)))),(((20,21),36),((27,28),45))),(43,44)),(31,32)),(((37,38),39),(41,42))),(56,138))),(57,(133,136))),((58,59),((100,130),((116,137),120)))),((((6,7),(29,30)),(53,55)),11))),(2,60)),61);
 378: 1 -7342.842773 -7455.241594 (0,(((((((1,89),62),(3,4)),(((((16,18),140),((((((((63,105),113),(((((103,104),(110,111)),(125,126)),(108,112)),109)),(((((((64,65),69),((85,86),(123,129))),(((74,(106,107)),84),83)),80),(95,96)),((79,98),((97,118),(121,122))))),((((66,67),99),((68,(127,128)),82)),((77,78),((90,92),(91,93))))),(70,((76,(101,102)),((87,88),131)))),((((((71,72),119),(73,124)),81),((114,115),117)),(75,134))),94)),135),((48,(49,50)),(51,132)))),((((((((((5,(22,23)),((12,13),((17,19),40))),24),(25,26)),((8,9),(10,139))),(52,54)),(((((((14,15),(33,((34,35),(46,47)))),((((20,21),36),(27,45)),28)),(43,44)),(((37,38),39),(41,42))),(31,32)),(56,138))),(133,136)),57),((58,59),((100,130),((116,137),120))))),((((6,7),(29,30)),(53,55)),11)),(2,60)),61);
 379: 1 -7263.913086 -7468.332024 (0,(((((((((1,89),62),(3,4)),((((16,18),140),((((((((63,105),113),((((103,104),((110,111),(125,126))),(108,112)),109)),((((((64,65),69),((85,86),(123,129))),(((74,(106,107)),84),83)),80),(95,96))),(((((66,67),((68,(127,128)),99)),82),((77,78),((90,92),(91,93)))),((79,98),((97,118),(121,122))))),(70,((76,(101,102)),((87,88),131)))),((((((71,72),119),(73,124)),81),((114,115),117)),(75,134))),94)),(((48,(49,50)),(51,132)),135))),(53,55)),(((((((((((5,(22,23)),((12,13),((17,19),40))),24),(25,26)),(((8,9),139),10)),(52,54)),133),(((((((14,15),(33,((34,35),(46,47)))),((((20,21),36),(27,45)),28)),(43,44)),(((37,38),39),(41,42))),(31,32)),(56,138))),136),57),((58,59),((100,130),((116,137),120))))),11),((6,7),(29,30))),(2,60)),61);
 380: 1 -6779.530273 -7451.358112 (0,(((((((1,89),62),(3,4)),(((((16,18),140),((((((((((63,105),113),109),((((103,104),(110,111)),(125,126)),(108,112))),((76,(101,102)),((87,88),131))),((((((64,65),69),((85,86),(123,129))),(((74,(106,107)),84),83)),80),(((79,98),((97,118),(121,122))),(95,96)))),(((((66,67),99),(68,(127,128))),82),((77,78),((90,92),(91,93))))),70),(((((71,72),119),((73,81),124)),((114,115),117)),(75,134))),94)),135),((48,(49,50)),(51,132)))),(((((((((((5,(22,23)),((12,13),((17,19),40))),24),(25,26)),((8,9),(10,139))),(52,54)),133),(((((((14,15),(33,((34,35),(46,47)))),(((20,21),36),((27,28),45))),(43,44)),(((37,38),39),(41,42))),(31,32)),(56,138))),136),57),((58,59),((100,130),((116,137),120))))),((((6,7),(29,30)),(53,55)),11)),(2,60)),61);
 381: 1 -7375.141602 -7452.33834 (0,(((((((1,89),62),(3,4)),(((((16,18),140),(((((((63,105),113),((((103,104),((110,111),(125,126))),(108,112)),109)),((((((((64,65),69),((85,86),(123,129))),(((74,(106,107)),84),83)),(((76,(101,102)),((87,88),131)),(95,96))),80),((((66,67),((77,78),((90,92),(91,93)))),((68,(127,128)),99)),82)),((79,98),((97,118),(121,122))))),70),(((((((71,72),119),124),73),81),((114,115),117)),(75,134))),94)),135),((48,(49,50)),(51,132)))),(((((((((5,(22,23)),((12,13),((17,19),40))),24),(25,26)),((8,9),(10,139))),(52,54)),(((((((14,15),(33,((34,35),(46,47)))),((((20,21),36),(27,45)),28)),(43,44)),(((37,38),39),(41,42))),(31,32)),(56,138))),(57,(133,136))),((58,59),((100,130),((116,137),120))))),((((6,7),(29,30)),(53,55)),11)),(2,60)),61);
 382: 2 -6750.047852 -7467.72608 (0,(((((((1,89),62),((3,4),133)),((((16,18),140),(((((((((63,105),113),(((103,104),((110,111),(125,126))),(108,112))),109),(((((((66,67),99),(68,(127,128))),((77,78),((90,92),(91,93)))),82),((79,98),((97,118),(121,122)))),(70,((76,(101,102)),((87,88),131))))),((((((71,72),119),(73,124)),((114,115),117)),81),(75,134))),(95,96)),(((((64,65),69),((85,86),(123,129))),(((74,(106,107)),84),83)),80)),94)),((48,(49,50)),((51,132),135)))),(((((((((5,(22,23)),((12,13),((17,19),40))),24),(25,26)),((8,9),(10,139))),(52,54)),(((((((14,15),(33,((34,35),(46,47)))),((20,((27,28),45)),(21,36))),(43,44)),(((37,38),39),(41,42))),(31,32)),(56,138))),(57,136)),((58,59),((100,130),((116,137),120))))),((((6,7),(29,30)),(53,55)),11)),(2,60)),61);
 383: 1 -7683.538086 -7459.413444 (0,(((((((1,89),62),((3,4),133)),(((((16,18),140),((((((((63,105),113),(((103,104),((110,111),(125,126))),(108,112))),109),(((((((66,67),99),(68,(127,128))),((77,78),((90,92),(91,93)))),82),((79,98),((97,118),(121,122)))),(70,((76,(101,102)),((87,88),131))))),((((((71,72),119),(73,124)),((114,115),117)),81),(75,134))),((((((64,65),69),((85,86),(123,129))),(((74,(106,107)),84),83)),(95,96)),80)),94)),((48,(49,50)),(51,132))),135)),(((((((((5,(22,23)),((12,13),((17,19),40))),24),(25,26)),((8,9),(10,139))),(52,54)),((((((((14,15),(33,((34,35),(46,47)))),((20,21),((27,28),45))),36),(43,44)),(((37,38),39),(41,42))),(31,32)),(56,138))),(57,136)),((58,59),((100,130),((116,137),120))))),((((6,7),(29,30)),(53,55)),11)),(2,60)),61);
 384: 2 -7628.115234 -7457.923288 (0,(((((((1,89),62),(3,4)),(((((16,18),140),((((((((((63,105),113),(((103,104),((110,111),(125,126))),112)),109),108),((((((64,65),69),((85,86),(123,129))),(((74,(106,107)),84),83)),80),(95,96))),(((((66,67),((77,78),((90,92),(91,93)))),((68,(127,128)),99)),82),((79,98),((97,118),(121,122))))),(70,((76,(101,102)),((87,88),131)))),(((((71,72),119),((73,81),124)),((114,115),117)),(75,134))),94)),135),((48,(49,50)),(51,132)))),(((((((((5,(((12,13),((17,19),40)),24)),(25,26)),(22,23)),((8,9),(10,139))),(52,54)),133),(((((((14,15),(33,((34,35),(46,47)))),((((20,21),36),(27,45)),28)),(43,44)),(((37,38),39),(41,42))),(31,32)),(56,138))),(57,136)),((58,59),((100,130),((116,137),120))))),((((6,7),(29,30)),(53,55)),11)),(2,60)),61);
 385: 2 -7020.518555 -7457.421635 (0,(((((((1,89),62),(3,4)),(((((16,18),140),((((((((((63,105),113),(((103,104),((110,111),(125,126))),112)),109),108),((((((64,65),69),((85,86),(123,129))),(((74,(106,107)),84),83)),80),(95,96))),(((((66,67),((77,78),((90,92),(91,93)))),((68,(127,128)),99)),82),((79,98),((97,118),(121,122))))),(70,((76,(101,102)),((87,88),131)))),(((((71,72),119),((73,81),124)),((114,115),117)),(75,134))),94)),135),((48,(51,132)),(49,50)))),((((((((5,(((12,13),((17,19),40)),24)),(25,26)),(22,23)),(((8,9),(10,139)),(52,54))),133),(((((((14,15),(33,((34,35),(46,47)))),((((20,21),36),(27,45)),28)),(43,44)),(((37,38),39),(41,42))),(31,32)),(56,138))),(57,136)),((58,59),((100,130),((116,137),120))))),((((6,7),(29,30)),(53,55)),11)),(2,60)),61);
 386: 1 -7008.128418 -7461.319216 (0,(((((((((1,89),62),(3,4)),((((16,18),140),((((((((((63,105),113),(((103,104),((110,111),(125,126))),112)),109),108),((((((64,65),69),((85,86),(123,129))),(((74,(106,107)),84),83)),80),(95,96))),(((((66,67),((77,78),((90,92),(91,93)))),((68,(127,128)),99)),82),((79,98),((97,118),(121,122))))),(70,((76,(101,102)),((87,88),131)))),(((((71,72),119),((73,81),124)),((114,115),117)),(75,134))),94)),((48,(49,50)),((51,132),135)))),(53,55)),(((((((((5,(22,23)),((12,13),((17,19),40))),24),(25,26)),((8,9),(10,139))),(52,54)),(((((((14,15),(33,((34,35),(46,47)))),((((20,21),36),(27,45)),28)),(43,44)),(((37,38),39),(41,42))),(31,32)),(56,138))),(57,(133,136))),((58,59),((100,130),((116,137),120))))),11),((6,7),(29,30))),(2,60)),61);
 387: 1 -7453.047852 -7449.484154 (0,((((((1,89),((3,4),62)),((((16,18),140),(((((((((63,105),113),(((((103,104),(110,111)),(125,126)),(108,112)),109)),((76,(101,102)),((87,88),131))),((((((64,65),69),((85,86),(123,129))),(((74,(106,107)),84),83)),80),(95,96))),(((((66,67),((77,78),((90,92),(91,93)))),((68,(127,128)),99)),82),((79,98),((97,118),(121,122))))),70),((((((71,72),119),(73,124)),81),((114,115),117)),(75,134))),94)),(((48,(49,50)),(51,132)),135))),(((((((((5,(22,23)),(((12,13),((17,19),40)),24)),(25,26)),(((8,9),(10,139)),(52,54))),133),(((((((14,15),(33,((34,35),(46,47)))),((((20,21),36),(27,45)),28)),(43,44)),(((37,38),39),(41,42))),(31,32)),(56,138))),136),57),((58,59),((100,130),((116,137),120))))),((((6,7),(29,30)),(53,55)),11)),(2,60)),61);
 388: 1 -6928.045898 -7451.650677 (0,(((((((1,89),62),(3,4)),((((16,140),18),((((((((63,105),113),((((103,104),(110,111)),(125,126)),(108,112))),109),(((((((64,65),69),((85,86),(123,129))),(((74,(106,107)),84),83)),80),(((76,(101,102)),((87,88),131)),(95,96))),(((((66,67),((77,78),((90,92),(91,93)))),((68,(127,128)),99)),82),((79,98),((97,118),(121,122)))))),70),((((((71,72),119),(73,124)),81),((114,115),117)),(75,134))),94)),(((48,(49,50)),(51,132)),135))),(((((((((((5,(22,23)),((12,13),((17,19),40))),24),(25,26)),((8,9),(10,139))),(52,54)),133),((((((((14,15),((33,(46,47)),(34,35))),28),(((20,21),36),(27,45))),(43,44)),(((37,38),39),(41,42))),(31,32)),(56,138))),136),57),((58,59),((100,130),((116,137),120))))),((((6,7),(29,30)),(53,55)),11)),(2,60)),61);
 389: 1 -7246.359375 -7461.248353 (0,(((((((1,89),62),(3,4)),(((((16,18),140),(((((((63,105),113),((((103,104),((110,111),(125,126))),(108,112)),109)),((76,(101,102)),((87,88),131))),((((((66,67),((77,78),((90,92),(91,93)))),((68,82),(99,(127,128)))),(((79,98),(121,122)),(97,118))),(70,(((((71,72),119),((73,81),124)),((114,115),117)),(75,134)))),(95,96))),(((((64,65),69),((85,86),(123,129))),(((74,(106,107)),84),83)),80)),94)),135),((48,(49,50)),(51,132)))),((((((((((5,(22,23)),((12,13),((17,19),40))),24),(25,26)),((8,9),(10,139))),(52,54)),133),(((((((14,15),(33,((34,35),(46,47)))),(((20,36),21),((27,28),45))),(43,44)),(((37,38),39),(41,42))),(31,32)),(56,138))),(57,136)),((58,59),((100,130),((116,137),120))))),((((6,7),(29,30)),(53,55)),11)),(2,60)),61);
 390: 1 -7499.285156 -7451.818507 (0,((((((1,89),((3,4),62)),((((16,140),18),(((((((((63,105),113),((((103,104),((110,111),(125,126))),(108,112)),109)),((76,(101,102)),((87,88),131))),((((((64,65),69),((85,86),(123,129))),(((74,(106,107)),84),83)),80),(((79,98),((97,118),(121,122))),(95,96)))),((((66,67),((77,78),((90,92),(91,93)))),((68,(127,128)),99)),82)),70),(((((71,72),119),((73,81),124)),((114,115),117)),(75,134))),94)),(((48,(49,50)),(51,132)),135))),(((((((((((5,(22,23)),((12,13),((17,19),40))),24),(25,26)),((8,9),(10,139))),(52,54)),133),(((((((14,15),((33,(46,47)),(34,35))),(((20,21),36),((27,28),45))),(43,44)),(((37,38),39),(41,42))),(31,32)),(56,138))),136),57),((58,59),((100,130),((116,137),120))))),((((6,7),(29,30)),(53,55)),11)),(2,60)),61);
 391: 2 -7716.561035 -7455.418148 (0,(((((((1,89),62),(3,4)),(((((16,18),140),((((((((63,105),113),(((103,104),((110,111),(125,126))),(108,112))),109),(((((((64,65),69),((85,86),(123,129))),((74,(83,(106,107))),84)),80),(((76,(101,102)),((87,88),131)),(95,96))),(((((66,67),((77,78),((90,92),(91,93)))),((68,(127,128)),99)),82),((79,98),((97,118),(121,122)))))),70),(((((71,72),((73,124),119)),81),((114,115),117)),(75,134))),94)),135),((48,(49,50)),(51,132)))),((((((((((5,(22,23)),((12,13),((17,19),40))),24),(25,26)),((8,9),(10,139))),(52,54)),133),(((((((14,15),(33,((34,35),(46,47)))),(((20,21),36),((27,28),45))),(43,44)),(((37,38),39),(41,42))),(31,32)),(56,138))),(57,136)),((58,59),((100,130),((116,137),120))))),((((6,7),(29,30)),(53,55)),11)),(2,60)),61);
 392: 4 -8025.588867 -7464.692569 (0,((((((1,89),((3,4),62)),(((((16,18),140),((((((((63,105),113),(((103,104),((110,111),(125,126))),(108,112))),109),(((((((64,65),69),((85,86),(123,129))),(((74,(106,107)),84),83)),80),(95,96)),(((((66,67),((77,78),((90,92),(91,93)))),((68,(127,128)),99)),82),(((76,(101,102)),((87,88),131)),((79,98),((97,118),(121,122))))))),70),((((((71,72),119),(73,124)),81),((114,115),117)),(75,134))),94)),135),((48,(49,50)),(51,132)))),(((((((((5,(((12,13),((17,19),40)),24)),(25,26)),(22,23)),(8,(9,(10,139)))),(52,54)),(((((((14,15),(33,((34,35),(46,47)))),(((20,21),36),((27,28),45))),(43,44)),(31,32)),(((37,39),38),(41,42))),(56,138))),(133,136)),57),((58,59),((100,130),((116,137),120))))),((((6,7),(29,30)),(53,55)),11)),(2,60)),61);
 393: 1 -7777.836914 -7458.066729 (0,(((((((1,89),62),(3,4)),((((16,18),140),((((((((((63,105),113),(((103,104),((110,111),(125,126))),112)),109),108),((((((64,65),69),((85,86),(123,129))),(((74,(106,107)),84),83)),80),(95,96))),(((((66,67),((77,78),((90,92),(91,93)))),((68,(127,128)),99)),82),((79,98),((97,118),(121,122))))),(70,((76,(101,102)),((87,88),131)))),((((71,72),(((73,81),124),119)),((114,115),117)),(75,134))),94)),(((48,(49,50)),(51,132)),135))),(((((((((5,(((12,13),((17,19),40)),24)),(25,26)),(22,23)),(((8,(10,139)),9),(52,54))),133),(((((((((14,15),33),((34,35),(46,47))),(((20,21),36),(27,45))),28),(43,44)),(((37,38),39),(41,42))),(31,32)),(56,138))),136),57),((58,59),((100,130),((116,137),120))))),((((6,7),(29,30)),(53,55)),11)),(2,60)),61);
 394: 1 -7660.669922 -7461.041935 (0,(((((1,89),(3,4)),(((((16,140),18),(((((((((63,105),113),((((103,104),((110,111),(125,126))),(108,112)),109)),((76,(101,102)),((87,88),131))),((((((64,65),69),((85,86),(123,129))),(((74,(106,107)),84),83)),80),(((79,98),((97,118),(121,122))),(95,96)))),((((66,67),82),((77,78),((90,92),(91,93)))),((68,(127,128)),99))),((((((71,72),119),(73,124)),81),((114,115),117)),(75,134))),70),94)),(((48,(49,50)),(51,132)),135)),62)),(((((((((((5,(22,23)),((12,13),((17,19),40))),24),(25,26)),(8,(9,(10,139)))),(52,54)),133),((((((((14,15),(33,((34,35),(46,47)))),(((20,21),36),((27,45),28))),44),43),(((37,38),39),(41,42))),(31,32)),(56,138))),(57,136)),((58,59),((100,130),((116,137),120)))),((((6,7),(29,30)),(53,55)),11))),(2,60)),61);
 395: 4 -7236.055664 -7457.46911 (0,((((((1,89),((3,4),62)),(((((16,18),140),(((((((((((63,105),113),(((103,104),((110,111),(125,126))),112)),109),108),((76,(101,102)),((87,88),131))),((((((64,65),69),((85,86),(123,129))),(((74,(106,107)),84),83)),80),(95,96))),(((((66,67),((77,78),((90,92),(91,93)))),((68,(127,128)),99)),82),((79,98),((97,118),(121,122))))),70),((((((71,72),119),(73,124)),81),((114,115),117)),(75,134))),94)),135),((48,(49,50)),(51,132)))),((((((((5,(((12,13),((17,19),40)),24)),(25,26)),(22,23)),(((8,(10,139)),9),(52,54))),(((((((((14,15),(33,((34,35),(46,47)))),((20,21),36)),((27,28),45)),44),43),(((37,38),39),(41,42))),(31,32)),(56,138))),(133,136)),57),((58,59),((100,130),((116,137),120))))),((((6,7),(29,30)),(53,55)),11)),(2,60)),61);
 396: 3 -7072.624512 -7459.844652 (0,(((((((((1,89),62),(3,4)),(((((16,140),18),((((((((((63,105),113),((((103,104),((110,111),(125,126))),(108,112)),109)),(((((64,65),69),((85,86),(123,129))),83),((74,(106,107)),84))),80),(95,96)),(((((66,67),((77,78),((90,92),(91,93)))),((68,(127,128)),99)),82),((79,98),((97,118),(121,122))))),(((((71,72),119),((73,81),124)),((114,115),117)),(75,134))),(70,((76,(101,102)),((87,88),131)))),94)),135),((48,(49,50)),(51,132)))),(53,55)),(((((((((((5,(22,23)),((12,13),((17,19),40))),24),(25,26)),((8,9),(10,139))),(52,54)),133),(((((((14,15),(33,((34,35),(46,47)))),(((20,21),36),((27,28),45))),(43,44)),(((37,38),39),(41,42))),(31,32)),(56,138))),136),57),((58,59),((100,130),((116,137),120))))),11),((6,7),(29,30))),(2,60)),61);
 397: 2 -7553.347656 -7458.056551 (0,(((((((1,89),62),(3,4)),(((((16,18),140),135),(48,((49,50),(51,132)))),(((((((((63,105),113),(((103,104),((110,111),(125,126))),(108,112))),109),((76,(101,102)),((87,88),131))),(((((66,67),((77,78),((90,92),(91,93)))),((68,(127,128)),99)),82),((79,98),((97,118),(121,122))))),((((((64,65),69),((85,86),(123,129))),(((74,(106,107)),84),83)),80),(95,96))),70),((((71,72),(((73,(81,((114,115),117))),124),119)),(75,134)),94)))),(((((((((((5,(22,23)),((12,13),((17,19),40))),24),(25,26)),(8,(9,(10,139)))),(52,54)),133),(((((((((14,15),((34,35),(46,47))),33),(((20,21),36),((27,28),45))),43),44),(((37,38),39),(41,42))),(31,32)),(56,138))),136),57),((58,59),((100,130),((116,137),120))))),((((6,7),(29,30)),(53,55)),11)),(2,60)),61);
 398: 1 -6549.068359 -7454.536328 (0,((((((1,89),((3,4),62)),(((((16,18),140),((((((((63,105),113),((((103,104),((110,111),(125,126))),(108,112)),109)),((((((64,65),69),((85,86),(123,129))),(((74,(106,107)),84),83)),80),(95,96))),(((((66,67),((77,78),((90,92),(91,93)))),((68,(127,128)),99)),82),((79,98),((97,118),(121,122))))),(70,((76,(101,102)),((87,88),131)))),(((71,72),(((73,124),119),(81,((114,115),117)))),(75,134))),94)),135),((48,(49,50)),(51,132)))),((((((((((5,(22,23)),(((12,13),((17,19),40)),24)),(25,26)),((8,9),(10,139))),(52,54)),133),(((((((14,15),(33,((34,35),(46,47)))),(((20,21),36),((27,28),45))),(43,44)),(((37,38),39),(41,42))),(31,32)),(56,138))),136),57),((58,59),((100,130),((116,137),120))))),((((6,7),(29,30)),(53,55)),11)),(2,60)),61);
 399: 4 -8076.81543 -7449.299186 (0,(((((((1,89),62),(3,4)),(((((16,18),140),(((((((((((63,105),113),(108,112)),(((103,104),(110,111)),(125,126))),109),((76,(101,102)),((87,88),131))),((((((64,65),69),((85,86),(123,129))),(((74,(106,107)),84),83)),80),(95,96))),(((((66,67),((77,78),((90,92),(91,93)))),((68,(127,128)),99)),82),((79,98),((97,118),(121,122))))),70),(((((71,72),119),((73,81),124)),((114,115),117)),(75,134))),94)),135),((48,(49,50)),(51,132)))),(((((((((((5,(22,23)),((12,13),((17,19),40))),24),(25,26)),((8,9),(10,139))),(52,54)),133),(((((((14,15),(33,((34,35),(46,47)))),((((20,21),36),(27,45)),28)),(43,44)),(((37,38),39),(41,42))),(31,32)),(56,138))),136),57),((58,59),((100,130),((116,137),120))))),((((6,7),(29,30)),(53,55)),11)),(2,60)),61);
 400: 1 -6216.851562 -7464.628794 (0,(((((((1,89),62),(3,4)),((((16,140),18),(((((((63,105),113),((((103,104),((110,111),(125,126))),(108,112)),109)),((((((64,65),69),((85,86),(123,129))),(((74,(106,107)),84),83)),80),(95,96))),(((((66,67),((77,78),((90,92),(91,93)))),((68,(127,128)),99)),82),((79,98),((97,118),(121,122))))),((70,94),((76,(101,102)),((87,88),131)))),(((((71,72),119),((73,81),124)),((114,115),117)),(75,134)))),(((48,(49,50)),(51,132)),135))),((((6,7),(29,30)),(53,55)),11)),(((((((((5,(22,23)),((12,13),((17,19),40))),24),(25,26)),((8,9),(10,139))),(52,54)),(((((((((14,15),(33,((34,35),(46,47)))),((20,21),((27,28),45))),(43,44)),36),(41,42)),((37,38),39)),(31,32)),(56,138))),(57,(133,136))),((58,59),((100,130),((116,137),120))))),(2,60)),61);
 401: 2 -6979.104004 -7449.248928 (0,(((((((1,89),62),(3,4)),(((((16,18),140),((((((((63,105),113),(((103,104),((110,111),(125,126))),(108,112))),109),(((((((64,65),69),((85,86),(123,129))),(((74,(106,107)),84),83)),80),(95,96)),(((((66,67),((77,78),((90,92),(91,93)))),((68,(127,128)),99)),82),((79,98),((97,118),(121,122)))))),(70,((76,(101,102)),((87,88),131)))),((((((71,72),119),(73,124)),81),((114,115),117)),(75,134))),94)),135),((48,(49,50)),(51,132)))),(((((((((((5,(22,23)),((12,13),((17,19),40))),24),(25,26)),((8,9),(10,139))),(52,54)),133),(((((((((14,15),(33,((34,35),(46,47)))),((27,28),45)),(20,21)),36),(43,44)),(((37,38),39),(41,42))),(31,32)),(56,138))),136),57),((58,59),((100,130),((116,137),120))))),((((6,7),(29,30)),(53,55)),11)),(2,60)),61);
 402: 1 -6607.793945 -7459.798607 (0,((((((((1,89),62),(3,4)),(((48,(49,50)),(51,132)),135)),((((6,7),(29,30)),(53,55)),(((16,18),140),((((((((((63,105),113),109),(108,112)),((103,104),((110,111),(125,126)))),(((((((64,65),69),((85,86),(123,129))),(((74,(106,107)),84),83)),(95,96)),80),((79,98),((97,118),(121,122))))),(((((66,67),99),(68,(127,128))),((77,78),((90,92),(91,93)))),82)),(70,((76,(101,102)),((87,88),131)))),((((((71,72),119),(73,124)),81),((114,115),117)),(75,134))),94)))),((((((((((5,(22,23)),((12,13),((17,19),40))),24),(25,26)),((8,9),(10,139))),(52,54)),(((((((14,15),(33,((34,35),(46,47)))),(((20,21),36),((27,28),45))),(43,44)),(((37,38),39),(41,42))),(31,32)),(56,138))),(133,136)),57),((58,59),((100,130),((116,137),120))))),11),(2,60)),61);
 403: 1 -8040.766602 -7459.054614 (0,(((((((((1,89),62),(3,4)),((((16,18),140),(((((((((63,105),113),(((103,104),((110,111),(125,126))),112)),109),108),((((((64,65),69),((85,86),(123,129))),(((74,(106,107)),84),83)),80),(95,96))),((((((66,67),((77,78),((90,92),(91,93)))),((68,(127,128)),99)),82),((79,98),((97,118),(121,122)))),(70,((76,(101,102)),((87,88),131))))),(((((71,72),119),((73,81),124)),((114,115),117)),(75,134))),94)),(((48,(49,50)),(51,132)),135))),(53,55)),((((((((((5,(22,23)),((12,13),((17,19),40))),24),(25,26)),((8,9),(10,139))),(52,54)),(((((((14,15),(33,((34,35),(46,47)))),((((20,21),36),(27,45)),28)),(43,44)),(((37,38),39),(41,42))),(31,32)),(56,138))),(133,136)),57),((58,59),((100,130),((116,137),120))))),11),((6,7),(29,30))),(2,60)),61);
 404: 1 -7345.092285 -7455.166495 (0,((((((1,89),((3,4),62)),((((16,18),140),(((((((((63,105),113),(((103,104),((110,111),(125,126))),(108,112))),109),((76,(101,102)),((87,88),131))),((((((((64,65),69),(85,86)),(123,129)),(((74,(106,107)),84),83)),80),(95,96)),((((66,67),((77,78),((90,92),(91,93)))),(((68,(127,128)),82),99)),((79,98),((97,118),(121,122)))))),70),(((((71,72),119),((73,81),124)),((114,115),117)),(75,134))),94)),(((48,(49,50)),(51,132)),135))),(((((((((((5,(22,23)),((12,13),((17,19),40))),24),(25,26)),((8,(10,139)),9)),(52,54)),133),(((((((14,15),(33,((34,35),(46,47)))),((((20,21),36),(27,45)),28)),(43,44)),(((37,38),39),(41,42))),(31,32)),(56,138))),136),57),((58,59),((100,130),((116,137),120))))),((((6,7),(29,30)),(53,55)),11)),(2,60)),61);
 405: 1 -7069.876953 -7458.503259 (0,(((((((((1,89),62),(3,4)),(((((16,18),140),((((((((((63,105),113),(((103,104),((110,111),(125,126))),(108,112))),109),((76,(101,102)),((87,88),131))),((((((64,65),69),((85,86),(123,129))),(((74,(106,107)),84),83)),80),(95,96))),(((((66,67),((77,78),((90,92),(91,93)))),((68,(127,128)),99)),82),((79,98),((97,118),(121,122))))),70),(((71,72),(((73,124),119),(81,((114,115),117)))),(75,134))),94)),135),((48,(49,50)),(51,132)))),(53,55)),(((((((((5,(22,23)),((12,13),((17,19),40))),24),(25,26)),((8,(10,139)),9)),(52,54)),(((((((14,15),(33,((34,35),(46,47)))),((((20,21),36),(27,45)),28)),(43,44)),(((37,38),39),(41,42))),(31,32)),(56,138))),(57,(133,136))),((58,59),((100,130),((116,137),120))))),11),((6,7),(29,30))),(2,60)),61);
 406: 1 -6649.286133 -7452.513733 (0,(((((((1,89),62),(3,4)),(((((16,18),140),((((((((63,105),113),((((103,104),((110,111),(125,126))),(108,112)),109)),(((((((64,65),69),((85,86),(123,129))),(((74,(106,107)),84),83)),(((76,(101,102)),((87,88),131)),(95,96))),((79,98),((97,118),(121,122)))),((((66,67),((77,78),((90,92),(91,93)))),((68,(127,128)),99)),82))),80),70),(((((71,72),119),((73,81),124)),((114,115),117)),(75,134))),94)),135),((48,(49,50)),(51,132)))),(((((((((((5,(22,23)),((12,13),((17,19),40))),24),(25,26)),((8,9),(10,139))),(52,54)),133),(((((((14,15),(33,((34,35),(46,47)))),((((20,21),36),(27,45)),28)),(43,44)),(((37,38),39),(41,42))),(31,32)),(56,138))),136),57),((58,59),((100,130),((116,137),120))))),((((6,7),(29,30)),(53,55)),11)),(2,60)),61);
 407: 1 -7662.8125 -7463.703824 (0,((((((((((1,89),62),(3,4)),((((16,18),140),(((((((((63,105),113),((((103,104),((110,111),(125,126))),(108,112)),109)),((76,(101,102)),((87,88),131))),((((((64,65),69),((85,86),(123,129))),(((74,(106,107)),84),83)),80),(((79,98),((97,118),(121,122))),(95,96)))),(((((66,67),99),(68,(127,128))),82),((77,78),((90,92),(91,93))))),70),(((((71,72),119),((73,81),124)),((114,115),117)),(75,134))),94)),(((48,(49,50)),(51,132)),135))),(53,55)),(((((((((((5,(22,23)),((12,13),((17,19),40))),24),(25,26)),((8,9),(10,139))),(52,54)),133),(((((((((14,15),((34,35),(46,47))),33),(((20,21),36),((27,45),28))),43),44),(((37,38),39),(41,42))),(31,32)),(56,138))),136),57),((58,59),((100,130),((116,137),120))))),11),(29,30)),(6,7)),(2,60)),61);
 408: 1 -7515.945312 -7455.545522 (0,(((((((1,89),62),(3,4)),(((((16,18),140),((((((((((63,105),113),109),(((103,104),((110,111),(125,126))),(108,112))),((76,(101,102)),((87,88),131))),((((((64,65),69),((85,86),(123,129))),(((74,(106,107)),84),83)),80),(((79,98),((97,118),(121,122))),(95,96)))),((((((66,67),99),(127,128)),68),82),((77,78),((90,92),(91,93))))),70),(((((71,72),119),((73,81),124)),((114,115),117)),(75,134))),94)),135),((48,(49,50)),(51,132)))),(((((((((((5,(22,23)),((12,13),((17,19),40))),24),(25,26)),((8,9),(10,139))),(52,54)),133),(((((((14,15),(33,((34,35),(46,47)))),(((20,21),36),((27,28),45))),(43,44)),(((37,38),39),(41,42))),(31,32)),(56,138))),136),57),((58,59),((100,130),((116,137),120))))),((((6,7),(29,30)),(53,55)),11)),(2,60)),61);
 409: 1 -8066.080566 -7463.697371 (0,(((((((1,89),62),(3,4)),((((16,140),18),(((((((63,105),113),((((103,104),((110,111),(125,126))),(108,112)),109)),(((((((64,65),69),((85,86),(123,129))),(((74,(106,107)),84),83)),80),(((((66,67),((77,78),((90,92),(91,93)))),((68,(127,128)),99)),82),(((76,(101,102)),((87,88),131)),((79,98),((97,118),(121,122)))))),(95,96))),70),((((((71,72),119),(73,124)),81),((114,115),117)),(75,134))),94)),(((48,(49,50)),(51,132)),135))),(((((((((5,((12,13),((17,19),40))),24),(22,23)),(25,26)),((8,9),(10,139))),(52,54)),((((((((14,15),(33,((34,35),(46,47)))),(((20,21),36),((27,28),45))),(43,44)),(31,32)),(41,42)),((37,38),39)),(56,138))),(57,(133,136))),((58,59),((100,130),((116,137),120))))),((((6,7),(29,30)),(53,55)),11)),(2,60)),61);
 410: 3 -6130.202148 -7464.634329 (0,((((((((1,89),((3,4),62)),(((((16,140),18),(((((((63,105),113),((((103,104),((110,111),(125,126))),(108,112)),109)),(((((((64,65),69),((85,86),(123,129))),(((74,(106,107)),84),83)),80),(((76,(101,102)),((87,88),131)),(95,96))),((((66,67),((77,78),((90,92),(91,93)))),((68,82),(99,(127,128)))),((79,98),((97,118),(121,122)))))),((((((71,72),119),(73,124)),81),((114,115),117)),(75,134))),70),94)),135),((48,(49,50)),(51,132)))),(53,55)),(((((((((5,(22,23)),((12,13),((17,19),40))),24),(25,26)),((8,(10,139)),9)),(52,54)),(((((((14,15),(33,((34,35),(46,47)))),((((20,21),36),(27,45)),28)),(43,44)),(((37,38),39),(41,42))),(31,32)),(56,138))),(57,(133,136))),((58,59),((100,130),((116,137),120))))),11),((6,7),(29,30))),(2,60)),61);
 411: 4 -7641.883789 -7457.017204 (0,((((((1,89),((3,4),62)),((((16,140),18),((((((((((63,105),113),(((103,104),((110,111),(125,126))),(108,112))),109),((76,(101,102)),((87,88),131))),((((((64,65),69),((85,86),(123,129))),(((74,(106,107)),84),83)),80),(95,96))),(((((66,67),((77,78),((90,92),(91,93)))),((68,(127,128)),99)),82),((79,98),((97,118),(121,122))))),70),((((((71,72),119),(73,124)),81),((114,115),117)),(75,134))),94)),(((48,(49,50)),(51,132)),135))),(((((((((5,(((12,13),((17,19),40)),24)),(22,23)),(25,26)),((8,(10,139)),9)),(52,54)),((((((((14,15),(33,((34,35),(46,47)))),((((20,21),36),(27,45)),28)),43),44),(((37,38),39),(41,42))),(31,32)),(56,138))),(57,(133,136))),((100,130),((116,137),120))),(58,59))),((((6,7),(29,30)),(53,55)),11)),(2,60)),61);
 412: 4 -7087.265625 -7464.171662 (0,(((((((((1,89),62),(3,4)),((6,7),(29,30))),((((16,18),140),((((((((((63,105),113),(((103,104),((110,111),(125,126))),(108,112))),109),((((((64,65),69),((85,86),(123,129))),(((74,(106,107)),84),83)),(95,96)),((76,(101,102)),((87,88),131)))),(((((66,67),((77,78),((90,92),(91,93)))),((68,(127,128)),99)),82),((79,98),((97,118),(121,122))))),70),(((((71,72),119),((73,81),124)),((114,115),117)),(75,134))),80),94)),(((48,(49,50)),(51,132)),135))),(53,55)),(((((((((5,(22,23)),((12,13),((17,19),40))),24),(25,26)),((8,9),(10,139))),(52,54)),(((((((14,15),(33,((34,35),(46,47)))),(((20,21),36),((27,28),45))),(43,44)),(((37,38),39),(41,42))),(31,32)),(56,138))),(57,(133,136))),((58,59),((100,130),((116,137),120))))),11),(2,60)),61);
 413: 1 -7580.804688 -7456.402533 (0,(((((((((1,89),62),(3,4)),((((16,140),18),(((((((((63,105),113),((((103,104),((110,111),(125,126))),(108,112)),109)),((76,(101,102)),((87,88),131))),((((((64,65),69),((85,86),(123,129))),(((74,(106,107)),84),83)),80),(95,96))),((((66,67),((77,78),((90,92),(91,93)))),(((68,(127,128)),99),82)),((79,98),((97,118),(121,122))))),70),(((71,72),(((73,(81,((114,115),117))),124),119)),(75,134))),94)),(((48,(49,50)),(51,132)),135))),(53,55)),(((((((((5,(22,23)),((12,13),((17,19),40))),24),(25,26)),((8,9),(10,139))),(52,54)),(((((((14,15),(33,((34,35),(46,47)))),((((20,21),36),(27,45)),28)),(43,44)),(((37,38),39),(41,42))),(31,32)),(56,138))),(57,(133,136))),((58,59),((100,130),((116,137),120))))),11),((6,7),(29,30))),(2,60)),61);
 414: 1 -8291.182617 -7465.212896 (0,(((((((1,89),62),(3,4)),((((16,18),140),(((((((63,105),113),((((103,104),((110,111),(125,126))),(108,112)),109)),(((((64,65),(69,((85,86),(123,129)))),(((74,(106,107)),83),84)),(95,96)),(((((66,67),((77,78),((90,92),(91,93)))),((68,(127,128)),99)),82),(70,(((76,(101,102)),((87,88),131)),((79,98),((97,118),(121,122)))))))),80),(((((71,72),119),((73,81),124)),((114,115),117)),(75,134))),94)),(((48,(49,50)),(51,132)),135))),(((((((((((5,(22,23)),((12,13),((17,19),40))),24),(25,26)),((8,9),(10,139))),(52,54)),133),136),(((((((14,15),(33,((34,35),(46,47)))),(((20,21),36),((27,28),45))),(43,44)),(((37,38),39),(41,42))),(31,32)),(56,138))),57),((58,59),((100,130),((116,137),120))))),((((6,7),(29,30)),(53,55)),11)),(2,60)),61);
 415: 1 -6632.960938 -7449.97819 (0,((((((((1,89),62),(3,4)),((((16,140),18),(((((((((63,105),113),((((103,104),((110,111),(125,126))),(108,112)),109)),((76,(101,102)),((87,88),131))),((((((((64,65),69),((85,86),(123,129))),(74,(106,107))),83),84),80),(95,96))),(((((66,67),((77,78),((90,92),(91,93)))),((68,(127,128)),99)),82),((79,98),((97,118),(121,122))))),70),((((((71,72),119),(73,124)),81),((114,115),117)),(75,134))),94)),(((48,(49,50)),(51,132)),135))),((((((((((5,(22,23)),((12,13),((17,19),40))),24),(25,26)),((8,9),(10,139))),(52,54)),133),((((((((14,15),(33,((34,35),(46,47)))),((((20,21),36),(27,45)),28)),43),44),(((37,38),39),(41,42))),(31,32)),(56,138))),(57,136)),((58,59),((100,130),((116,137),120))))),11),(((6,7),(29,30)),(53,55))),(2,60)),61);
 416: 1 -7165.029297 -7476.730479 (0,(((((((((1,89),62),((3,4),133)),(((((16,18),140),((((((((((63,105),113),109),(((103,104),((110,111),(125,126))),(108,112))),(70,((76,(101,102)),((87,88),131)))),(((((66,67),((77,78),((90,92),(91,93)))),((68,(127,128)),99)),82),((79,98),((97,118),(121,122))))),((((64,65),69),((85,86),(123,129))),(((74,(106,107)),84),83))),80),(((((((71,72),119),(73,124)),81),((114,115),117)),(75,134)),94)),(95,96))),((48,(49,50)),(51,132))),135)),(53,55)),(((((((5,(((12,13),((17,19),40)),24)),(22,23)),(25,26)),(((8,9),(10,139)),(52,54))),(((((((14,15),(33,((34,35),(46,47)))),(((20,21),((27,28),45)),36)),(43,44)),(31,32)),(((37,38),39),(41,42))),(56,138))),(57,136)),((58,59),((100,130),((116,137),120))))),11),((6,7),(29,30))),(2,60)),61);
 417: 2 -7938.373047 -7456.866339 (0,(((((((1,89),62),(3,4)),(((((16,18),140),(((((((((63,105),113),(((103,104),((110,111),(125,126))),(108,112))),109),((((66,67),82),((68,(127,128)),99)),((77,78),((90,92),(91,93))))),(((((((64,65),69),((85,86),(123,129))),(((74,(106,107)),84),83)),80),(95,96)),((79,98),((97,118),(121,122))))),(70,((76,(101,102)),((87,88),131)))),((((((71,72),119),(73,124)),81),((114,115),117)),(75,134))),94)),135),((48,(49,50)),(51,132)))),(((((((((((5,(22,23)),((12,13),((17,19),40))),24),(25,26)),((8,9),(10,139))),(52,54)),(((((((14,15),(33,((34,35),(46,47)))),(((20,21),36),((27,28),45))),(43,44)),(((37,38),39),(41,42))),(31,32)),(56,138))),(133,136)),57),((100,130),((116,137),120))),(58,59))),((((6,7),(29,30)),(53,55)),11)),(2,60)),61);
 418: 1 -6616.166016 -7477.126474 (0,((((((1,89),62),(3,4)),((((16,18),140),(((((((((63,105),113),(108,109)),112),((103,104),((110,111),(125,126)))),((70,((76,(101,102)),((87,88),131))),((((((71,72),119),(73,124)),((114,115),117)),81),(75,134)))),((((((66,67),99),(68,(127,128))),((77,78),((90,92),(91,93)))),82),((79,98),((97,118),(121,122))))),94),(((((64,65),((69,(85,86)),(123,129))),(((74,(106,107)),83),84)),80),(95,96)))),(((48,(49,50)),(51,132)),135))),(((((((((5,(((12,13),((17,19),40)),24)),(22,23)),((((8,9),(10,139)),(52,54)),(25,26))),133),((((((((14,15),(33,((34,35),(46,47)))),((27,45),28)),((20,21),36)),(43,44)),(((37,38),39),(41,42))),(31,32)),(56,138))),57),136),((58,59),((100,130),((116,137),120)))),((((6,7),(29,30)),(53,55)),11))),(2,60)),61);
 419: 1 -7364.636719 -7469.732651 (0,(((((((((1,89),62),(3,4)),((((16,18),140),((((((((((63,105),113),(((103,104),((110,111),(125,126))),(108,112))),109),((76,(101,102)),((87,88),131))),((((((64,65),69),((85,86),(123,129))),(((74,(106,107)),84),83)),80),(95,96))),(((((66,67),((77,78),((90,92),(91,93)))),((68,(127,128)),99)),82),((79,98),((97,118),(121,122))))),70),((((((71,72),119),(73,124)),81),((114,115),117)),(75,134))),94)),(((48,(49,50)),(51,132)),135))),(53,55)),(((((((((5,(22,23)),((12,13),((17,19),40))),24),(25,26)),((8,9),(10,139))),(52,54)),133),(((((((14,15),(33,((34,35),(46,47)))),(((20,21),36),((27,28),45))),(43,44)),(((37,38),39),(41,42))),(31,32)),(56,138))),((57,136),((58,59),((100,130),((116,137),120)))))),11),((6,7),(29,30))),(2,60)),61);
 420: 1 -7187.283691 -7473.490149 (0,((((((1,89),((3,4),62)),((((16,(18,140)),(((((((((63,105),113),112),(108,109)),((103,104),((110,111),(125,126)))),(((((((66,67),99),(68,(127,128))),((77,78),((90,92),(91,93)))),82),((79,98),((97,118),(121,122)))),((70,((76,(101,102)),((87,88),131))),((((((71,72),119),(73,124)),((114,115),117)),81),(75,134))))),((((64,65),(69,((85,86),(123,129)))),(((74,(106,107)),84),83)),80)),(95,96)),94)),135),((48,(49,50)),(51,132)))),((((((((5,(((12,13),((17,19),40)),24)),(22,23)),(((8,(9,(10,139))),(52,54)),(25,26))),133),(((((((((14,15),((34,35),(46,47))),33),(((20,36),21),((27,45),28))),44),43),(((37,38),39),(41,42))),(31,32)),(56,138))),136),57),((58,59),((100,130),((116,137),120))))),((((6,7),(29,30)),(53,55)),11)),(2,60)),61);
 421: 1 -7307.160156 -7455.00607 (0,(((((((1,89),62),(3,4)),(((((16,18),140),((((((((((((63,105),113),(((103,104),((110,111),(125,126))),112)),109),108),((76,(101,102)),((87,88),131))),((((((64,65),69),((85,86),(123,129))),(((74,(106,107)),84),83)),80),(95,96))),(((((66,67),((77,78),((90,92),(91,93)))),((68,(127,128)),99)),82),((79,98),((97,118),(121,122))))),70),(75,134)),((((71,72),119),((73,81),124)),((114,115),117))),94)),135),((48,(49,50)),(51,132)))),((((((((5,(22,23)),(((12,13),((17,19),40)),24)),(25,26)),((8,(9,(10,139))),(52,54))),133),((((((((14,15),(33,((34,35),(46,47)))),((((20,21),36),(27,45)),28)),43),44),(((37,38),39),(41,42))),(31,32)),(56,138))),(57,136)),((58,59),((100,130),((116,137),120))))),((((6,7),(29,30)),(53,55)),11)),(2,60)),61);
 422: 4 -7209.533203 -7459.821839 (0,((((((1,89),((3,4),62)),((((16,140),18),(((((((((63,105),113),(((103,104),((110,111),(125,126))),(108,112))),109),((76,(101,102)),((87,88),131))),(((((66,67),((77,78),((90,92),(91,93)))),(((68,(127,128)),99),82)),((79,98),((97,(121,122)),118))),(70,(((((71,72),119),((73,81),124)),((114,115),117)),(75,134))))),(95,96)),(((((64,65),69),((85,86),(123,129))),(((74,(106,107)),84),83)),80)),94)),(((48,(49,50)),(51,132)),135))),(((((((((((5,(22,23)),((12,13),((17,19),40))),24),(25,26)),((8,(10,139)),9)),(52,54)),133),(((((((14,15),(33,((34,35),(46,47)))),(((20,21),36),((27,28),45))),(43,44)),(((37,38),39),(41,42))),(31,32)),(56,138))),136),57),((58,59),((100,130),((116,137),120))))),((((6,7),(29,30)),(53,55)),11)),(2,60)),61);
 423: 1 -7712.185059 -7462.483461 (0,(((((((1,89),(3,4)),62),((((16,(18,140)),((((((((((63,113),105),(((103,104),((110,111),(125,126))),(108,112))),109),((76,(101,102)),((87,88),131))),(70,(((((71,72),119),((73,81),124)),((114,115),117)),(75,134)))),(((((66,67),((77,78),((90,92),(91,93)))),((68,(127,128)),99)),82),((79,98),((97,118),(121,122))))),(95,96)),((((((64,65),69),(85,86)),(123,129)),((74,(106,107)),(83,84))),80)),94)),135),((48,(49,50)),(51,132)))),((((((((((5,(22,23)),((12,13),((17,19),40))),24),(25,26)),((8,9),(10,139))),(52,54)),133),(((((((14,15),(33,((34,35),(46,47)))),((((20,21),36),(27,45)),28)),(43,44)),(((37,38),39),(41,42))),(31,32)),(56,138))),(57,136)),((58,59),((100,130),((116,137),120))))),((((6,7),(29,30)),(53,55)),11)),(2,60)),61);
 424: 1 -8165.631836 -7461.880135 (0,(((((((((1,89),62),(3,4)),((((16,18),140),(((((((((63,105),113),((((103,104),((110,111),(125,126))),(108,112)),109)),((76,(101,102)),((87,88),131))),((((((64,65),69),((85,86),(123,129))),(((74,(106,107)),84),83)),80),(((79,98),((97,118),(121,122))),(95,96)))),(((((66,67),99),(68,(127,128))),82),((77,78),((90,92),(91,93))))),70),(((((71,72),119),((73,81),124)),((114,115),117)),(75,134))),94)),((48,(49,50)),((51,132),135)))),(53,55)),(((((((((((5,(22,23)),((12,13),((17,19),40))),24),(25,26)),((8,9),(10,139))),(52,54)),133),(((((((14,15),(33,((34,35),(46,47)))),((((20,21),36),(27,45)),28)),(43,44)),(((37,38),39),(41,42))),(31,32)),(56,138))),136),57),((58,59),((100,130),((116,137),120))))),11),((6,7),(29,30))),(2,60)),61);
 425: 2 -8037.459473 -7464.690363 (0,((((((((1,89),62),(3,4)),(((((16,18),140),((((((((((63,105),113),(((103,104),((110,111),(125,126))),(108,112))),109),((76,(101,102)),((87,88),131))),((((((64,65),69),((85,86),(123,129))),(((74,(106,107)),84),83)),80),(95,96))),(((((66,67),((68,(127,128)),99)),82),((77,78),((90,92),(91,93)))),((79,98),((97,118),(121,122))))),70),(((((71,72),119),((73,81),124)),((114,115),117)),(75,134))),94)),135),((48,(49,50)),(51,132)))),(((((((((5,(22,23)),(((12,13),((17,19),40)),24)),(25,26)),((8,9),(10,139))),(52,54)),133),(((((((14,15),(33,((34,35),(46,47)))),((((20,21),36),(27,45)),28)),(43,44)),(((37,38),39),(41,42))),(31,32)),(56,138))),136),57)),((58,59),((100,130),((116,137),120)))),(((6,7),((29,30),(53,55))),11)),(2,60)),61);
 426: 2 -7020.996094 -7456.40177 (0,(((((((1,89),(3,4)),62),(((((16,18),140),((((((((((63,105),113),(((103,104),((110,111),(125,126))),112)),109),108),(((((((64,65),(69,((85,86),(123,129)))),(74,(106,107))),84),83),80),(95,96))),(((((66,67),((77,78),((90,92),(91,93)))),((68,(127,128)),99)),82),((79,98),((97,118),(121,122))))),(70,((76,(101,102)),((87,88),131)))),(((((71,72),119),((73,81),124)),((114,115),117)),(75,134))),94)),135),((48,(49,50)),(51,132)))),((((((((((5,(22,23)),((12,13),((17,19),40))),24),(25,26)),((8,9),(10,139))),(52,54)),133),(((((((14,15),(33,((34,35),(46,47)))),(((20,21),36),((27,28),45))),(43,44)),(((37,38),39),(41,42))),(31,32)),(56,138))),(57,136)),((58,59),((100,130),((116,137),120))))),((((6,7),(29,30)),(53,55)),11)),(2,60)),61);
 427: 1 -7492.029785 -7454.732827 (0,(((((((1,89),((3,4),62)),(((48,(49,50)),(51,132)),135)),(((16,18),140),(((((((((63,105),113),((((103,104),((110,111),(125,126))),(108,112)),109)),((76,(101,102)),((87,88),131))),((((((((64,65),69),((85,86),(123,129))),(74,(106,107))),83),84),80),(95,96))),(((((66,67),((77,78),((90,92),(91,93)))),((68,(127,128)),99)),82),((79,98),((97,118),(121,122))))),70),(((((71,72),119),((73,81),124)),((114,115),117)),(75,134))),94))),((((((((((5,(22,23)),((12,13),((17,19),40))),24),(25,26)),((8,9),(10,139))),(52,54)),133),(((((((14,15),(33,((34,35),(46,47)))),(((20,21),36),((27,28),45))),(43,44)),(((37,38),39),(41,42))),(31,32)),(56,138))),(57,136)),((58,59),((100,130),((116,137),120))))),((((6,7),(29,30)),(53,55)),11)),(2,60)),61);
 428: 1 -7273.648438 -7460.884404 (0,((((((1,89),((3,4),62)),((((16,140),18),(((((((((63,105),113),(((103,104),((110,111),(125,126))),(108,112))),109),((76,(101,102)),((87,88),131))),(((((66,67),((77,78),((90,92),(91,93)))),(((68,(127,128)),99),82)),((79,98),((97,118),(121,122)))),(70,(((((71,72),119),((73,81),124)),((114,115),117)),(75,134))))),(95,96)),(((((64,65),69),((85,86),(123,129))),(((74,(106,107)),84),83)),80)),94)),((48,(49,50)),((51,132),135)))),(((((((((((5,(22,23)),((12,13),((17,19),40))),24),(25,26)),((8,(10,139)),9)),(52,54)),133),(((((((14,15),(33,((34,35),(46,47)))),(((20,21),36),((27,28),45))),(43,44)),(((37,38),39),(41,42))),(31,32)),(56,138))),136),57),((58,59),((100,130),((116,137),120))))),((((6,7),(29,30)),(53,55)),11)),(2,60)),61);
 429: 1 -7515.280762 -7451.719378 (0,((((((1,89),62),(3,4)),(((((16,18),140),(((((((((63,105),113),((((103,104),((110,111),(125,126))),(108,112)),109)),((76,(101,102)),((87,88),131))),((((((64,65),69),((85,86),(123,129))),(((74,(106,107)),84),83)),80),(95,96))),((((66,67),((77,78),((90,92),(91,93)))),(((68,(127,128)),99),82)),((79,98),((97,118),(121,122))))),70),(((((71,72),119),((73,81),124)),((114,115),117)),(75,134))),94)),135),((48,(49,50)),(51,132)))),(((((((((5,(22,23)),(((12,13),((17,19),40)),24)),(25,26)),((8,9),(10,139))),(52,54)),((((((((14,15),(33,((34,35),(46,47)))),((20,21),(27,(28,45)))),36),(43,44)),(((37,38),39),(41,42))),(31,32)),(56,138))),(57,(133,136))),((58,59),((100,130),((116,137),120)))),((((6,7),(29,30)),(53,55)),11))),(2,60)),61);
 430: 1 -7979.723145 -7458.224001 (0,((((((1,89),((3,4),62)),(((((16,18),140),((((((((63,105),113),(((103,104),((110,111),(125,126))),(108,112))),109),(((((((64,65),69),((85,86),(123,129))),(((74,(106,107)),84),83)),80),(95,96)),(((((66,67),((77,78),((90,92),(91,93)))),((68,(127,128)),99)),82),(((76,(101,102)),((87,88),131)),((79,98),((97,118),(121,122))))))),70),((((((71,72),119),(73,124)),81),((114,115),117)),(75,134))),94)),135),((48,(49,50)),(51,132)))),(((((((((5,(((12,13),((17,19),40)),24)),(25,26)),(22,23)),(8,(9,(10,139)))),(52,54)),(((((((14,15),(33,((34,35),(46,47)))),(((20,21),36),((27,28),45))),(43,44)),(((37,38),39),(41,42))),(31,32)),(56,138))),(133,136)),57),((58,59),((100,130),((116,137),120))))),((((6,7),(29,30)),(53,55)),11)),(2,60)),61);
 431: 4 -7766.491211 -7448.950851 (0,((((((1,89),((3,4),62)),((((16,140),18),((((((((((63,105),113),(((103,104),((110,111),(125,126))),(108,112))),109),((76,(101,102)),((87,88),131))),((((((64,65),69),((85,86),(123,129))),(((74,(106,107)),84),83)),80),(95,96))),(((((66,67),((77,78),((90,92),(91,93)))),((68,(127,128)),99)),82),((79,98),((97,118),(121,122))))),70),((((((71,72),119),(73,124)),81),((114,115),117)),(75,134))),94)),(((48,(49,50)),(51,132)),135))),((((((((5,(22,23)),(((12,13),((17,19),40)),24)),(25,26)),(52,54)),(8,(9,(10,139)))),(((((((14,15),(33,((34,35),(46,47)))),((((20,21),36),(27,45)),28)),(43,44)),(((37,38),39),(41,42))),(31,32)),(56,138))),(57,(133,136))),((58,59),((100,130),((116,137),120))))),((((6,7),(29,30)),(53,55)),11)),(2,60)),61);
 432: 2 -7731.170898 -7451.878969 (0,(((((((1,89),62),(3,4)),(((((16,18),140),(((((((((63,105),113),((((103,104),((110,111),(125,126))),(108,112)),109)),((76,(101,102)),((87,88),131))),((((((64,65),69),((85,86),(123,129))),((74,(83,(106,107))),84)),80),(95,96))),(((((66,67),((77,78),((90,92),(91,93)))),((68,(127,128)),99)),82),((79,98),((97,118),(121,122))))),70),(((((71,72),119),((73,81),124)),((114,115),117)),(75,134))),94)),((48,(49,50)),(51,132))),135)),((((((((((5,(22,23)),((12,13),((17,19),40))),24),(25,26)),((8,9),(10,139))),(52,54)),133),(((((((14,15),((33,(46,47)),(34,35))),(((((20,21),36),45),27),28)),(43,44)),(((37,38),39),(41,42))),(31,32)),(56,138))),(57,136)),((58,59),((100,130),((116,137),120))))),((((6,7),(29,30)),(53,55)),11)),(2,60)),61);
 433: 4 -7949.288574 -7457.132881 (0,((((((1,89),((3,4),62)),((((16,140),18),((((((((((63,105),113),(((103,104),((110,111),(125,126))),(108,112))),109),((76,(101,102)),((87,88),131))),(((((64,65),(69,((85,86),(123,129)))),(((74,(106,107)),84),83)),80),(95,96))),(((((66,67),((77,78),((90,92),(91,93)))),((68,(127,128)),99)),82),((79,98),((97,118),(121,122))))),70),((((((71,72),119),(73,124)),81),((114,115),117)),(75,134))),94)),(((48,(49,50)),(51,132)),135))),((((((((5,(((12,13),((17,19),40)),24)),(22,23)),(25,26)),((8,(10,139)),9)),(52,54)),((((((((14,15),(33,((34,35),(46,47)))),((((20,21),36),(27,45)),28)),43),44),(((37,38),39),(41,42))),(31,32)),(56,138))),(57,(133,136))),((58,59),((100,130),((116,137),120))))),((((6,7),(29,30)),(53,55)),11)),(2,60)),61);
 434: 1 -8284.693359 -7455.478182 (0,(((((((1,89),62),(3,4)),((((16,18),140),((((((((63,105),113),(((((103,104),(110,111)),(125,126)),(108,112)),109)),((((((64,65),69),((85,86),(123,129))),(((74,(106,107)),84),83)),80),(((79,98),((97,118),(121,122))),(95,96)))),((((((66,67),99),(68,(127,128))),((77,78),((90,92),(91,93)))),82),(70,((76,(101,102)),((87,88),131))))),(75,134)),(((((71,72),119),(73,124)),81),((114,115),117))),94)),(((48,(49,50)),(51,132)),135))),(((((((((5,(22,23)),((12,13),((17,19),40))),24),(25,26)),((8,9),(10,139))),(52,54)),(((((((14,15),(33,((34,35),(46,47)))),((((20,21),36),(27,45)),28)),(43,44)),(((37,38),39),(41,42))),(31,32)),(56,138))),(57,(133,136))),((58,59),((100,130),((116,137),120))))),((((6,7),(29,30)),(53,55)),11)),(2,60)),61);
 435: 2 -6387.898926 -7453.321688 (0,(((((((1,89),62),(3,4)),(((((16,18),140),((((((((63,105),113),((((103,104),((110,111),(125,126))),108),112)),109),(((((((64,65),69),((85,86),(123,129))),(((74,(106,107)),84),83)),80),(((76,(101,102)),((87,88),131)),(95,96))),(((((66,67),((77,78),((90,92),(91,93)))),((68,(127,128)),99)),82),((79,98),((97,118),(121,122)))))),70),((((((71,72),119),(73,124)),81),((114,115),117)),(75,134))),94)),135),((48,(49,50)),(51,132)))),(((((((((((5,(22,23)),((12,13),((17,19),40))),24),(25,26)),((8,9),(10,139))),(52,54)),133),(((((((14,15),(33,((34,35),(46,47)))),(((20,21),36),((27,28),45))),(43,44)),(((37,38),39),(41,42))),(31,32)),(56,138))),136),57),((58,59),((100,130),((116,137),120))))),((((6,7),(29,30)),(53,55)),11)),(2,60)),61);
 436: 2 -6845.492676 -7465.554833 (0,((((((((((1,89),62),(3,4)),((((16,(18,140)),(((((((((((63,105),113),(((103,104),((110,111),(125,126))),112)),109),108),((76,(101,102)),((87,88),131))),((((((64,65),69),((85,86),(123,129))),(((74,(106,107)),84),83)),80),(95,96))),(((((66,67),((77,78),((90,92),(91,93)))),((68,(127,128)),99)),82),((79,98),((97,118),(121,122))))),70),((((((71,72),119),(73,124)),81),((114,115),117)),(75,134))),94)),((48,(49,50)),(51,132))),135)),(53,55)),(((((((((5,(22,23)),((12,13),((17,19),40))),24),(25,26)),((8,9),(10,139))),(52,54)),(((((((14,15),(33,((34,35),(46,47)))),(((20,21),36),((27,28),45))),(43,44)),(((37,38),39),(41,42))),(31,32)),(56,138))),(133,136)),57)),((58,59),((100,130),((116,137),120)))),11),((6,7),(29,30))),(2,60)),61);
 437: 1 -6767.032715 -7465.931919 (0,((((((((((1,89),62),((3,4),133)),(((48,(49,50)),(51,132)),135)),(((16,18),140),((((((((63,105),113),(((103,104),((110,111),(125,126))),(108,112))),109),((((((66,67),((77,78),((90,92),(91,93)))),((68,(127,128)),99)),82),((79,98),((97,118),(121,122)))),(70,((76,(101,102)),((87,88),131))))),((((((64,65),69),((85,86),(123,129))),(((74,(106,107)),84),83)),80),(95,96))),((((((71,72),119),(73,124)),81),((114,115),117)),(75,134))),94))),(53,55)),(((((((((5,(22,23)),((12,13),((17,19),40))),24),(25,26)),((8,9),(10,139))),(52,54)),(((((((14,15),(33,((34,35),(46,47)))),(((20,21),36),((27,28),45))),(43,44)),(((37,38),39),(41,42))),(31,32)),(56,138))),(57,136)),((58,59),((100,130),((116,137),120))))),11),((6,7),(29,30))),(2,60)),61);
 438: 3 -6823.913574 -7454.134535 (0,(((((((1,89),62),(3,4)),(((((16,18),140),((((((((((63,105),113),(((103,104),((110,111),(125,126))),112)),109),108),((((((64,65),69),((85,86),(123,129))),(((74,(106,107)),84),83)),80),(95,96))),(((((66,67),((77,78),((90,92),(91,93)))),((68,(127,128)),99)),82),((79,98),((97,118),(121,122))))),(70,((76,(101,102)),((87,88),131)))),((((((71,72),119),(73,124)),81),((114,115),117)),(75,134))),94)),135),((48,(49,50)),(51,132)))),(((((((((((5,(22,23)),((12,13),((17,19),40))),24),(25,26)),((8,9),(10,139))),(52,54)),133),((((((((14,15),(33,((34,35),(46,47)))),((27,28),45)),((20,21),36)),(43,44)),(((37,38),39),(41,42))),(31,32)),(56,138))),136),57),((58,59),((100,130),((116,137),120))))),((((6,7),(29,30)),(53,55)),11)),(2,60)),61);
 439: 1 -7378.771973 -7450.390563 (0,((((((1,89),((3,4),62)),((((16,140),18),((((((((63,105),113),((((103,104),((110,111),(125,126))),(108,112)),109)),((((((64,65),69),((85,86),(123,129))),((74,(83,(106,107))),84)),80),(95,96))),(((((66,67),((77,78),((90,92),(91,93)))),((68,(127,128)),99)),82),((79,98),((97,118),(121,122))))),(70,((76,(101,102)),((87,88),131)))),((((((71,72),119),(73,124)),81),((114,115),117)),(75,134))),94)),(((48,(49,50)),(51,132)),135))),((((((((((5,(22,23)),((12,13),((17,19),40))),24),(25,26)),((8,(10,139)),9)),(52,54)),(((((((14,15),(33,((34,35),(46,47)))),((((20,21),36),(27,45)),28)),(43,44)),(((37,38),39),(41,42))),(31,32)),(56,138))),(133,136)),57),((58,59),((100,130),((116,137),120))))),((((6,7),(29,30)),(53,55)),11)),(2,60)),61);
 440: 1 -7587.830078 -7453.555462 (0,(((((((1,89),62),(3,4)),(((((16,18),140),(((((((63,105),113),((((103,104),((110,111),(125,126))),(108,112)),109)),((((((((64,65),69),((85,86),(123,129))),(((74,(106,107)),84),83)),(((76,(101,102)),((87,88),131)),(95,96))),80),(((((66,67),99),(68,(127,128))),82),((77,78),((90,92),(91,93))))),((79,98),((97,118),(121,122))))),70),((((((71,72),119),(73,124)),81),((114,115),117)),(75,134))),94)),135),((48,(49,50)),(51,132)))),((((((((((5,(22,23)),((12,13),((17,19),40))),24),(25,26)),((8,9),(10,139))),(52,54)),(((((((14,15),(33,((34,35),(46,47)))),(((20,21),36),((27,28),45))),(43,44)),(((37,38),39),(41,42))),(31,32)),(56,138))),(133,136)),57),((58,59),((100,130),((116,137),120))))),((((6,7),(29,30)),(53,55)),11)),(2,60)),61);
 441: 1 -7073.756836 -7456.736306 (0,(((((((1,89),62),(3,4)),((((16,140),18),(((((((((63,105),113),((((103,104),((110,111),(125,126))),(108,112)),109)),((76,(101,102)),((87,88),131))),((((((64,65),69),((85,86),(123,129))),(((74,(106,107)),84),83)),80),(95,96))),(((((66,67),((77,78),((90,92),(91,93)))),((68,(127,128)),99)),82),((79,98),((97,118),(121,122))))),70),((((((71,72),119),(73,124)),81),((114,115),117)),(75,134))),94)),(((48,(49,50)),(51,132)),135))),((((((((((5,(22,23)),(((12,13),((17,19),40)),24)),(25,26)),((8,9),(10,139))),(52,54)),133),(((((((((14,15),((34,35),(46,47))),33),(((20,36),21),((27,45),28))),43),44),(((37,38),39),(41,42))),(31,32)),(56,138))),(57,136)),((58,59),((100,130),((116,137),120)))),(53,55))),(((6,7),(29,30)),11)),(2,60)),61);
 442: 2 -7480.493652 -7459.124193 (0,((((((1,89),((3,4),62)),(((((16,140),18),((((((((63,105),113),(((103,104),((110,111),(125,126))),(108,112))),109),(((((64,65),(69,((85,86),(123,129)))),(((74,(106,107)),84),83)),(95,96)),(((((66,67),((77,78),((90,92),(91,93)))),((68,(127,128)),99)),82),(70,(((76,(101,102)),((87,88),131)),((79,98),((97,118),(121,122)))))))),(((((71,72),119),((73,81),124)),((114,115),117)),(75,134))),80),94)),135),((48,(49,50)),(51,132)))),((((((((((5,(22,23)),((12,13),((17,19),40))),24),(25,26)),(8,(9,(10,139)))),(52,54)),133),(((((((14,15),(33,((34,35),(46,47)))),(((20,21),36),((27,28),45))),(43,44)),(((37,38),39),(41,42))),(31,32)),(56,138))),(57,136)),((58,59),((100,130),((116,137),120))))),((((6,7),(29,30)),(53,55)),11)),(2,60)),61);
 443: 2 -8011.075684 -7463.210202 (0,((((((1,89),(((3,4),133),62)),(((((16,18),140),(((((63,105),((((103,104),((110,111),(125,126))),(108,112)),113)),109),(((((((((64,65),69),((85,86),(123,129))),(((74,(106,107)),84),83)),80),(95,96)),((79,98),((97,118),(121,122)))),((70,94),((76,(101,102)),((87,88),131)))),(((((66,67),99),(68,(127,128))),((77,78),((90,92),(91,93)))),82))),((((((71,72),119),(73,124)),((114,115),117)),81),(75,134)))),135),((48,(49,50)),(51,132)))),(((((((((5,(22,23)),((12,13),((17,19),40))),24),(25,26)),((8,9),(10,139))),(52,54)),(((((((14,15),(33,((34,35),(46,47)))),((((20,21),36),(27,45)),28)),(43,44)),(((37,38),39),(41,42))),(31,32)),(56,138))),(57,136)),((58,59),((100,130),((116,137),120))))),((((6,7),(29,30)),(53,55)),11)),(2,60)),61);
 444: 1 -7387.09668 -7451.822613 (0,(((((((1,89),62),(3,4)),(((((16,18),140),(((((((((63,105),113),((((103,104),((110,111),(125,126))),(108,112)),109)),((76,(101,102)),((87,88),131))),((((((64,65),69),((85,86),(123,129))),((74,(83,(106,107))),84)),80),(95,96))),(((((66,67),((77,78),((90,92),(91,93)))),((68,(127,128)),99)),82),((79,98),((97,118),(121,122))))),70),(((((71,72),119),((73,81),124)),((114,115),117)),(75,134))),94)),((48,(49,50)),(51,132))),135)),(((((((((5,(22,23)),(((12,13),((17,19),40)),24)),(25,26)),((8,9),(10,139))),(52,54)),133),(((((((14,15),(33,((34,35),(46,47)))),(((((20,21),36),45),27),28)),(43,44)),(((37,38),39),(41,42))),(31,32)),(56,138))),(57,136)),((58,59),((100,130),((116,137),120))))),((((6,7),(29,30)),(53,55)),11)),(2,60)),61);
 445: 1 -7097.82959 -7467.348736 (0,((((((1,89),((3,4),62)),(((((16,18),140),((((((((63,105),113),((((103,104),((110,111),(125,126))),(108,112)),109)),((((((64,65),69),((85,86),(123,129))),(((74,(106,107)),84),83)),80),(((((66,67),(((68,(127,128)),99),82)),((77,78),((90,92),(91,93)))),((79,98),((97,118),(121,122)))),(95,96)))),(76,(101,102))),(70,((87,88),131))),(((71,72),(((73,124),119),(81,((114,115),117)))),(75,134))),94)),135),((48,(49,50)),(51,132)))),((((((((((5,(22,23)),(((12,13),((17,19),40)),24)),(25,26)),((8,9),(10,139))),(52,54)),133),(((((((14,15),(33,((34,35),(46,47)))),(((20,36),21),((27,28),45))),(43,44)),(((37,38),39),(41,42))),(31,32)),(56,138))),136),57),((58,59),((100,130),((116,137),120))))),((((6,7),(29,30)),(53,55)),11)),(2,60)),61);
 446: 1 -7678.637695 -7467.059616 (0,(((((((((1,89),62),(3,4)),((6,7),(29,30))),((((16,18),140),((((((((((63,105),113),((((103,104),((110,111),(125,126))),(108,112)),109)),((76,(101,102)),((87,88),131))),((((64,65),(69,((85,86),(123,129)))),(((74,(106,107)),84),83)),(95,96))),(((((66,67),((77,78),((90,92),(91,93)))),((68,(127,128)),99)),82),((79,98),((97,118),(121,122))))),70),(((((71,72),119),((73,81),124)),((114,115),117)),(75,134))),80),94)),(((48,(49,50)),(51,132)),135))),(53,55)),(((((((((5,(22,23)),((12,13),((17,19),40))),24),(25,26)),((8,9),(10,139))),(52,54)),(((((((14,15),(33,((34,35),(46,47)))),(((20,21),36),((27,28),45))),(43,44)),(((37,38),39),(41,42))),(31,32)),(56,138))),(57,(133,136))),((58,59),((100,130),((116,137),120))))),11),(2,60)),61);
 447: 1 -8451.731445 -7457.262488 (0,(((((((1,89),62),(3,4)),(((((16,18),140),((((((((63,105),113),((((103,104),((110,111),(125,126))),(108,112)),109)),((((((64,65),69),((85,86),(123,129))),(((74,(106,107)),84),83)),((76,(101,102)),(95,96))),80)),(((((66,67),((77,78),((90,92),(91,93)))),((68,(127,128)),99)),82),((79,98),((97,118),(121,122))))),(70,((87,88),131))),(((((71,72),119),((73,81),124)),((114,115),117)),(75,134))),94)),135),((48,(49,50)),(51,132)))),(((((((((((5,(22,23)),((12,13),((17,19),40))),24),(25,26)),((8,9),(10,139))),(52,54)),133),(((((((14,15),(33,((34,35),(46,47)))),(((20,21),36),((27,28),45))),(43,44)),(((37,38),39),(41,42))),(31,32)),(56,138))),136),57),((58,59),((100,130),((116,137),120))))),((((6,7),(29,30)),(53,55)),11)),(2,60)),61);
 448: 1 -7192.524902 -7468.511366 (0,(((((((1,89),62),(3,4)),(((((16,18),140),((((((((63,105),113),(108,109)),112),((103,104),((110,111),(125,126)))),(((((((66,67),99),(68,(127,128))),((77,78),((90,92),(91,93)))),82),((79,98),((97,118),(121,122)))),((70,((76,(101,102)),((87,88),131))),((((((71,72),119),(73,124)),((114,115),117)),81),(75,134))))),((((((64,65),69),((85,86),(123,129))),((74,(83,(106,107))),84)),80),94)),(95,96))),135),((48,(49,50)),(51,132)))),(((((((5,(((12,13),((17,19),40)),24)),(22,23)),((((8,9),(10,139)),(52,54)),(25,26))),133),(((((((14,15),(33,((34,35),(46,47)))),((((20,21),36),(27,45)),28)),(43,44)),(((37,38),39),(41,42))),(31,32)),(56,138))),(57,136)),((58,59),((100,130),((116,137),120))))),((((6,7),(29,30)),(53,55)),11)),(2,60)),61);
 449: 2 -8175.973633 -7453.720226 (0,(((((((1,89),62),(3,4)),(((((16,18),140),(((((((((63,105),113),((((103,104),((110,111),(125,126))),(108,112)),109)),((76,(101,102)),((87,88),131))),((((((64,65),69),((85,86),(123,129))),(((74,(106,107)),84),83)),80),(95,96))),(((((66,67),((77,78),((90,92),(91,93)))),((68,(127,128)),99)),82),((79,98),((97,118),(121,122))))),70),((((((71,72),119),(73,124)),81),((114,115),117)),(75,134))),94)),135),((48,(49,50)),(51,132)))),(((((((((5,(22,23)),(((12,13),((17,19),40)),24)),(25,26)),((8,9),(10,139))),(52,54)),(((((((14,15),(33,((34,35),(46,47)))),(((20,21),36),((27,28),45))),(43,44)),(((37,38),39),(41,42))),(31,32)),(56,138))),(57,(133,136))),((100,130),((116,137),120))),(58,59))),((((6,7),(29,30)),(53,55)),11)),(2,60)),61);
 450: 1 -8239.333008 -7456.627491 (0,((((((1,89),((3,4),62)),(((((16,18),140),(((((((((63,105),113),(((((103,104),(110,111)),(125,126)),(108,112)),109)),((76,(101,102)),((87,88),131))),(((((((64,65),69),((85,86),(123,129))),(((74,(106,107)),84),83)),(95,96)),((79,98),((97,118),(121,122)))),80)),((((66,67),((77,78),((90,92),(91,93)))),((68,(127,128)),99)),82)),70),((((((71,72),119),(73,124)),81),((114,115),117)),(75,134))),94)),135),((48,(49,50)),(51,132)))),(((((((5,(((12,13),((17,19),40)),24)),(25,26)),(22,23)),(((8,9),(10,139)),(52,54))),(((((((14,15),(33,((34,35),(46,47)))),(((20,21),36),((27,28),45))),(43,44)),(((37,38),39),(41,42))),(31,32)),(56,138))),(57,(133,136))),((58,59),((100,130),((116,137),120))))),((((6,7),(29,30)),(53,55)),11)),(2,60)),61);
 451: 1 -7853.646484 -7465.278327 (0,((((((((((1,89),((((((((63,105),113),((((103,104),((110,111),(125,126))),(108,112)),109)),((76,(101,102)),((87,88),131))),(((((((64,65),69),((85,86),(123,129))),((74,(83,(106,107))),84)),80),(95,96)),((((((66,67),99),(68,(127,128))),82),((77,78),((90,92),(91,93)))),((79,98),((97,118),(121,122)))))),70),((((((71,72),119),(73,124)),81),((114,115),117)),(75,134))),94)),62),(3,4)),((((16,18),140),135),((48,(49,50)),(51,132)))),(53,55)),(((((((((5,(22,23)),((12,13),((17,19),40))),24),(25,26)),((8,9),(10,139))),(52,54)),(((((((((14,15),(33,((34,35),(46,47)))),((27,28),45)),(20,21)),36),(43,44)),(((37,38),39),(41,42))),(31,32)),(56,138))),(57,(133,136))),((58,59),((100,130),((116,137),120))))),11),((6,7),(29,30))),(2,60)),61);
 452: 1 -7638.923828 -7479.192633 (0,(((((((1,89),62),(3,4)),(((((16,18),140),(((((((((((63,105),113),(((103,104),((110,111),(125,126))),112)),109),108),((76,(101,102)),((87,88),131))),(((((64,65),((69,(85,86)),(123,129))),((74,(106,107)),(83,84))),80),(95,96))),(((((66,67),((77,78),((90,92),(91,93)))),((68,(127,128)),99)),82),((79,98),((97,118),(121,122))))),70),((((((71,72),119),(73,124)),81),((114,115),117)),(75,134))),94)),(48,(49,50))),((51,132),135))),((((((((((5,(22,23)),((17,19),40)),(12,13)),24),(25,26)),((8,(10,139)),9)),(52,54)),(((((((14,15),(33,((34,35),(46,47)))),(((20,21),36),((27,28),45))),(43,44)),(((37,38),39),(41,42))),(31,32)),(56,138))),(57,(133,136))),((58,59),((100,130),((116,137),120))))),((((6,7),(29,30)),(53,55)),11)),(2,60)),61);
 453: 1 -7278.133789 -7452.879686 (0,((((((1,89),((3,4),62)),((((16,18),140),(((((((((63,105),113),(((103,104),((110,111),(125,126))),(108,112))),109),((((66,67),82),((68,(127,128)),99)),((77,78),((90,92),(91,93))))),(((((((64,65),69),((85,86),(123,129))),(((74,(106,107)),84),83)),80),(95,96)),((79,98),((97,118),(121,122))))),(70,((76,(101,102)),((87,88),131)))),((((((71,72),119),(73,124)),81),((114,115),117)),(75,134))),94)),(((48,(49,50)),(51,132)),135))),((((((((((5,(22,23)),((12,13),((17,19),40))),24),(25,26)),((8,9),(10,139))),(52,54)),((((((((14,15),(33,((34,35),(46,47)))),((20,21),((27,28),45))),36),(43,44)),(((37,38),39),(41,42))),(31,32)),(56,138))),(133,136)),57),((58,59),((100,130),((116,137),120))))),((((6,7),(29,30)),(53,55)),11)),(2,60)),61);
 454: 1 -7083.352539 -7452.011794 (0,((((((1,89),((3,4),62)),((((16,140),18),(((((((((63,105),113),(((103,104),((110,111),(125,126))),(108,112))),109),(((((64,65),69),((85,86),(123,129))),(((74,(106,107)),84),83)),(((76,(101,102)),((87,88),131)),(95,96)))),(((((66,67),((77,78),((90,92),(91,93)))),((68,(127,128)),99)),82),((79,98),((97,118),(121,122))))),70),((((((71,72),119),((73,81),124)),((114,115),117)),(75,134)),80)),94)),(((48,(49,50)),(51,132)),135))),((((6,7),(29,30)),(53,55)),11)),(((((((((((5,(22,23)),((12,13),((17,19),40))),24),(25,26)),((8,9),(10,139))),(52,54)),133),(((((((14,15),(33,((34,35),(46,47)))),((((20,21),36),(27,45)),28)),(43,44)),(((37,38),39),(41,42))),(31,32)),(56,138))),136),57),((58,59),((100,130),((116,137),120))))),(2,60)),61);
 455: 1 -7801.649414 -7459.612251 (0,((((((((1,89),62),(3,4)),(((6,7),(29,30)),(53,55))),11),(((((((((5,(22,23)),((12,13),((17,19),40))),24),(25,26)),((8,(10,139)),9)),(52,54)),((((((((14,15),(33,((34,35),(46,47)))),((20,21),36)),((27,28),45)),(43,44)),(((37,38),39),(41,42))),(31,32)),(56,138))),(57,(133,136))),((58,59),((100,130),((116,137),120))))),((((16,18),140),((((((((((63,105),113),((((103,104),(110,111)),(125,126)),(108,112))),109),((76,(101,102)),((87,88),131))),((((((64,65),69),((85,86),(123,129))),(((74,(106,107)),84),83)),80),(95,96))),(((((66,67),((77,78),((90,92),(91,93)))),((68,(127,128)),99)),82),((79,98),((97,118),(121,122))))),70),(((((71,72),119),((73,81),124)),((114,115),117)),(75,134))),94)),(((48,(49,50)),(51,132)),135))),(2,60)),61);
 456: 2 -7127.714844 -7462.830906 (0,(((((((1,89),62),((3,4),133)),(((((16,18),140),((((((((63,105),113),(((((103,104),((110,111),(125,126))),108),112),109)),((((((71,72),119),(73,124)),((114,115),117)),81),(75,134))),((((((66,67),((77,78),((90,92),(91,93)))),((68,(127,128)),99)),82),((79,98),((97,118),(121,122)))),(70,((76,(101,102)),((87,88),131))))),94),(((((64,65),69),((85,86),(123,129))),(((74,(106,107)),84),83)),80)),(95,96))),135),((48,(49,50)),(51,132)))),(((((((((5,(22,23)),((12,13),((17,19),40))),24),(25,26)),((8,9),(10,139))),(52,54)),((((((((((14,15),(33,((34,35),(46,47)))),((27,28),45)),20),21),36),(43,44)),(((37,38),39),(41,42))),(31,32)),(56,138))),(57,136)),((58,59),((100,130),((116,137),120))))),((((6,7),(29,30)),(53,55)),11)),(2,60)),61);
 457: 1 -8103.509766 -7456.680893 (0,((((((1,89),((3,4),62)),((((16,140),18),((((((((63,105),113),((((103,104),((110,111),(125,126))),(108,112)),109)),((((((64,65),69),((85,86),(123,129))),((74,84),(83,(106,107)))),80),(((76,(101,102)),((87,88),131)),(95,96)))),(((((66,67),((77,78),((90,92),(91,93)))),((68,(127,128)),99)),82),((79,98),((97,118),(121,122))))),70),(((((71,72),((73,124),119)),((114,115),117)),81),(75,134))),94)),(((48,(49,50)),(51,132)),135))),(((((((((((5,(22,23)),((12,13),((17,19),40))),24),(25,26)),(8,(9,(10,139)))),(52,54)),133),((((((((14,15),(33,((34,35),(46,47)))),(((20,21),36),((27,28),45))),43),44),(((37,38),39),(41,42))),(31,32)),(56,138))),136),57),((58,59),((100,130),((116,137),120))))),((((6,7),(29,30)),(53,55)),11)),(2,60)),61);
 458: 1 -7709.683594 -7478.445383 (0,(((((((((1,89),62),((3,4),133)),(((((16,18),140),(((((((((63,105),113),109),(((103,104),((110,111),(125,126))),(108,112))),(70,((76,(101,102)),((87,88),131)))),(((((66,67),((77,78),((90,92),(91,93)))),((68,(127,128)),99)),82),((79,98),((97,118),(121,122))))),(((((64,65),69),((85,86),(123,129))),(((74,(106,107)),84),83)),80)),((((((71,72),((73,124),119)),81),((114,115),117)),(75,134)),94)),(95,96))),((48,(49,50)),(51,132))),135)),(53,55)),(((((((5,(((12,13),((17,19),40)),24)),(22,23)),(25,26)),(((8,9),(10,139)),(52,54))),(((((((14,15),(33,((34,35),(46,47)))),(((20,21),((27,28),45)),36)),(43,44)),(31,32)),(((37,38),39),(41,42))),(56,138))),(57,136)),((58,59),((100,130),((116,137),120))))),11),((6,7),(29,30))),(2,60)),61);
 459: 2 -7596.140625 -7457.24951 (0,(((((((1,89),62),(3,4)),(((((16,18),140),(((((((63,105),113),(((((103,104),(110,111)),(125,126)),(108,112)),109)),((((64,65),69),((85,86),(123,129))),(((74,(106,107)),84),83))),(((((((66,67),99),(68,(127,128))),((77,78),((90,92),(91,93)))),82),((79,98),((97,118),(121,122)))),((70,94),((76,(101,102)),((87,88),131))))),(((((((71,72),119),(73,124)),((114,115),117)),81),(75,134)),80)),(95,96))),135),((48,(49,50)),(51,132)))),(((((((((((5,(22,23)),((12,13),((17,19),40))),24),(25,26)),((8,9),(10,139))),(52,54)),(((((((14,15),(33,((34,35),(46,47)))),(((20,21),36),((27,28),45))),(43,44)),(((37,38),39),(41,42))),(31,32)),(56,138))),133),136),57),((58,59),((100,130),((116,137),120))))),((((6,7),(29,30)),(53,55)),11)),(2,60)),61);
 460: 1 -8218.828125 -7457.153073 (0,(((((((1,89),62),(3,4)),(((((16,18),140),(((((((((63,105),113),(((103,104),((110,111),(125,126))),(108,112))),109),(((((((64,65),69),((85,86),(123,129))),(((74,(106,107)),83),84)),80),(95,96)),((79,98),((97,118),(121,122))))),(((66,67),((77,78),((90,92),(91,93)))),((68,82),(99,(127,128))))),(70,((76,(101,102)),((87,88),131)))),(((((71,72),119),((73,81),124)),((114,115),117)),(75,134))),94)),135),((48,(49,50)),(51,132)))),((((((((((5,(22,23)),((12,13),((17,19),40))),24),(25,26)),((8,9),(10,139))),(52,54)),(((((((14,15),(33,((34,35),(46,47)))),((((20,21),36),(27,45)),28)),(43,44)),(((37,38),39),(41,42))),(31,32)),(56,138))),(133,136)),57),((58,59),((100,130),((116,137),120))))),((((6,7),(29,30)),(53,55)),11)),(2,60)),61);
 461: 1 -7117.142578 -7456.769794 (0,((((((1,89),62),(3,4)),(((((16,18),140),(((((((((63,105),113),((((103,104),((110,111),(125,126))),(108,112)),109)),((76,(101,102)),((87,88),131))),((((((64,65),69),((85,86),(123,129))),(((74,(106,107)),84),83)),80),(95,96))),((((66,67),((77,78),((90,92),(91,93)))),(((68,(127,128)),99),82)),((79,98),((97,118),(121,122))))),70),(((((71,72),119),((73,81),124)),((114,115),117)),(75,134))),94)),135),((48,(49,50)),(51,132)))),(((((((((5,(22,23)),(((12,13),((17,19),40)),24)),(25,26)),((8,9),(10,139))),(52,54)),(((((((14,15),(33,((34,35),(46,47)))),(((20,21),(27,(28,45))),36)),(43,44)),(((37,38),39),(41,42))),(56,138)),(31,32))),(57,(133,136))),((58,59),((100,130),((116,137),120)))),((((6,7),(29,30)),(53,55)),11))),(2,60)),61);
 462: 1 -7608.777832 -7469.245671 (0,((((((((((1,89),(((((((((63,105),113),((((103,104),(110,111)),(125,126)),(108,112))),109),((76,(101,102)),((87,88),131))),70),(((((((64,65),(69,((85,86),(123,129)))),(((74,(106,107)),84),83)),80),(95,96)),((79,98),((97,118),(121,122)))),(((((66,67),99),(68,(127,128))),82),((77,78),((90,92),(91,93)))))),((((((71,72),119),(73,124)),81),((114,115),117)),(75,134))),94)),62),(3,4)),((((16,140),18),((48,(49,50)),(51,132))),135)),(53,55)),((((((((((5,(22,23)),((12,13),((17,19),40))),24),(25,26)),(8,(9,(10,139)))),(52,54)),(((((((((14,15),(33,((34,35),(46,47)))),((27,28),45)),(20,21)),36),(43,44)),(((37,38),39),(41,42))),(31,32)),(56,138))),(133,136)),57),((58,59),((100,130),((116,137),120))))),11),((6,7),(29,30))),(2,60)),61);
 463: 2 -7252.271484 -7457.503376 (0,(((((((1,89),62),(3,4)),((((((16,18),140),(((((((((63,105),113),((((103,104),((110,111),(125,126))),(108,112)),109)),((76,(101,102)),((87,88),131))),((((((64,65),69),((85,86),(123,129))),((74,(83,(106,107))),84)),80),(95,96))),(((((66,67),((77,78),((90,92),(91,93)))),((68,(127,128)),99)),82),((79,98),((97,118),(121,122))))),70),(((((71,72),119),((73,81),124)),((114,115),117)),(75,134))),94)),(48,(49,50))),(51,132)),135)),((((((((((5,(22,23)),((12,13),((17,19),40))),24),(25,26)),((8,9),(10,139))),(52,54)),133),(((((((14,15),(33,((34,35),(46,47)))),(((((20,21),36),45),27),28)),(43,44)),(((37,38),39),(41,42))),(31,32)),(56,138))),(57,136)),((58,59),((100,130),((116,137),120))))),((((6,7),(29,30)),(53,55)),11)),(2,60)),61);
 464: 1 -7057.176758 -7498.287739 (0,(((((1,89),((3,4),62)),(((((16,18),140),((((((((63,105),113),((((103,104),((110,111),(125,126))),(108,112)),109)),(((((((64,65),69),((85,86),(123,129))),((74,(83,(106,107))),84)),80),(95,96)),((79,98),((97,118),(121,122))))),(((66,67),((77,78),((90,92),(91,93)))),((68,82),(99,(127,128))))),(70,((76,(101,102)),((87,88),131)))),(((((71,72),119),((73,81),124)),(75,134)),((114,115),117))),94)),((48,(49,50)),(51,132))),135)),((((((((((((5,(22,23)),((12,13),((17,19),40))),24),(25,26)),(((8,9),10),139)),(52,54)),(133,136)),((((((((14,15),(33,((34,35),(46,47)))),(((20,21),36),(27,45))),28),(43,44)),(((37,38),39),(41,42))),(31,32)),(56,138))),57),((100,130),((116,137),120))),(58,59)),((((6,7),(29,30)),(53,55)),11))),(2,60)),61);
 465: 2 -7860.465332 -7466.017734 (0,(((((((((1,89),62),((3,4),133)),((((16,18),140),((((((((63,113),105),((((103,104),((110,111),(125,126))),(108,112)),109)),((((((66,67),((77,78),((90,92),(91,93)))),((68,(127,128)),99)),82),((79,98),((97,118),(121,122)))),(70,((76,(101,102)),((87,88),131))))),(((((64,65),69),((85,86),(123,129))),(((74,(106,107)),84),83)),(95,96))),80),((((((71,72),119),(73,124)),81),((114,115),117)),(75,134))),94)),(((48,(49,50)),(51,132)),135))),(53,55)),(((((((((5,(22,23)),((12,13),((17,19),40))),24),(25,26)),((8,9),(10,139))),(52,54)),(((((((14,15),(33,((34,35),(46,47)))),((((20,21),36),(27,45)),28)),(43,44)),(((37,38),39),(41,42))),(31,32)),(56,138))),(57,136)),((58,59),((100,130),((116,137),120))))),11),((6,7),(29,30))),(2,60)),61);
 466: 2 -7687.524902 -7466.128804 (0,(((((((1,89),62),(3,4)),(((((16,18),140),(((((((((((63,105),113),(((103,104),((110,111),(125,126))),112)),109),108),((76,(101,102)),((87,88),131))),(((((64,65),(((69,85),86),(123,129))),((74,(106,107)),(83,84))),80),(95,96))),(((((66,67),((77,78),((90,92),(91,93)))),((68,(127,128)),99)),82),((79,98),((97,118),(121,122))))),70),((((((71,72),119),(73,124)),81),((114,115),117)),(75,134))),94)),(48,(49,50))),((51,132),135))),(((((((((5,(22,23)),((12,13),((17,19),40))),24),(25,26)),((8,(10,139)),9)),(52,54)),(((((((14,15),(33,((34,35),(46,47)))),(((20,21),36),((27,28),45))),(43,44)),(((37,38),39),(41,42))),(31,32)),(56,138))),(57,(133,136))),((58,59),((100,130),((116,137),120))))),((((6,7),(29,30)),(53,55)),11)),(2,60)),61);
 467: 1 -7804.104492 -7455.886639 (0,(((((((1,89),62),(3,4)),(((((16,18),140),(((((((((63,105),113),((((103,104),((110,111),(125,126))),(108,112)),109)),((76,(101,102)),((87,88),131))),((((((64,65),69),((85,86),(123,129))),((74,(83,(106,107))),84)),80),(95,96))),(((((66,67),((77,78),((90,92),(91,93)))),((68,(127,128)),99)),82),((79,98),((97,118),(121,122))))),70),(((((71,72),119),((73,81),124)),((114,115),117)),(75,134))),94)),((48,(49,50)),(51,132))),135)),(((((((((((5,(22,23)),((12,13),((17,19),40))),24),(25,26)),((8,9),(10,139))),(52,54)),133),(((((((14,15),(33,((34,35),(46,47)))),(((((20,21),36),45),27),28)),(43,44)),(((37,38),39),(41,42))),(31,32)),(56,138))),(57,136)),((100,130),((116,137),120))),(58,59))),((((6,7),(29,30)),(53,55)),11)),(2,60)),61);
 468: 2 -7233.765137 -7460.998107 (0,(((((((((1,89),62),(3,4)),(((((16,18),140),((((((((((63,105),113),(((103,104),((110,111),(125,126))),(108,112))),109),((76,(101,102)),((87,88),131))),((((((64,65),69),((85,86),(123,129))),(((74,(106,107)),84),83)),80),(95,96))),((((66,67),(((68,(127,128)),99),((77,78),((90,92),(91,93))))),82),((79,98),((97,118),(121,122))))),70),(((71,72),(((73,124),119),(81,((114,115),117)))),(75,134))),94)),135),((48,(49,50)),(51,132)))),(53,55)),((((((((((5,(22,23)),((12,13),((17,19),40))),24),(25,26)),((8,(10,139)),9)),(52,54)),(((((((14,15),(33,((34,35),(46,47)))),((((20,21),36),(27,45)),28)),(43,44)),(((37,38),39),(41,42))),(31,32)),(56,138))),(133,136)),57),((58,59),((100,130),((116,137),120))))),11),((6,7),(29,30))),(2,60)),61);
 469: 1 -7030.107422 -7459.761549 (0,(((((((((1,89),62),(3,4)),(53,55)),(((((((((5,(22,23)),((12,13),((17,19),40))),24),(25,26)),((8,(10,139)),9)),(52,54)),((((((((14,15),(33,((34,35),(46,47)))),(((20,21),36),((27,28),45))),(43,44)),(((37,38),39),(41,42))),(31,32)),(56,138)),133)),(57,136)),((58,59),((100,130),((116,137),120))))),(((16,(18,140)),((((((((((63,105),113),(((103,104),((110,111),(125,126))),(108,112))),109),((76,(101,102)),((87,88),131))),((((((64,65),69),((85,86),(123,129))),(((74,(106,107)),84),83)),80),(95,96))),(((((66,67),((77,78),((90,92),(91,93)))),((68,(127,128)),99)),82),((79,98),((97,118),(121,122))))),70),((((((71,72),119),(73,124)),81),((114,115),117)),(75,134))),94)),(((48,(49,50)),(51,132)),135))),11),((6,7),(29,30))),(2,60)),61);
 470: 1 -7333.300781 -7467.612398 (0,((((((1,89),62),(3,4)),(((((((((5,(22,23)),(((12,13),((17,19),40)),24)),(25,26)),(((8,9),(10,139)),(52,54))),(((((((((14,15),((34,35),(46,47))),33),(((20,21),((27,28),45)),36)),(43,44)),(((37,38),39),(41,42))),(31,32)),(56,138)),133)),(57,136)),((58,59),((100,130),((116,137),120)))),((((6,7),(29,30)),(53,55)),11)),((16,(18,140)),((((((((63,105),(((((103,104),(110,111)),(125,126)),(108,112)),113)),109),((76,(101,102)),((87,88),131))),((((((66,67),((77,78),((90,92),(91,93)))),((68,(127,128)),99)),82),((79,98),((97,118),(121,122)))),70)),(((((((((64,65),69),((85,86),(123,129))),(106,107)),74),83),84),80),(95,96))),((((((71,72),119),(73,124)),81),((114,115),117)),(75,134))),94)))),((48,((49,50),(51,132))),135)),(2,60)),61);
 471: 1 -7470.616699 -7456.538887 (0,(((((((1,89),62),(3,4)),(((((16,140),18),((((((((((63,105),113),(((103,104),((110,111),(125,126))),(108,112))),109),((76,(101,102)),(((87,88),131),(95,96)))),((((((66,67),((77,78),((90,92),(91,93)))),((68,(127,128)),99)),82),((79,98),((97,118),(121,122)))),70)),((((64,65),69),((85,86),(123,129))),(((74,(106,107)),84),83))),80),(((((71,72),119),((73,81),124)),((114,115),117)),(75,134))),94)),135),((48,(49,50)),(51,132)))),((((((((((5,(22,23)),((12,13),((17,19),40))),24),(25,26)),(8,(9,(10,139)))),(52,54)),133),(((((((14,15),(33,((34,35),(46,47)))),(((20,21),36),((27,45),28))),(43,44)),(((37,38),39),(41,42))),(31,32)),(56,138))),(57,136)),((58,59),((100,130),((116,137),120))))),((((6,7),(29,30)),(53,55)),11)),(2,60)),61);
 472: 1 -6940.776367 -7462.323523 (0,((((((1,89),((3,4),62)),((((16,(18,140)),(((((((((63,105),113),(((103,104),((110,111),(125,126))),112)),109),108),(((((((66,67),99),(68,(127,128))),((77,78),((90,92),(91,93)))),82),((79,98),((97,118),(121,122)))),((70,(75,134)),((76,(101,102)),((87,88),131))))),(95,96)),(((((64,65),69),((85,86),(123,129))),(((74,(106,107)),84),83)),80)),(((71,72),(((73,124),(81,((114,115),117))),119)),94))),135),((48,(49,50)),(51,132)))),((((((((((5,(22,23)),((12,13),((17,19),40))),24),(25,26)),((8,(10,139)),9)),(52,54)),(((((((14,15),(33,((34,35),(46,47)))),((((20,36),21),(27,45)),28)),(43,44)),(((37,38),39),(41,42))),(31,32)),(56,138))),(133,136)),57),((58,59),((100,130),((116,137),120))))),((((6,7),(29,30)),(53,55)),11)),(2,60)),61);
 473: 3 -6995.561035 -7453.848983 (0,(((((((1,89),62),(3,4)),(((((16,18),140),(((((((63,105),113),((((103,104),((110,111),(125,126))),(108,112)),109)),((((((64,65),69),((85,86),(123,129))),(((74,(106,107)),84),83)),80),(95,96))),(((((66,67),((77,78),((90,92),(91,93)))),((68,(127,128)),99)),82),((79,98),((97,118),(121,122))))),(((((71,72),119),((73,81),124)),((114,115),117)),(75,134))),((70,94),((76,(101,102)),((87,88),131))))),135),((48,(49,50)),(51,132)))),(((((((((((5,(22,23)),((12,13),((17,19),40))),24),(25,26)),((8,9),(10,139))),(52,54)),(((((((14,15),(33,((34,35),(46,47)))),(((20,21),((27,28),45)),36)),(43,44)),(((37,38),39),(41,42))),(31,32)),(56,138))),133),136),57),((58,59),((100,130),((116,137),120))))),((((6,7),(29,30)),(53,55)),11)),(2,60)),61);
 474: 2 -6959.189453 -7474.718571 (0,(((((((1,89),62),(3,4)),(((((16,18),140),(((((((((((63,105),113),(((103,104),((110,111),(125,126))),112)),109),108),((76,(101,102)),((87,88),131))),(((((64,65),((69,(85,86)),(123,129))),((74,(106,107)),(83,84))),80),(95,96))),(((((66,67),((77,78),((90,92),(91,93)))),((68,(127,128)),99)),82),((79,98),((97,118),(121,122))))),70),((((((71,72),119),(73,124)),81),((114,115),117)),(75,134))),94)),(48,(49,50))),((51,132),135))),(((((((((5,(22,23)),((12,13),((17,19),40))),24),(25,26)),((8,(10,139)),9)),(52,54)),(((((((14,15),(33,(34,(35,(46,47))))),(((20,21),36),((27,28),45))),(43,44)),(((37,38),39),(41,42))),(31,32)),(56,138))),(57,(133,136))),((58,59),((100,130),((116,137),120))))),((((6,7),(29,30)),(53,55)),11)),(2,60)),61);
 475: 1 -6994.329102 -7460.30396 (0,(((((((1,89),((3,4),62)),((((16,18),140),((((((((63,105),113),((((103,104),((110,111),(125,126))),(108,112)),109)),(((((((64,65),69),((85,86),(123,129))),(((74,(106,107)),84),83)),80),(95,96)),((79,98),((97,118),(121,122))))),(((66,67),((77,78),((90,92),(91,93)))),(((68,(127,128)),99),82))),(70,((76,(101,102)),((87,88),131)))),(((((71,72),119),((73,81),124)),((114,115),117)),(75,134))),94)),(((48,(49,50)),(51,132)),135))),((58,59),((100,130),((116,137),120)))),((((((((5,(22,23)),((12,13),((17,19),40))),24),(25,26)),((8,(10,139)),9)),(52,54)),(((((((14,15),(33,((34,35),(46,47)))),((((20,21),36),(27,45)),28)),(43,44)),(((37,38),39),(41,42))),(31,32)),(56,138))),(57,(133,136)))),((((6,7),(29,30)),(53,55)),11)),(2,60)),61);
 476: 3 -7385.903809 -7454.985484 (0,(((((((1,89),62),(3,4)),(((((16,18),140),(((((((63,105),((((((103,104),(110,111)),(125,126)),(108,112)),113),109)),((((((64,65),69),((85,86),(123,129))),(((74,(106,107)),84),83)),80),(95,96))),(((((66,67),((77,78),((90,92),(91,93)))),((68,(127,128)),99)),82),((79,98),((97,118),(121,122))))),(70,((76,(101,102)),((87,88),131)))),(((((71,72),119),((73,81),124)),((114,115),117)),(75,134))),94)),135),((48,(49,50)),(51,132)))),((((((((((5,(22,23)),(((12,13),((17,19),40)),24)),(25,26)),((8,9),(10,139))),(52,54)),(((((((14,15),(33,((34,35),(46,47)))),((((20,21),36),(27,45)),28)),(43,44)),(((37,38),39),(41,42))),(31,32)),(56,138))),(133,136)),57),((100,130),((116,137),120))),(58,59))),((((6,7),(29,30)),(53,55)),11)),(2,60)),61);
 477: 1 -7631.085938 -7473.451617 (0,((((((1,89),62),((3,4),133)),((((16,18),140),(((((((((((63,105),113),109),(((103,104),((110,111),(125,126))),112)),108),(70,((76,(101,102)),((87,88),131)))),((((((66,67),99),(68,(127,128))),((77,78),((90,92),(91,93)))),82),((79,98),((97,118),(121,122))))),((((((71,72),119),(73,124)),((114,115),117)),81),(75,134))),94),(((((64,65),69),((85,86),(123,129))),(((74,(106,107)),84),83)),80)),(95,96))),(((48,(49,50)),(51,132)),135))),((((((((((5,(22,23)),((12,13),((17,19),40))),24),(25,26)),((8,9),(10,139))),(52,54)),((((((((((14,15),(33,((34,35),(46,47)))),((27,28),45)),20),21),36),(43,44)),(31,32)),(((37,38),39),(41,42))),(56,138))),(57,136)),((58,59),((100,130),((116,137),120)))),((((6,7),(29,30)),(53,55)),11))),(2,60)),61);
 478: 1 -8154.745605 -7451.7781 (0,((((((1,89),((3,4),62)),(((((16,18),140),((((((((((63,105),113),(((103,104),((110,111),(125,126))),(108,112))),109),((76,(101,102)),((87,88),131))),((((((64,65),69),((85,86),(123,129))),(((74,(106,107)),84),83)),80),(95,96))),(((((66,67),((77,78),((90,92),(91,93)))),((68,(127,128)),99)),82),((79,98),((97,118),(121,122))))),70),(((((71,72),((73,124),119)),81),((114,115),117)),(75,134))),94)),135),((48,(49,50)),(51,132)))),((((((((5,(22,23)),(((12,13),((17,19),40)),24)),(25,26)),((8,9),(10,139))),(52,54)),(((((((14,15),(33,((34,35),(46,47)))),(((20,21),36),((27,28),45))),(43,44)),(((37,38),39),(41,42))),(31,32)),(56,138))),(57,(133,136))),((58,59),((100,130),((116,137),120))))),((((6,7),(29,30)),(53,55)),11)),(2,60)),61);
 479: 1 -6995.894043 -7456.4196 (0,(((((((((1,89),62),(3,4)),((((16,18),140),(((((((((63,105),113),((((103,104),((110,111),(125,126))),(108,112)),109)),((76,(101,102)),((87,88),131))),((((((64,65),69),((85,86),(123,129))),(((74,(106,107)),84),83)),80),(95,96))),(((((66,67),((77,78),((90,92),(91,93)))),((68,(127,128)),99)),82),((79,98),((97,118),(121,122))))),70),((((71,72),(((73,81),124),119)),((114,115),117)),(75,134))),94)),(((48,(49,50)),(51,132)),135))),(53,55)),(((((((((((5,(22,23)),((12,13),((17,19),40))),24),(25,26)),((8,(10,139)),9)),(52,54)),133),((((((((14,15),(33,((34,35),(46,47)))),(((20,21),((27,28),45)),36)),44),43),(((37,38),39),(41,42))),(31,32)),(56,138))),136),57),((58,59),((100,130),((116,137),120))))),11),((6,7),(29,30))),(2,60)),61);
 480: 1 -7755.518555 -7453.510618 (0,((((((((1,89),(3,4)),62),(((((16,18),140),(((((((((((63,105),113),(((103,104),((110,111),(125,126))),(108,112))),109),((76,(101,102)),((87,88),131))),(((((64,65),69),((85,86),(123,129))),(((74,(106,107)),84),83)),(95,96))),(((((66,67),((77,78),((90,92),(91,93)))),((68,(127,128)),99)),82),((79,98),((97,118),(121,122))))),80),70),(((((71,72),119),((73,81),124)),((114,115),117)),(75,134))),94)),((48,(49,50)),(51,132))),135)),(((6,7),(29,30)),(53,55))),((((((((((5,(22,23)),((12,13),((17,19),40))),24),(25,26)),((8,(10,139)),9)),(52,54)),133),((((((((14,15),((33,(46,47)),(34,35))),28),(((20,21),36),(27,45))),(43,44)),(((37,38),39),(41,42))),(31,32)),(56,138))),(57,136)),((58,59),((100,130),((116,137),120))))),11),(2,60)),61);
 481: 3 -7548.126953 -7457.264848 (0,(((((((1,89),62),(3,4)),(((48,(49,50)),(51,132)),135)),(((16,18),140),((((((((((63,105),113),(((103,104),((110,111),(125,126))),112)),109),108),((((((64,65),69),((85,86),(123,129))),(((74,(106,107)),84),83)),80),(95,96))),(((((66,67),((77,78),((90,92),(91,93)))),((68,(127,128)),99)),82),((79,98),((97,118),(121,122))))),(70,((76,(101,102)),((87,88),131)))),((((((71,72),119),(73,124)),81),((114,115),117)),(75,134))),94))),(((((((((((5,(22,23)),((12,13),((17,19),40))),24),(25,26)),((8,9),(10,139))),(52,54)),133),((((((((14,15),((34,35),(46,47))),33),((20,36),(21,(27,(28,45))))),(43,44)),(((37,38),39),(41,42))),(31,32)),(56,138))),(57,136)),((58,59),((100,130),((116,137),120)))),((((6,7),(29,30)),(53,55)),11))),(2,60)),61);
 482: 1 -7129.373047 -7470.236661 (0,(((((((1,89),62),(3,4)),((((16,18),140),(((((((((((63,105),113),(((103,104),((110,111),(125,126))),(108,112))),109),((76,(101,102)),((87,88),131))),(((64,65),(69,(((74,(106,107)),(83,84)),((85,86),(123,129))))),(95,96))),(((((66,67),((77,78),((90,92),(91,93)))),((68,(127,128)),99)),82),((79,98),((97,118),(121,122))))),70),(((((71,72),119),((73,81),124)),((114,115),117)),(75,134))),80),94)),(((48,(49,50)),(51,132)),135))),((((((((((5,(22,23)),((12,13),((17,19),40))),24),(25,26)),(((8,9),(10,139)),(52,54))),133),(((((((14,15),(33,((34,35),(46,47)))),((((20,21),36),(27,45)),28)),(43,44)),(((37,38),39),(41,42))),(31,32)),(56,138))),136),57),((58,59),((100,130),((116,137),120))))),((((6,7),(29,30)),(53,55)),11)),(2,60)),61);
 483: 1 -8115.458008 -7457.153073 (0,(((((((1,89),62),(3,4)),(((((16,18),140),(((((((((63,105),113),(((103,104),((110,111),(125,126))),(108,112))),109),(((((((64,65),69),((85,86),(123,129))),(((74,(106,107)),83),84)),80),(95,96)),((79,98),((97,118),(121,122))))),(((66,67),((77,78),((90,92),(91,93)))),((68,82),(99,(127,128))))),(70,((76,(101,102)),((87,88),131)))),(((((71,72),119),((73,81),124)),((114,115),117)),(75,134))),94)),135),((48,(49,50)),(51,132)))),((((((((((5,(22,23)),((12,13),((17,19),40))),24),(25,26)),((8,9),(10,139))),(52,54)),(((((((14,15),(33,((34,35),(46,47)))),((((20,21),36),(27,45)),28)),(43,44)),(((37,38),39),(41,42))),(31,32)),(56,138))),(133,136)),57),((58,59),((100,130),((116,137),120))))),((((6,7),(29,30)),(53,55)),11)),(2,60)),61);
 484: 2 -7695.249023 -7452.513733 (0,(((((((1,89),62),(3,4)),(((((16,18),140),((((((((63,105),113),((((103,104),((110,111),(125,126))),(108,112)),109)),(((((((64,65),69),((85,86),(123,129))),(((74,(106,107)),84),83)),(((76,(101,102)),((87,88),131)),(95,96))),((79,98),((97,118),(121,122)))),((((66,67),((77,78),((90,92),(91,93)))),((68,(127,128)),99)),82))),80),70),(((((71,72),119),((73,81),124)),((114,115),117)),(75,134))),94)),135),((48,(49,50)),(51,132)))),(((((((((((5,(22,23)),((12,13),((17,19),40))),24),(25,26)),((8,9),(10,139))),(52,54)),133),(((((((14,15),(33,((34,35),(46,47)))),((((20,21),36),(27,45)),28)),(43,44)),(((37,38),39),(41,42))),(31,32)),(56,138))),136),57),((58,59),((100,130),((116,137),120))))),((((6,7),(29,30)),(53,55)),11)),(2,60)),61);
 485: 1 -7224.541992 -7462.331076 (0,(((((((1,89),(3,4)),62),(((((16,18),140),(((((((((63,105),113),((((103,104),(110,111)),(125,126)),(108,112))),109),((((((66,67),99),(68,(127,128))),((77,78),((90,92),(91,93)))),82),(70,((76,(101,102)),((87,88),131))))),((((((71,72),119),(73,124)),81),((114,115),117)),(75,134))),(((79,98),((97,118),(121,122))),(95,96))),(((((64,65),69),((85,86),(123,129))),(((74,(106,107)),84),83)),80)),94)),135),((48,(49,50)),(51,132)))),(((((((((((5,(22,23)),((12,13),((17,19),40))),24),(25,26)),(8,(9,(10,139)))),(52,54)),((((((((14,15),(33,((34,35),(46,47)))),((((20,21),36),(27,45)),28)),43),44),(((37,38),39),(41,42))),(31,32)),(56,138))),(133,136)),57),((100,130),((116,137),120))),(58,59))),((((6,7),(29,30)),(53,55)),11)),(2,60)),61);
 486: 1 -7104.955078 -7456.462032 (0,(((((((1,89),62),(3,4)),(((((16,18),140),(((((((((63,105),113),(((103,104),((110,111),(125,126))),(108,112))),109),((((((64,65),69),((85,86),(123,129))),(((74,(106,107)),84),83)),80),(95,96))),(((((66,67),((77,78),((90,92),(91,93)))),((68,(127,128)),99)),82),((79,98),((97,118),(121,122))))),((70,(76,(101,102))),((87,88),131))),(((((71,72),119),((73,81),124)),((114,115),117)),(75,134))),94)),135),((48,(49,50)),(51,132)))),(((((((((5,(22,23)),((12,13),((17,19),40))),24),(25,26)),((8,9),(10,139))),(52,54)),(((((((14,15),(33,((34,35),(46,47)))),(((20,21),36),((27,28),45))),(43,44)),(((37,38),39),(41,42))),(31,32)),(56,138))),(57,(133,136))),((58,59),((100,130),((116,137),120))))),((((6,7),(29,30)),(53,55)),11)),(2,60)),61);
 487: 1 -7693.248047 -7452.732276 (0,(((((((1,89),62),(3,4)),(((((16,18),140),((((((((((63,105),113),109),(108,112)),((103,104),((110,111),(125,126)))),((76,(101,102)),((87,88),131))),((((((((64,65),69),((85,86),(123,129))),(((74,(106,107)),84),83)),80),(95,96)),((79,98),((97,118),(121,122)))),(((((66,67),99),(68,(127,128))),((77,78),((90,92),(91,93)))),82))),70),(((((71,72),119),((73,81),124)),((114,115),117)),(75,134))),94)),135),((48,(49,50)),(51,132)))),(((((((((((5,(22,23)),((12,13),((17,19),40))),24),(25,26)),((8,9),(10,139))),(52,54)),133),(((((((14,15),(33,((34,35),(46,47)))),(((20,21),36),((27,28),45))),(43,44)),(((37,38),39),(41,42))),(31,32)),(56,138))),136),57),((58,59),((100,130),((116,137),120))))),((((6,7),(29,30)),(53,55)),11)),(2,60)),61);
 488: 2 -6761.656738 -7452.331027 (0,(((((((1,89),62),(3,4)),(((((16,18),140),((((((((63,105),113),((((103,104),((110,111),(125,126))),(108,112)),109)),(((((((64,65),69),((85,86),(123,129))),(((74,(106,107)),84),83)),(((76,(101,102)),((87,88),131)),(95,96))),80),(((((66,67),((77,78),((90,92),(91,93)))),((68,(127,128)),99)),82),((79,98),((97,118),(121,122)))))),70),(75,134)),((((((71,72),119),124),73),81),((114,115),117))),94)),135),((48,(49,50)),(51,132)))),(((((((((5,(22,23)),((12,13),((17,19),40))),24),(25,26)),((8,9),(10,139))),(52,54)),(((((((14,15),(33,((34,35),(46,47)))),((((20,21),36),(27,45)),28)),(43,44)),(((37,38),39),(41,42))),(31,32)),(56,138))),(57,(133,136))),((58,59),((100,130),((116,137),120))))),((((6,7),(29,30)),(53,55)),11)),(2,60)),61);
 489: 2 -7400.74707 -7460.560288 (0,(((((((((1,89),62),(3,4)),((((16,18),140),(((((((((63,105),113),(((103,104),((110,111),(125,126))),(108,112))),109),(95,96)),((((((64,65),69),((85,86),(123,129))),(((74,(106,107)),84),83)),80),(((((66,67),((77,78),((90,92),(91,93)))),((68,(127,128)),99)),82),((79,98),((97,118),(121,122)))))),(70,((76,(101,102)),((87,88),131)))),(((((71,72),119),((73,81),124)),((114,115),117)),(75,134))),94)),(((48,(49,50)),(51,132)),135))),(53,55)),((((((((((5,(22,23)),((12,13),((17,19),40))),24),(25,26)),((8,9),(10,139))),(52,54)),133),((((((((14,15),(((34,35),46),47)),33),(((((20,36),21),45),27),28)),(43,44)),(((37,38),39),(41,42))),(31,32)),(56,138))),(57,136)),((58,59),((100,130),((116,137),120))))),11),((6,7),(29,30))),(2,60)),61);
 490: 4 -7792.340332 -7451.509543 (0,(((((((1,89),62),(3,4)),(((((16,18),140),(((((((63,105),((((((103,104),(110,111)),(125,126)),(108,112)),113),109)),((((((64,65),69),((85,86),(123,129))),(((74,(106,107)),84),83)),80),(95,96))),(((((66,67),((77,78),((90,92),(91,93)))),((68,(127,128)),99)),82),((79,98),((97,118),(121,122))))),(70,((76,(101,102)),((87,88),131)))),(((((71,72),119),((73,81),124)),((114,115),117)),(75,134))),94)),135),((48,(49,50)),(51,132)))),((((((((5,(22,23)),(((12,13),((17,19),40)),24)),(25,26)),((8,9),(10,139))),(52,54)),(((((((14,15),(33,((34,35),(46,47)))),(((((20,21),36),27),45),28)),(43,44)),(((37,38),39),(41,42))),(31,32)),(56,138))),(57,(133,136))),((58,59),((100,130),((116,137),120))))),((((6,7),(29,30)),(53,55)),11)),(2,60)),61);
 491: 1 -6998.882812 -7470.816691 (0,((((((((1,89),62),((3,4),133)),((48,(49,50)),(51,132))),((((16,18),140),((((((((63,105),113),((((103,104),((110,111),(125,126))),(108,112)),109)),((((((71,72),119),(73,124)),((114,115),117)),81),(75,134))),((((((66,67),((77,78),((90,92),(91,93)))),((68,(127,128)),99)),82),((79,98),((97,118),(121,122)))),(70,((76,(101,102)),((87,88),131))))),94),(((((64,65),69),((85,86),(123,129))),(((74,(106,107)),84),83)),80)),(95,96))),135)),(((((((((5,(22,23)),((12,13),((17,19),40))),24),(25,26)),((8,9),(10,139))),(52,54)),((((((((((14,15),(33,((34,35),(46,47)))),((27,28),45)),20),21),36),(43,44)),(((37,38),39),(41,42))),(31,32)),(56,138))),(57,136)),((58,59),((100,130),((116,137),120))))),((((6,7),(29,30)),(53,55)),11)),(2,60)),61);
 492: 1 -7418.055176 -7459.255111 (0,(((((((((1,89),62),(3,4)),((((16,18),140),(((((((((63,105),113),(((103,104),((110,111),(125,126))),(108,112))),109),((((((((64,65),69),((85,86),(123,129))),(74,(106,107))),84),83),80),(95,96))),(((((66,67),((77,78),((90,92),(91,93)))),((68,(127,128)),99)),82),((79,98),((97,118),(121,122))))),(70,((76,(101,102)),((87,88),131)))),((((((71,72),119),(73,124)),81),((114,115),117)),(75,134))),94)),((48,(49,50)),((51,132),135)))),(53,55)),(((((((((((5,(22,23)),((12,13),((17,19),40))),24),(25,26)),((8,9),(10,139))),(52,54)),133),(((((((14,15),(33,((34,35),(46,47)))),(((20,21),36),((27,28),45))),(43,44)),(((37,38),39),(41,42))),(31,32)),(56,138))),136),57),((58,59),((100,130),((116,137),120))))),11),((6,7),(29,30))),(2,60)),61);
 493: 2 -7993.847656 -7455.022758 (0,(((((((1,89),62),(3,4)),(((((16,18),140),(((((((63,105),113),((((103,104),((110,111),(125,126))),(108,112)),109)),((((((((64,65),69),((85,86),(123,129))),(((74,(106,107)),84),83)),80),((76,(101,102)),(((87,88),131),(95,96)))),(((((66,67),99),(68,(127,128))),82),((77,78),((90,92),(91,93))))),((79,98),((97,118),(121,122))))),70),((((((71,72),119),(73,124)),81),((114,115),117)),(75,134))),94)),135),((48,(49,50)),(51,132)))),((((((((((5,(22,23)),((12,13),((17,19),40))),24),(25,26)),((8,9),(10,139))),(52,54)),(((((((14,15),(33,((34,35),(46,47)))),(((20,21),36),((27,28),45))),(43,44)),(((37,38),39),(41,42))),(31,32)),(56,138))),(133,136)),57),((58,59),((100,130),((116,137),120))))),((((6,7),(29,30)),(53,55)),11)),(2,60)),61);
 494: 3 -6300.064941 -7467.148758 (0,(((((((1,89),((3,4),62)),(((((16,18),140),(((((((63,105),((((((103,104),(110,111)),(125,126)),(108,112)),113),109)),((((((64,65),69),((85,86),(123,129))),(((74,(106,107)),84),83)),80),(95,96))),(((((66,67),((77,78),((90,92),(91,93)))),((68,(127,128)),99)),82),((79,98),((97,118),(121,122))))),(70,((76,(101,102)),((87,88),131)))),(((((71,72),119),((73,81),124)),((114,115),117)),(75,134))),94)),135),((48,(49,50)),(51,132)))),((58,59),((100,130),((116,137),120)))),((((((((5,(22,23)),(((12,13),((17,19),40)),24)),(25,26)),((8,9),(10,139))),(52,54)),(((((((14,15),(33,((34,35),(46,47)))),(43,44)),(((20,(27,45)),(21,36)),28)),(((37,38),39),(41,42))),(31,32)),(56,138))),(133,136)),57)),((((6,7),(29,30)),(53,55)),11)),(2,60)),61);
 495: 1 -6656.885742 -7452.255356 (0,(((((((1,89),62),(3,4)),(((((16,18),140),(((((((((63,105),113),(((103,104),((110,111),(125,126))),(108,112))),109),((76,(101,102)),((87,88),131))),((((((64,65),69),((85,86),(123,129))),(((74,(106,107)),84),83)),80),(95,96))),((((((66,67),((77,78),((90,92),(91,93)))),((68,(127,128)),99)),82),((79,98),((97,118),(121,122)))),70)),(((71,72),(((73,(81,((114,115),117))),124),119)),(75,134))),94)),135),((48,(49,50)),(51,132)))),(((((((((((5,(22,23)),((12,13),((17,19),40))),24),(25,26)),((8,9),(10,139))),(52,54)),133),(((((((14,15),(33,((34,35),(46,47)))),((((20,21),36),(27,45)),28)),(43,44)),(((37,38),39),(41,42))),(31,32)),(56,138))),136),57),((58,59),((100,130),((116,137),120))))),((((6,7),(29,30)),(53,55)),11)),(2,60)),61);
 496: 1 -7489.672852 -7469.748689 (0,((((((1,89),((3,4),62)),(((((16,18),140),((((((((63,105),113),((((103,104),((110,111),(125,126))),(108,112)),109)),((((((64,65),69),((85,86),(123,129))),(((74,(106,107)),84),83)),80),(((((66,67),(((68,(127,128)),99),82)),((77,78),((90,92),(91,93)))),((79,98),((97,(121,122)),118))),(95,96)))),(76,(101,102))),(70,((87,88),131))),(((71,72),(((73,124),(81,((114,115),117))),119)),(75,134))),94)),135),((48,(49,50)),(51,132)))),((((((((((5,(22,23)),(((12,13),((17,19),40)),24)),(25,26)),((8,9),(10,139))),(52,54)),133),(((((((14,15),(33,((34,35),(46,47)))),(((20,36),21),((27,28),45))),(43,44)),(((37,38),39),(41,42))),(31,32)),(56,138))),136),57),((58,59),((100,130),((116,137),120))))),((((6,7),(29,30)),(53,55)),11)),(2,60)),61);
 497: 1 -7478.210938 -7455.573172 (0,(((((((1,89),62),(3,4)),(((((16,18),140),((((((((((63,105),113),(((103,104),((110,111),(125,126))),112)),109),108),((((((64,65),69),((85,86),(123,129))),(((74,(106,107)),84),83)),80),(95,96))),(((((66,67),((77,78),((90,92),(91,93)))),((68,(127,128)),99)),82),((79,98),((97,118),(121,122))))),(70,((76,(101,102)),((87,88),131)))),(((((71,72),119),((73,81),124)),((114,115),117)),(75,134))),94)),135),((48,(49,50)),(51,132)))),(((((((5,(((12,13),((17,19),40)),24)),(25,26)),(22,23)),(((8,9),(10,139)),(52,54))),((((((((14,15),(33,((34,35),(46,47)))),((((20,21),36),(27,45)),28)),(43,44)),(((37,38),39),(41,42))),(31,32)),(56,138)),133)),(57,136)),((58,59),((100,130),((116,137),120))))),((((6,7),(29,30)),(53,55)),11)),(2,60)),61);
 498: 1 -6910.439453 -7453.754208 (0,((((((1,89),((3,4),62)),((((16,140),18),((((((((((63,105),113),(((103,104),((110,111),(125,126))),(108,112))),109),((76,(101,102)),((87,88),131))),((((((64,65),69),((85,86),(123,129))),(((74,(106,107)),84),83)),(95,96)),80)),(((((66,67),((77,78),((90,92),(91,93)))),((68,(127,128)),99)),82),((79,98),((97,118),(121,122))))),70),((((((71,72),119),(73,124)),81),((114,115),117)),(75,134))),94)),(((48,(49,50)),(51,132)),135))),((((((((5,(((12,13),((17,19),40)),24)),(22,23)),(25,26)),((8,(10,139)),9)),(52,54)),((((((((14,15),(33,((34,35),(46,47)))),((((20,21),36),(27,45)),28)),43),44),(((37,38),39),(41,42))),(31,32)),(56,138))),(57,(133,136))),((58,59),((100,130),((116,137),120))))),((((6,7),(29,30)),(53,55)),11)),(2,60)),61);
 499: 1 -6567.269531 -7466.548886 (0,(((((((1,89),(3,4)),62),((((16,18),140),((((((((((((63,105),113),(108,109)),112),((103,104),((110,111),(125,126)))),((76,(101,102)),((87,88),131))),70),(((((64,65),69),((85,86),(123,129))),(((74,(106,107)),84),83)),80)),(((((66,67),((68,(127,128)),99)),82),((77,78),((90,92),(91,93)))),((79,98),((97,118),(121,122))))),(95,96)),((((((71,72),119),(73,124)),((114,115),117)),81),(75,134))),94)),(((48,(49,50)),(51,132)),135))),((((((((((5,(22,23)),((12,13),((17,19),40))),24),(25,26)),((8,9),(10,139))),(52,54)),(((((((((14,15),((33,(46,47)),(34,35))),20),((27,28),45)),21),36),(43,44)),(((37,38),39),(41,42))),(31,32))),(56,138)),(57,(133,136))),((58,59),((100,130),((116,137),120))))),((((6,7),(29,30)),(53,55)),11)),(2,60)),61);
 500: 1 -7636.037109 -7470.751937 (0,((((((((1,89),(3,4)),62),((((16,(18,140)),((((((((((63,105),113),((((103,104),(110,111)),(125,126)),(108,112))),109),((76,(101,102)),((87,88),131))),70),(((((66,67),((90,92),(91,93))),(((68,(127,128)),99),82)),(77,78)),((79,98),((97,118),(121,122))))),(((71,72),(((73,124),119),(81,((114,115),117)))),(75,134))),((((((64,65),69),((85,86),(123,129))),(((74,(106,107)),84),83)),(95,96)),80)),94)),135),((48,(49,50)),(51,132)))),(53,55)),((((((((((5,(22,23)),((12,13),((17,19),40))),24),(25,26)),((8,9),(10,139))),(52,54)),(((((((14,15),(33,((34,35),(46,47)))),((((20,36),21),(27,45)),28)),(43,44)),(((37,38),39),(41,42))),(31,32)),(56,138))),(133,136)),57),((58,59),((100,130),((116,137),120))))),(((6,7),(29,30)),11)),(2,60)),61);
 501: 1 -7508.522461 -7457.262488 (0,(((((((1,89),62),(3,4)),(((((16,18),140),((((((((63,105),113),((((103,104),((110,111),(125,126))),(108,112)),109)),((((((64,65),69),((85,86),(123,129))),(((74,(106,107)),84),83)),((76,(101,102)),(95,96))),80)),(((((66,67),((77,78),((90,92),(91,93)))),((68,(127,128)),99)),82),((79,98),((97,118),(121,122))))),(70,((87,88),131))),(((((71,72),119),((73,81),124)),((114,115),117)),(75,134))),94)),135),((48,(49,50)),(51,132)))),(((((((((((5,(22,23)),((12,13),((17,19),40))),24),(25,26)),((8,9),(10,139))),(52,54)),133),(((((((14,15),(33,((34,35),(46,47)))),(((20,21),36),((27,28),45))),(43,44)),(((37,38),39),(41,42))),(31,32)),(56,138))),136),57),((58,59),((100,130),((116,137),120))))),((((6,7),(29,30)),(53,55)),11)),(2,60)),61);
 502: 1 -7749.947754 -7455.212936 (0,(((((((((1,89),62),(3,4)),((((16,18),140),(((((((((63,105),113),(((103,104),((110,111),(125,126))),(108,112))),109),((((((64,65),69),((85,86),(123,129))),(((74,(106,107)),84),83)),(95,96)),80)),(((((66,67),((77,78),((90,92),(91,93)))),((68,(127,128)),99)),82),((79,98),((97,118),(121,122))))),(70,((76,(101,102)),((87,88),131)))),(((((71,72),119),((73,81),124)),((114,115),117)),(75,134))),94)),(((48,(49,50)),(51,132)),135))),(53,55)),(((((((((((5,(22,23)),((12,13),((17,19),40))),24),(25,26)),((8,9),(10,139))),(52,54)),133),(((((((14,15),(33,((34,35),(46,47)))),(((20,21),36),((27,28),45))),(43,44)),(((37,38),39),(41,42))),(31,32)),(56,138))),136),57),((58,59),((100,130),((116,137),120))))),11),((6,7),(29,30))),(2,60)),61);
 503: 1 -8413.552734 -7473.074001 (0,(((((1,89),62),((3,4),((((6,7),(29,30)),(53,55)),11))),((((((((((5,(22,23)),(((12,13),((17,19),40)),24)),(25,26)),((8,9),(10,139))),(52,54)),((((((((14,15),(33,((34,35),(46,47)))),((((20,21),36),(27,45)),28)),(43,44)),(((37,38),39),(41,42))),(31,32)),(56,138)),133)),136),57),((58,59),((100,130),((116,137),120)))),(((16,140),18),((((48,(49,50)),(51,132)),135),((((((((63,105),113),(((103,104),((110,111),(125,126))),(108,112))),109),((((((64,65),69),((85,86),(123,129))),(((74,(106,107)),84),83)),(((76,(101,102)),((87,88),131)),(95,96))),((((((66,67),((77,78),((90,92),(91,93)))),((68,(127,128)),99)),82),((79,98),((97,118),(121,122)))),70))),(((((71,72),119),((73,81),124)),((114,115),117)),(75,134))),80),94))))),(2,60)),61);
 504: 2 -7838.288574 -7453.556586 (0,(((((1,89),((3,4),62)),(((((16,18),140),(((((((((63,105),113),((((103,((110,111),(125,126))),104),(108,112)),109)),((76,(101,102)),((87,88),131))),((((((64,65),69),((85,86),(123,129))),(((74,(106,107)),84),83)),80),(95,96))),(((((66,67),((77,78),((90,92),(91,93)))),((68,(127,128)),99)),82),((79,98),((97,118),(121,122))))),70),((((((71,72),119),(73,124)),((114,115),117)),81),(75,134))),94)),135),((48,(49,50)),(51,132)))),((((((((((((5,(22,23)),((12,13),((17,19),40))),24),(25,26)),((8,9),(10,139))),(52,54)),133),(((((((((14,15),((34,35),(46,47))),33),(((20,21),36),(27,(28,45)))),43),44),(((37,38),39),(41,42))),(31,32)),(56,138))),136),57),((58,59),((100,130),((116,137),120)))),((((6,7),(29,30)),(53,55)),11))),(2,60)),61);
 505: 1 -7682.166016 -7485.070275 (0,((((((((1,89),(3,4)),62),(((((((((5,(((12,13),((17,19),40)),24)),(25,26)),(22,23)),(((8,9),(10,139)),(52,54))),((((((14,15),(((((20,36),21),(27,(28,45))),33),((34,35),(46,47)))),44),43),(((37,38),39),(41,42))),(31,32))),(56,138)),133),136),57)),((58,59),((100,130),((116,137),120)))),((((16,140),18),(((((((((((63,105),113),(((103,104),((110,111),(125,126))),112)),109),108),((76,(101,102)),((87,88),131))),(((((((64,65),69),(123,129)),(85,86)),(((74,(106,107)),84),83)),80),(95,96))),(((((66,67),((77,78),((90,92),(91,93)))),((68,(127,128)),99)),82),((79,98),((97,118),(121,122))))),70),((((((71,72),119),(73,124)),81),((114,115),117)),(75,134))),94)),(((48,(49,50)),(51,132)),135))),((((6,7),(29,30)),(53,55)),11)),(2,60)),61);
 506: 2 -7137.148926 -7456.064824 (0,((((((1,89),((3,4),62)),(((((16,18),140),(((((((63,105),((((((103,104),(110,111)),(125,126)),(108,112)),113),109)),((((((64,65),69),((85,86),(123,129))),(((74,(106,107)),84),83)),80),(95,96))),(((((66,67),((77,78),((90,92),(91,93)))),((68,(127,128)),99)),82),((79,98),((97,118),(121,122))))),(70,((76,(101,102)),((87,88),131)))),(((((71,72),119),((73,81),124)),((114,115),117)),(75,134))),94)),135),((48,(49,50)),(51,132)))),(((((((((5,(22,23)),(((12,13),((17,19),40)),24)),(25,26)),((8,9),(10,139))),(52,54)),(133,136)),(((((((((14,15),(33,((34,35),(46,47)))),28),(((20,21),36),(27,45))),43),44),(((37,38),39),(41,42))),(31,32)),(56,138))),57),((58,59),((100,130),((116,137),120))))),((((6,7),(29,30)),(53,55)),11)),(2,60)),61);
 507: 1 -7764.635742 -7449.484154 (0,((((((1,89),((3,4),62)),((((16,18),140),(((((((((63,105),113),(((((103,104),(110,111)),(125,126)),(108,112)),109)),((76,(101,102)),((87,88),131))),((((((64,65),69),((85,86),(123,129))),(((74,(106,107)),84),83)),80),(95,96))),(((((66,67),((77,78),((90,92),(91,93)))),((68,(127,128)),99)),82),((79,98),((97,118),(121,122))))),70),((((((71,72),119),(73,124)),81),((114,115),117)),(75,134))),94)),(((48,(49,50)),(51,132)),135))),(((((((((5,(22,23)),(((12,13),((17,19),40)),24)),(25,26)),(((8,9),(10,139)),(52,54))),133),(((((((14,15),(33,((34,35),(46,47)))),((((20,21),36),(27,45)),28)),(43,44)),(((37,38),39),(41,42))),(31,32)),(56,138))),136),57),((58,59),((100,130),((116,137),120))))),((((6,7),(29,30)),(53,55)),11)),(2,60)),61);
 508: 1 -7628.980957 -7477.411102 (0,(((((((((1,89),62),(3,4)),((((16,140),18),(((((((((63,105),113),(((((103,104),(110,111)),(125,126)),(108,112)),109)),((76,(101,102)),((87,88),131))),((((((64,65),69),((85,86),(123,129))),(((74,(106,107)),84),83)),80),(95,96))),(((((66,67),((77,78),((90,92),(91,93)))),((68,(127,128)),99)),82),((79,98),((97,118),(121,122))))),70),(((((71,72),119),((73,81),124)),((114,115),117)),(75,134))),94)),((48,(49,50)),((51,132),135)))),(53,55)),(((((((((((5,(22,23)),((12,13),((17,19),40))),24),(25,26)),((8,9),(10,139))),(52,54)),133),(((((((14,15),(33,((34,35),(46,47)))),((20,21),(36,((((37,38),39),(41,42)),(43,44))))),(27,28)),45),(56,138)),(31,32))),136),57),((58,59),((100,130),((116,137),120))))),11),((6,7),(29,30))),(2,60)),61);
 509: 3 -7620.769531 -7450.883561 (0,(((((((1,89),62),(3,4)),((((16,(18,140)),(((((((((((63,105),113),((103,104),((110,111),(125,126)))),(108,112)),109),((76,(101,102)),((87,88),131))),((((((64,65),69),((85,86),(123,129))),(((74,(106,107)),84),83)),80),(95,96))),((((((66,67),99),(68,(127,128))),82),((77,78),((90,92),(91,93)))),((79,98),((97,118),(121,122))))),70),(((((71,72),119),((73,81),124)),((114,115),117)),(75,134))),94)),135),((48,(49,50)),(51,132)))),(((((((((((5,(22,23)),((12,13),((17,19),40))),24),(25,26)),((8,9),(10,139))),(52,54)),133),(((((((14,15),(33,((34,35),(46,47)))),(((20,21),((27,28),45)),36)),(43,44)),(((37,38),39),(41,42))),(31,32)),(56,138))),136),57),((58,59),((100,130),((116,137),120))))),((((6,7),(29,30)),(53,55)),11)),(2,60)),61);
 510: 2 -7186.961426 -7466.870445 (0,(((((((((1,89),62),((3,4),133)),(((((16,140),18),(((((((63,105),113),((((103,104),((110,111),(125,126))),(108,112)),109)),((((((66,67),((77,78),((90,92),(91,93)))),((68,(127,128)),99)),82),((79,98),((97,118),(121,122)))),(70,((76,(101,102)),((87,88),131))))),(((((64,65),69),((85,86),(123,129))),(((74,(106,107)),84),83)),80)),(95,96)),(((((((71,72),119),(73,124)),81),((114,115),117)),(75,134)),94))),135),((48,(51,132)),(49,50)))),(53,55)),(((((((((5,(22,23)),(((12,13),((17,19),40)),24)),(25,26)),(8,(9,(10,139)))),(52,54)),(((((((14,15),(33,((34,35),(46,47)))),(((20,21),36),((27,28),45))),(43,44)),(((37,38),39),(41,42))),(31,32)),(56,138))),136),57),((58,59),((100,130),((116,137),120))))),11),((6,7),(29,30))),(2,60)),61);
 511: 1 -7524.030762 -7476.855199 (0,(((((((1,89),(((((((((63,105),113),((((103,104),(110,111)),(125,126)),(108,112))),109),(70,((76,(101,102)),((87,88),131)))),(((((((64,65),69),((85,86),(123,129))),(((74,(106,107)),83),84)),80),((79,98),((97,118),(121,122)))),(95,96))),(((((66,67),99),(68,(127,128))),82),((77,78),((90,92),(91,93))))),((((((71,72),119),(73,124)),81),((114,115),117)),(75,134))),94)),(((16,18),140),((((48,(49,50)),(51,132)),135),62))),(((3,4),(53,55)),((((((((((5,(22,23)),((12,13),((17,19),40))),24),(25,26)),((8,9),(10,139))),(52,54)),((((((((14,15),(33,((34,35),(46,47)))),(((20,36),21),((27,45),28))),43),44),(((37,38),39),(41,42))),(31,32)),(56,138))),(133,136)),57),((58,59),((100,130),((116,137),120)))))),11),((6,7),(29,30))),(2,60)),61);
 512: 1 -6941.332031 -7457.132881 (0,((((((1,89),((3,4),62)),((((16,140),18),((((((((((63,105),113),(((103,104),((110,111),(125,126))),(108,112))),109),((76,(101,102)),((87,88),131))),(((((64,65),(69,((85,86),(123,129)))),(((74,(106,107)),84),83)),80),(95,96))),(((((66,67),((77,78),((90,92),(91,93)))),((68,(127,128)),99)),82),((79,98),((97,118),(121,122))))),70),((((((71,72),119),(73,124)),81),((114,115),117)),(75,134))),94)),(((48,(49,50)),(51,132)),135))),((((((((5,(((12,13),((17,19),40)),24)),(22,23)),(25,26)),((8,(10,139)),9)),(52,54)),((((((((14,15),(33,((34,35),(46,47)))),((((20,21),36),(27,45)),28)),43),44),(((37,38),39),(41,42))),(31,32)),(56,138))),(57,(133,136))),((58,59),((100,130),((116,137),120))))),((((6,7),(29,30)),(53,55)),11)),(2,60)),61);
 513: 1 -7841.506836 -7466.380285 (0,(((((((1,89),((3,4),62)),(((48,(49,50)),(51,132)),135)),((((6,7),(29,30)),(53,55)),(((16,140),18),((((((((((63,105),113),109),(108,112)),((103,104),((110,111),(125,126)))),((((((64,65),69),((85,86),(123,129))),(((74,(106,107)),84),83)),80),(((79,98),((97,118),(121,122))),(95,96)))),(75,134)),((((((66,67),99),(68,(127,128))),82),((77,78),((90,92),(91,93)))),(70,((76,(101,102)),((87,88),131))))),(((((71,72),119),(73,124)),81),((114,115),117))),94)))),(((((((((((5,(22,23)),((12,13),((17,19),40))),24),(25,26)),((8,9),(10,139))),(52,54)),(((((((14,15),(33,((34,35),(46,47)))),(((20,21),36),((27,28),45))),(43,44)),(((37,38),39),(41,42))),(31,32)),(56,138))),(133,136)),57),((100,130),((116,137),120))),(58,59))),11),(2,60)),61);
 514: 1 -7814.643555 -7457.262488 (0,(((((((1,89),62),(3,4)),(((((16,18),140),((((((((63,105),113),((((103,104),((110,111),(125,126))),(108,112)),109)),((((((64,65),69),((85,86),(123,129))),(((74,(106,107)),84),83)),((76,(101,102)),(95,96))),80)),(((((66,67),((77,78),((90,92),(91,93)))),((68,(127,128)),99)),82),((79,98),((97,118),(121,122))))),(70,((87,88),131))),(((((71,72),119),((73,81),124)),((114,115),117)),(75,134))),94)),135),((48,(49,50)),(51,132)))),(((((((((((5,(22,23)),((12,13),((17,19),40))),24),(25,26)),((8,9),(10,139))),(52,54)),133),(((((((14,15),(33,((34,35),(46,47)))),(((20,21),36),((27,28),45))),(43,44)),(((37,38),39),(41,42))),(31,32)),(56,138))),136),57),((58,59),((100,130),((116,137),120))))),((((6,7),(29,30)),(53,55)),11)),(2,60)),61);
 515: 3 -7487.552734 -7464.282257 (0,((((((1,89),((3,4),62)),(((((16,18),140),((((((((63,105),113),(((103,104),((110,111),(125,126))),(108,112))),109),(((((((64,65),69),((85,86),(123,129))),(((74,(106,107)),84),83)),80),(95,96)),(((((66,67),((77,78),((90,92),(91,93)))),((68,(127,128)),99)),82),(((76,(101,102)),((87,88),131)),((79,98),((97,118),(121,122))))))),70),((((((71,72),119),(73,124)),81),((114,115),117)),(75,134))),94)),135),((48,(49,50)),(51,132)))),((((((((((5,24),((12,13),((17,19),40))),(25,26)),(22,23)),(8,(9,(10,139)))),(52,54)),(((((((14,15),(33,((34,35),(46,47)))),(((20,21),36),((27,28),45))),(43,44)),(31,32)),(((37,38),39),(41,42))),(56,138))),(133,136)),57),((58,59),((100,130),((116,137),120))))),((((6,7),(29,30)),(53,55)),11)),(2,60)),61);
 516: 1 -7867.952637 -7463.599522 (0,(((((((1,89),(3,4)),62),((((16,140),18),((((((((((63,105),113),(((103,104),((110,111),(125,126))),(108,112))),109),(((76,(101,102)),(((87,88),131),(95,96))),((79,98),((97,118),(121,122))))),((((64,65),(69,((85,86),(123,129)))),(((74,(106,107)),84),83)),80)),(((((66,67),99),(68,(127,128))),82),((77,78),((90,92),(91,93))))),70),((((((71,72),119),(73,124)),81),((114,115),117)),(75,134))),94)),(((48,(49,50)),(51,132)),135))),((((6,7),(29,30)),(53,55)),11)),((((((((((5,(22,23)),((12,13),((17,19),40))),24),(25,26)),((8,9),(10,139))),(52,54)),(((((((14,15),(33,((34,35),(46,47)))),(((20,21),36),((27,28),45))),(43,44)),(((37,38),39),(41,42))),(31,32)),(56,138))),(133,136)),57),((58,59),((100,130),((116,137),120))))),(2,60)),61);
 517: 3 -7641.28125 -7456.760436 (0,((((((1,89),((3,4),62)),((((((16,140),18),((((((((((63,105),113),(((103,104),((110,111),(125,126))),(108,112))),109),((76,(101,102)),((87,88),131))),((((((64,65),69),((85,86),(123,129))),(((74,(106,107)),84),83)),80),(95,96))),(((((66,67),((77,78),((90,92),(91,93)))),((68,(127,128)),99)),82),((79,98),((97,118),(121,122))))),70),(((((71,72),119),((73,81),124)),((114,115),117)),(75,134))),94)),135),(48,(49,50))),(51,132))),((((((((((5,(22,23)),(((12,13),((17,19),40)),24)),(25,26)),((8,9),(10,139))),(52,54)),133),(((((((14,15),(33,((34,35),(46,47)))),((((20,21),36),(27,45)),28)),(43,44)),(((37,38),39),(41,42))),(31,32)),(56,138))),136),57),((58,59),((100,130),((116,137),120))))),((((6,7),(29,30)),(53,55)),11)),(2,60)),61);
 518: 1 -6735.552734 -7454.08809 (0,(((((((1,89),62),(3,4)),(((((16,18),140),(((((((((63,105),113),(((103,104),((110,111),(125,126))),(108,112))),109),(((((((64,65),(69,((85,86),(123,129)))),(74,(106,107))),83),84),80),(95,96))),(((((66,67),((77,78),((90,92),(91,93)))),((68,(127,128)),99)),82),((79,98),((97,118),(121,122))))),(70,((76,(101,102)),((87,88),131)))),((((((71,72),119),(73,124)),81),((114,115),117)),(75,134))),94)),135),((48,(49,50)),(51,132)))),((((((((((5,(22,23)),((12,13),((17,19),40))),24),(25,26)),((8,9),(10,139))),(52,54)),133),(((((((14,15),(33,((34,35),(46,47)))),(((20,(21,36)),(27,45)),28)),(43,44)),(((37,38),39),(41,42))),(31,32)),(56,138))),(57,136)),((58,59),((100,130),((116,137),120))))),((((6,7),(29,30)),(53,55)),11)),(2,60)),61);
 519: 1 -7117.395508 -7478.445383 (0,(((((((((1,89),62),((3,4),133)),(((((16,18),140),(((((((((63,105),113),109),(((103,104),((110,111),(125,126))),(108,112))),(70,((76,(101,102)),((87,88),131)))),(((((66,67),((77,78),((90,92),(91,93)))),((68,(127,128)),99)),82),((79,98),((97,118),(121,122))))),(((((64,65),69),((85,86),(123,129))),(((74,(106,107)),84),83)),80)),((((((71,72),((73,124),119)),81),((114,115),117)),(75,134)),94)),(95,96))),((48,(49,50)),(51,132))),135)),(53,55)),(((((((5,(((12,13),((17,19),40)),24)),(22,23)),(25,26)),(((8,9),(10,139)),(52,54))),(((((((14,15),(33,((34,35),(46,47)))),(((20,21),((27,28),45)),36)),(43,44)),(31,32)),(((37,38),39),(41,42))),(56,138))),(57,136)),((58,59),((100,130),((116,137),120))))),11),((6,7),(29,30))),(2,60)),61);
 520: 1 -7312.544922 -7464.532519 (0,((((((1,89),(3,4)),(((((16,140),18),((((((((((63,105),113),(((103,104),((110,111),(125,126))),(108,112))),109),(((76,(101,102)),(((87,88),131),(95,96))),((79,98),((97,118),(121,122))))),(((((64,65),69),((85,86),(123,129))),(((74,(106,107)),84),83)),80)),(((((66,67),99),(68,(127,128))),82),((77,78),((90,92),(91,93))))),70),((((((71,72),119),(73,124)),81),((114,115),117)),(75,134))),94)),(((48,(49,50)),(51,132)),135)),62)),((((6,7),(29,30)),(53,55)),11)),((((((((((5,(22,23)),((12,13),((17,19),40))),24),(25,26)),((8,9),(10,139))),(52,54)),(((((((14,15),(33,((34,35),(46,47)))),(((20,21),36),((27,28),45))),(43,44)),(((37,38),39),(41,42))),(31,32)),(56,138))),(133,136)),57),((58,59),((100,130),((116,137),120))))),(2,60)),61);
 521: 4 -7942.714355 -7462.372711 (0,(((((((((1,89),62),(3,4)),(53,55)),(((((16,18),140),((((((((63,105),113),((((103,104),((110,111),(125,126))),(108,112)),109)),((((((((64,65),69),((85,86),(123,129))),(74,(106,107))),83),84),80),(95,96))),(((((66,67),((77,78),((90,92),(91,93)))),((68,(127,128)),99)),82),((79,98),((97,118),(121,122))))),(70,((76,(101,102)),((87,88),131)))),((((((71,72),119),(73,124)),81),((114,115),117)),(75,134))),94)),135),((48,(49,50)),(51,132)))),(((((((((((5,(22,23)),((12,13),((17,19),40))),24),(25,26)),((8,9),(10,139))),(52,54)),133),(((((((14,15),(33,((34,35),(46,47)))),(((20,21),36),((27,28),45))),(43,44)),(((37,38),39),(41,42))),(31,32)),(56,138))),136),57),((58,59),((100,130),((116,137),120))))),11),((6,7),(29,30))),(2,60)),61);
 522: 1 -8035.872559 -7474.15967 (0,(((((((((1,89),((((((((63,105),113),(((((103,104),(110,111)),(125,126)),(108,112)),109)),(70,((76,(101,102)),((87,88),131)))),(((((64,65),((69,(85,86)),(123,129))),(((74,(106,107)),83),84)),80),(((79,98),((97,118),(121,122))),(95,96)))),(((((66,67),99),(68,(127,128))),82),((77,78),((90,92),(91,93))))),((((((71,72),119),(73,124)),81),((114,115),117)),(75,134))),94)),((3,4),62)),((((16,18),140),135),((48,(49,50)),(51,132)))),(53,55)),(((((((((5,(22,23)),((12,13),((17,19),40))),24),(25,26)),((8,9),(10,139))),(52,54)),(((((((((14,15),((33,(46,47)),(34,35))),(20,21)),((27,28),45)),36),(43,44)),(((37,38),39),(41,42))),(31,32)),(56,138))),(57,(133,136))),((58,59),((100,130),((116,137),120))))),11),((6,7),(29,30))),(2,60)),61);
 523: 1 -7611.423828 -7459.143897 (0,(((((((1,89),62),(3,4)),(((((16,140),18),((((((((63,105),113),((((103,104),((110,111),(125,126))),(108,112)),109)),((76,(101,102)),((87,88),131))),((((((((64,65),69),(85,86)),129),123),(((74,(106,107)),84),83)),80),(((((66,67),(((68,(127,128)),82),99)),((77,78),((90,92),(91,93)))),((79,98),((97,118),(121,122)))),(95,96)))),70),((((((71,72),119),(73,124)),81),((114,115),117)),(75,134))),94)),135),((48,(49,50)),(51,132)))),(((((((((5,(22,23)),(((12,13),((17,19),40)),24)),(25,26)),((8,9),(10,139))),(52,54)),133),(((((((14,15),(33,((34,35),(46,47)))),(((20,36),21),((27,45),28))),(43,44)),(((37,38),39),(41,42))),(31,32)),(56,138))),(57,136)),((58,59),((100,130),((116,137),120))))),((((6,7),(29,30)),(53,55)),11)),(2,60)),61);
 524: 2 -6754.256836 -7457.701073 (0,(((((((1,89),62),(3,4)),(((((16,18),140),((((((((((63,105),113),109),(((103,104),((110,111),(125,126))),(108,112))),((76,(101,102)),((87,88),131))),((((((64,65),69),((85,86),(123,129))),(((74,(106,107)),84),83)),80),(((79,98),((97,118),(121,122))),(95,96)))),((((((66,67),99),(68,(127,128))),82),((90,92),(91,93))),(77,78))),70),(((((71,72),119),((73,81),124)),((114,115),117)),(75,134))),94)),135),((48,(49,50)),(51,132)))),(((((((((((5,(22,23)),((12,13),((17,19),40))),24),(25,26)),((8,9),(10,139))),(52,54)),133),(((((((14,15),(33,((34,35),(46,47)))),(((20,21),36),((27,28),45))),(43,44)),(((37,38),39),(41,42))),(31,32)),(56,138))),136),57),((58,59),((100,130),((116,137),120))))),((((6,7),(29,30)),(53,55)),11)),(2,60)),61);
 525: 1 -7505.04834 -7463.481652 (0,(((((((1,89),(3,4)),62),(((((16,18),140),(((((((((63,105),113),((((103,104),(110,111)),(125,126)),(108,112))),109),((((((66,67),99),(68,(127,128))),((77,78),((90,92),(91,93)))),82),(70,((76,(101,102)),((87,88),131))))),((((((71,72),119),(73,124)),81),((114,115),117)),(75,134))),(((79,98),((97,118),(121,122))),(95,96))),(((((64,65),69),((85,86),(123,129))),(((74,(106,107)),84),83)),80)),94)),135),((48,(49,50)),(51,132)))),((((((((((5,(22,23)),((12,13),((17,19),40))),24),(25,26)),(8,(9,(10,139)))),(52,54)),((((((((14,15),(33,((34,35),(46,47)))),((((20,21),36),(27,45)),28)),43),44),(((37,38),39),(41,42))),(56,138)),(31,32))),(133,136)),57),((58,59),((100,130),((116,137),120))))),((((6,7),(29,30)),(53,55)),11)),(2,60)),61);
 526: 2 -6521.354004 -7460.814641 (0,(((((((1,89),62),(3,4)),((((((16,140),18),((((((((((((63,105),112),113),((103,104),((110,111),(125,126)))),109),108),((76,(101,102)),((87,88),131))),((((((64,65),69),((85,86),(123,129))),(((74,(106,107)),84),83)),80),(95,96))),(((((66,67),((77,78),((90,92),(91,93)))),((68,(127,128)),99)),82),((79,98),((97,118),(121,122))))),70),(((((71,72),119),((73,81),124)),((114,115),117)),(75,134))),94)),135),(51,132)),(48,(49,50)))),(((((((((((5,(22,23)),((12,13),((17,19),40))),24),(25,26)),((8,9),(10,139))),(52,54)),133),(((((((14,15),(33,((34,35),(46,47)))),(((20,21),36),((27,28),45))),(43,44)),(((37,38),39),(41,42))),(31,32)),(56,138))),136),57),((58,59),((100,130),((116,137),120))))),((((6,7),(29,30)),(53,55)),11)),(2,60)),61);
 527: 1 -8212.15625 -7454.8123 (0,(((((((1,89),62),(3,4)),(((16,(18,140)),((((((((((63,105),113),109),(((103,104),((110,111),(125,126))),(108,112))),((76,(101,102)),((87,88),131))),((((((64,65),69),((85,86),(123,129))),(((74,(106,107)),84),83)),80),(95,96))),(((((66,67),((77,78),((90,92),(91,93)))),((68,(127,128)),99)),82),((79,98),((97,118),(121,122))))),70),(((((71,72),119),((73,81),124)),((114,115),117)),(75,134))),94)),(((48,(49,50)),(51,132)),135))),(((((((((5,(((12,13),((17,19),40)),24)),(25,26)),(22,23)),((8,9),(10,139))),(52,54)),((((((((14,15),(33,((34,35),(46,47)))),(((20,21),36),((27,28),45))),43),44),(((37,38),39),(41,42))),(31,32)),(56,138))),(133,136)),57),((58,59),((100,130),((116,137),120))))),((((6,7),(29,30)),(53,55)),11)),(2,60)),61);
 528: 1 -6528.382812 -7474.098921 (0,(((((((1,89),((3,4),133)),62),((((16,18),140),((((((((63,105),113),((((103,104),(110,111)),(125,126)),(108,112))),109),((76,(101,102)),((87,88),131))),70),((((((66,67),99),(68,(127,128))),((77,78),((90,92),(91,93)))),82),((79,98),((97,118),(121,122))))),(((((((64,65),69),((85,86),(123,129))),(((74,(106,107)),84),83)),80),94),(((((((71,72),119),(73,124)),((114,115),117)),81),(75,134)),(95,96))))),(((48,(49,50)),(51,132)),135))),(((((((((5,(22,23)),((12,13),((17,19),40))),24),(25,26)),((8,9),(10,139))),(52,54)),((((((((14,15),(33,((34,35),(46,47)))),((20,21),((27,28),45))),36),(43,44)),(31,32)),(((37,38),39),(41,42))),(56,138))),(57,136)),((58,59),((100,130),((116,137),120))))),((((6,7),(29,30)),(53,55)),11)),(2,60)),61);
 529: 4 -7380.85791 -7450.750391 (0,((((((1,89),((3,4),62)),((((16,140),18),((((((((((63,105),(((103,104),((110,111),(125,126))),(108,112))),113),109),((76,(101,102)),((87,88),131))),((((((64,65),69),((85,86),(123,129))),(((74,(106,107)),84),83)),80),(95,96))),(((((66,67),((77,78),((90,92),(91,93)))),((68,(127,128)),99)),82),((79,98),((97,118),(121,122))))),70),((((((71,72),119),(73,124)),81),((114,115),117)),(75,134))),94)),(((48,(49,50)),(51,132)),135))),((((((((5,(22,23)),(((12,13),((17,19),40)),24)),(25,26)),(8,(9,(10,139)))),(52,54)),(((((((14,15),(33,((34,35),(46,47)))),((((20,21),36),(27,45)),28)),(43,44)),(((37,38),39),(41,42))),(31,32)),(56,138))),(57,(133,136))),((58,59),((100,130),((116,137),120))))),((((6,7),(29,30)),(53,55)),11)),(2,60)),61);
 530: 1 -7569.312988 -7460.122046 (0,(((((((1,89),62),(3,4)),(((((16,140),18),((((((((63,105),113),((((103,104),((110,111),(125,126))),(108,112)),109)),((76,(101,102)),((87,88),131))),((((((((64,65),69),(85,86)),129),123),(((74,(106,107)),84),83)),80),(((((66,67),(((68,82),(127,128)),99)),((77,78),((90,92),(91,93)))),((79,98),((97,118),(121,122)))),(95,96)))),70),(((((71,72),119),((73,124),81)),((114,115),117)),(75,134))),94)),135),((48,(49,50)),(51,132)))),(((((((((5,(22,23)),(((12,13),((17,19),40)),24)),(25,26)),((8,9),(10,139))),(52,54)),133),(((((((14,15),(33,((34,35),(46,47)))),(((20,36),21),((27,45),28))),(43,44)),(((37,38),39),(41,42))),(31,32)),(56,138))),(57,136)),((58,59),((100,130),((116,137),120))))),((((6,7),(29,30)),(53,55)),11)),(2,60)),61);
 531: 2 -7766.657715 -7458.096172 (0,(((((((1,89),62),(3,4)),(((((16,18),140),((((((((63,113),105),((((103,104),((110,111),(125,126))),(108,112)),109)),((((((64,65),69),((85,86),(123,129))),(((74,(106,107)),84),83)),80),(95,96))),(((((66,67),((77,78),((90,92),(91,93)))),((68,(127,128)),99)),82),((79,98),((97,118),(121,122))))),(70,((76,(101,102)),((87,88),131)))),(((71,72),(((73,124),(81,((114,115),117))),119)),(75,134))),94)),135),((48,(49,50)),(51,132)))),((((((((((5,(22,23)),(((12,13),((17,19),40)),24)),(25,26)),((8,9),(10,139))),(52,54)),133),(((((((14,15),(33,((34,35),(46,47)))),(((20,21),36),((27,28),45))),(43,44)),(((37,38),39),(41,42))),(31,32)),(56,138))),136),57),((58,59),((100,130),((116,137),120))))),((((6,7),(29,30)),(53,55)),11)),(2,60)),61);
 532: 2 -7322.079102 -7489.624468 (0,(((((((1,89),62),(3,4)),((((16,140),18),(((((((((63,105),113),((((103,104),((110,111),(125,126))),(108,112)),109)),((((((64,65),69),((85,86),(123,129))),((74,(106,107)),(83,84))),80),(95,96))),((76,(101,102)),((87,88),131))),(((((66,67),((77,78),((90,92),(91,93)))),((68,(127,128)),99)),82),((79,98),((97,118),(121,122))))),70),(((((71,72),119),(73,124)),(81,((114,115),117))),(75,134))),94)),(((48,(49,50)),(51,132)),135))),(((((((((5,(22,23)),(((12,13),((17,19),40)),24)),(25,26)),((8,(10,139)),9)),(52,54)),(((((((14,15),(((20,21),36),((27,28),45))),((33,(46,47)),(34,35))),(43,44)),(((37,38),39),(41,42))),(31,32)),(56,138))),(133,136)),57),((58,59),((100,130),((116,137),120))))),(2,60)),((((6,7),(29,30)),(53,55)),11)),61);
 533: 2 -7363.868164 -7454.626056 (0,(((((((1,89),62),(3,4)),(((((16,18),140),(((((((((((63,105),113),(((103,104),((110,111),(125,126))),112)),109),108),((76,(101,102)),((87,88),131))),((((((64,65),69),((85,86),(123,129))),(((74,(106,107)),84),83)),80),(95,96))),(((((66,67),((77,78),((90,92),(91,93)))),((68,(127,128)),99)),82),((79,98),((97,118),(121,122))))),70),((((((71,72),119),(73,124)),((114,115),117)),81),(75,134))),94)),135),((48,(49,50)),(51,132)))),(((((((((((5,(22,23)),((12,13),((17,19),40))),24),(25,26)),((8,9),(10,139))),(52,54)),((((((((14,15),(33,((34,35),(46,47)))),((27,28),45)),(20,21)),36),(43,44)),(((37,38),39),(41,42))),(31,32))),(56,138)),(133,136)),57),((58,59),((100,130),((116,137),120))))),((((6,7),(29,30)),(53,55)),11)),(2,60)),61);
 534: 1 -7239.558105 -7457.690941 (0,((((((1,89),62),(3,4)),((((((((((((5,(22,23)),((12,13),((17,19),40))),24),(25,26)),((8,(10,139)),9)),(52,54)),133),((((((((14,15),((33,(46,47)),(34,35))),((20,(21,((27,28),45))),36)),43),44),(((37,38),39),(41,42))),(31,32)),(56,138))),136),57),((58,59),((100,130),((116,137),120)))),((((6,7),(29,30)),(53,55)),11))),((((16,140),18),((((((((((63,105),113),(((103,104),((110,111),(125,126))),112)),109),108),((((((64,65),69),((85,86),(123,129))),(((74,(106,107)),84),83)),80),(95,96))),(((((66,67),((77,78),((90,92),(91,93)))),((68,(127,128)),99)),82),((79,98),((97,118),(121,122))))),(70,((76,(101,102)),((87,88),131)))),((((((71,72),119),(73,124)),81),((114,115),117)),(75,134))),94)),(((48,(49,50)),(51,132)),135))),(2,60)),61);
 535: 2 -7964.818359 -7455.022758 (0,(((((((1,89),62),(3,4)),(((((16,18),140),(((((((63,105),113),((((103,104),((110,111),(125,126))),(108,112)),109)),((((((((64,65),69),((85,86),(123,129))),(((74,(106,107)),84),83)),80),((76,(101,102)),(((87,88),131),(95,96)))),(((((66,67),99),(68,(127,128))),82),((77,78),((90,92),(91,93))))),((79,98),((97,118),(121,122))))),70),((((((71,72),119),(73,124)),81),((114,115),117)),(75,134))),94)),135),((48,(49,50)),(51,132)))),((((((((((5,(22,23)),((12,13),((17,19),40))),24),(25,26)),((8,9),(10,139))),(52,54)),(((((((14,15),(33,((34,35),(46,47)))),(((20,21),36),((27,28),45))),(43,44)),(((37,38),39),(41,42))),(31,32)),(56,138))),(133,136)),57),((58,59),((100,130),((116,137),120))))),((((6,7),(29,30)),(53,55)),11)),(2,60)),61);
 536: 1 -7822.732422 -7476.617196 (0,(((((((((1,89),62),((3,4),133)),(((((16,18),140),(((((((((63,105),113),109),(((103,104),((110,111),(125,126))),(108,112))),(70,((76,(101,102)),((87,88),131)))),(((((66,67),((77,78),((90,92),(91,93)))),((68,(127,128)),99)),82),((79,98),((97,118),(121,122))))),(((((64,65),69),((85,86),(123,129))),(((74,(106,107)),84),83)),80)),(((((((71,72),119),(73,124)),81),((114,115),117)),(75,134)),94)),(95,96))),((48,(49,50)),(51,132))),135)),(53,55)),(((((((5,(((12,13),((17,19),40)),24)),(22,23)),(25,26)),(((8,9),(10,139)),(52,54))),((((((((14,15),(33,((34,35),(46,47)))),((20,21),((27,28),45))),36),(43,44)),(31,32)),(((37,38),39),(41,42))),(56,138))),(57,136)),((58,59),((100,130),((116,137),120))))),11),((6,7),(29,30))),(2,60)),61);
 537: 1 -7184.479492 -7454.536328 (0,((((((1,89),((3,4),62)),(((((16,18),140),((((((((63,105),113),((((103,104),((110,111),(125,126))),(108,112)),109)),((((((64,65),69),((85,86),(123,129))),(((74,(106,107)),84),83)),80),(95,96))),(((((66,67),((77,78),((90,92),(91,93)))),((68,(127,128)),99)),82),((79,98),((97,118),(121,122))))),(70,((76,(101,102)),((87,88),131)))),(((71,72),(((73,124),119),(81,((114,115),117)))),(75,134))),94)),135),((48,(49,50)),(51,132)))),((((((((((5,(22,23)),(((12,13),((17,19),40)),24)),(25,26)),((8,9),(10,139))),(52,54)),133),(((((((14,15),(33,((34,35),(46,47)))),(((20,21),36),((27,28),45))),(43,44)),(((37,38),39),(41,42))),(31,32)),(56,138))),136),57),((58,59),((100,130),((116,137),120))))),((((6,7),(29,30)),(53,55)),11)),(2,60)),61);
 538: 2 -7705.76416 -7464.99529 (0,((((((((1,89),62),(3,4)),((((((16,140),18),((((((((((63,105),113),(((103,104),((110,111),(125,126))),(108,112))),109),((76,(101,102)),((87,88),131))),((((((64,65),69),((85,86),(123,129))),(((74,(106,107)),84),83)),80),(((79,98),((97,118),(121,122))),(95,96)))),(((((66,67),99),(68,(127,128))),82),((77,78),((90,92),(91,93))))),70),(((((71,72),119),((73,81),124)),((114,115),117)),(75,134))),94)),135),((48,(49,50)),(51,132))),(53,55))),(((((((((((5,(22,23)),((12,13),((17,19),40))),24),(25,26)),((8,(10,139)),9)),(52,54)),133),(((((((14,15),(33,((34,35),(46,47)))),((((20,21),36),(27,45)),28)),(43,44)),(((37,38),39),(41,42))),(31,32)),(56,138))),136),57),((58,59),((100,130),((116,137),120))))),11),((6,7),(29,30))),(2,60)),61);
 539: 3 -6801.460938 -7462.558893 (0,((((((((((1,89),((((((((((63,105),113),(((103,104),((110,111),(125,126))),(108,112))),109),((76,(101,102)),((87,88),131))),(((((((64,65),69),((85,86),(123,129))),83),((74,(106,107)),84)),80),(95,96))),((((((66,67),99),(68,(127,128))),82),((77,78),((90,92),(91,93)))),((79,98),((97,118),(121,122))))),70),((((((71,72),119),(73,124)),81),((114,115),117)),(75,134))),94)),62),(3,4)),(((16,140),18),(((48,(49,50)),(51,132)),135))),(53,55)),((((((((((5,(22,23)),((12,13),((17,19),40))),24),(25,26)),(8,(9,(10,139)))),(52,54)),(((((((((14,15),(33,((34,35),(46,47)))),((27,28),45)),(20,21)),36),(43,44)),(((37,38),39),(41,42))),(31,32)),(56,138))),(133,136)),57),((58,59),((100,130),((116,137),120))))),11),((6,7),(29,30))),(2,60)),61);
 540: 1 -7585.144043 -7462.306043 (0,(((((((((1,89),62),(3,4)),(((((16,140),18),((((((((63,105),113),((((103,104),((110,111),(125,126))),(108,112)),109)),((((((71,72),119),(73,124)),((114,115),117)),81),(75,134))),((((((66,67),((77,78),((90,92),(91,93)))),((68,(127,128)),99)),82),((79,98),((97,118),(121,122)))),(70,((76,(101,102)),((87,88),131))))),94),(((((64,65),69),((85,86),(123,129))),(((74,(106,107)),84),83)),80)),(95,96))),135),((48,(49,50)),(51,132)))),(53,55)),(((((((((((5,(22,23)),((12,13),((17,19),40))),24),(25,26)),((8,9),(10,139))),(52,54)),(((((((14,15),(33,((34,35),(46,47)))),((((20,21),36),(27,45)),28)),(43,44)),(((37,38),39),(41,42))),(31,32)),(56,138))),133),136),57),((58,59),((100,130),((116,137),120))))),11),((6,7),(29,30))),(2,60)),61);
 541: 2 -8269.398438 -7455.147645 (0,(((((((((1,89),62),(3,4)),(((((16,140),18),(((((((((63,105),113),((((103,104),((110,111),(125,126))),(108,112)),109)),(95,96)),(((((64,65),69),((85,86),(123,129))),(((74,(106,107)),84),83)),80)),(((((66,67),((77,78),((90,92),(91,93)))),((68,(127,128)),99)),82),((79,98),((97,118),(121,122))))),(70,((76,(101,102)),((87,88),131)))),(((((71,72),119),((73,81),124)),((114,115),117)),(75,134))),94)),135),((48,(49,50)),(51,132)))),(53,55)),(((((((((((5,(22,23)),((12,13),((17,19),40))),24),(25,26)),((8,9),(10,139))),(52,54)),133),(((((((14,15),((33,(46,47)),(34,35))),((((20,21),36),(27,45)),28)),(43,44)),(((37,38),39),(41,42))),(31,32)),(56,138))),136),57),((58,59),((100,130),((116,137),120))))),11),((6,7),(29,30))),(2,60)),61);
 542: 1 -6822.307617 -7476.040093 (0,(((((((((1,89),((((((((63,105),113),(((((103,104),(110,111)),(125,126)),(108,112)),109)),(70,((76,(101,102)),((87,88),131)))),(((((64,65),((69,(85,86)),(123,129))),((74,(83,(106,107))),84)),80),(((79,98),((97,118),(121,122))),(95,96)))),(((((66,67),99),(68,(127,128))),82),((77,78),((90,92),(91,93))))),((((((71,72),119),(73,124)),81),((114,115),117)),(75,134))),94)),((3,4),62)),((((16,18),140),135),((48,(49,50)),(51,132)))),(53,55)),(((((((((5,(22,23)),((12,13),((17,19),40))),24),(25,26)),((8,9),(10,139))),(52,54)),(((((((((14,15),(33,((34,35),(46,47)))),(20,21)),((27,28),45)),36),(43,44)),(((37,38),39),(41,42))),(31,32)),(56,138))),(57,(133,136))),((58,59),((100,130),((116,137),120))))),11),((6,7),(29,30))),(2,60)),61);
 543: 1 -7305.428711 -7457.412134 (0,((((((1,89),62),(3,4)),(((((((((5,(22,23)),(((12,13),((17,19),40)),24)),(25,26)),((8,9),(10,139))),(52,54)),(((((((14,15),(33,((34,35),(46,47)))),(((20,21),(27,(28,45))),36)),(43,44)),(((37,38),39),(41,42))),(31,32)),(56,138))),(57,(133,136))),((58,59),((100,130),((116,137),120)))),((((6,7),(29,30)),(53,55)),11))),(((((16,18),140),(((((((((63,105),113),((((103,104),((110,111),(125,126))),(108,112)),109)),((76,(101,102)),((87,88),131))),((((((64,65),69),((85,86),(123,129))),(((74,(106,107)),84),83)),80),(95,96))),((((66,67),((77,78),((90,92),(91,93)))),(((68,(127,128)),99),82)),((79,98),((97,118),(121,122))))),70),(((((71,72),119),((73,81),124)),((114,115),117)),(75,134))),94)),135),((48,(49,50)),(51,132)))),(2,60)),61);
 544: 3 -7019.297363 -7457.471259 (0,((((((1,89),((3,4),62)),(((((16,18),140),(((((((((63,105),113),((((103,104),((110,111),(125,126))),(108,112)),109)),((76,(101,102)),((87,88),131))),((((((64,65),69),((85,86),(123,129))),(((74,(106,107)),84),83)),80),(95,96))),(((((66,67),((77,78),((90,92),(91,93)))),((68,(127,128)),99)),82),((79,98),((97,118),(121,122))))),70),(((((71,72),119),((73,81),124)),((114,115),117)),(75,134))),94)),135),((48,(49,50)),(51,132)))),(((((((((5,((12,13),((17,19),40))),24),26),25),(22,23)),(((8,(10,139)),9),(52,54))),(((((((14,15),(33,((34,35),(46,47)))),(((20,21),36),((27,28),45))),(43,44)),(((37,38),39),(41,42))),(31,32)),(56,138))),(57,(133,136))),((58,59),((100,130),((116,137),120))))),((((6,7),(29,30)),(53,55)),11)),(2,60)),61);
 545: 1 -7448.370605 -7461.880135 (0,(((((((((1,89),62),(3,4)),((((16,18),140),(((((((((63,105),113),((((103,104),((110,111),(125,126))),(108,112)),109)),((76,(101,102)),((87,88),131))),((((((64,65),69),((85,86),(123,129))),(((74,(106,107)),84),83)),80),(((79,98),((97,118),(121,122))),(95,96)))),(((((66,67),99),(68,(127,128))),82),((77,78),((90,92),(91,93))))),70),(((((71,72),119),((73,81),124)),((114,115),117)),(75,134))),94)),((48,(49,50)),((51,132),135)))),(53,55)),(((((((((((5,(22,23)),((12,13),((17,19),40))),24),(25,26)),((8,9),(10,139))),(52,54)),133),(((((((14,15),(33,((34,35),(46,47)))),((((20,21),36),(27,45)),28)),(43,44)),(((37,38),39),(41,42))),(31,32)),(56,138))),136),57),((58,59),((100,130),((116,137),120))))),11),((6,7),(29,30))),(2,60)),61);
 546: 3 -7913.192383 -7459.53115 (0,(((((((((1,89),62),(3,4)),(((((16,18),140),((((((((((63,105),113),(((103,104),((110,111),(125,126))),(108,112))),109),((((((64,65),69),((85,86),(123,129))),(((74,(106,107)),84),83)),80),(((79,98),((97,118),(121,122))),(95,96)))),((76,(101,102)),((87,88),131))),(((((66,67),99),(68,(127,128))),82),((77,78),((90,92),(91,93))))),70),(((((71,72),119),((73,81),124)),((114,115),117)),(75,134))),94)),135),((48,(49,50)),(51,132)))),(53,55)),(((((((((((5,(22,23)),((12,13),((17,19),40))),24),(25,26)),((8,9),(10,139))),(52,54)),133),(((((((14,15),(33,((34,35),(46,47)))),((((20,21),36),(27,45)),28)),(43,44)),(((37,38),39),(41,42))),(31,32)),(56,138))),136),57),((58,59),((100,130),((116,137),120))))),11),((6,7),(29,30))),(2,60)),61);
 547: 1 -7223.5625 -7467.213701 (0,((((((1,89),(((3,4),133),62)),(((((16,18),140),(((((((63,105),113),109),((((103,104),((110,111),(125,126))),112),108)),((((((((64,65),69),((85,86),(123,129))),(((74,(106,107)),84),83)),80),(((79,98),((97,118),(121,122))),(95,96))),((70,94),((76,(101,102)),((87,88),131)))),(((((66,67),99),(68,(127,128))),((77,78),((90,92),(91,93)))),82))),(75,134)),(((((71,72),119),(73,124)),((114,115),117)),81))),135),((48,(49,50)),(51,132)))),(((((((((5,(22,23)),((12,13),((17,19),40))),24),(25,26)),(8,(9,(10,139)))),(52,54)),(((((((14,15),(33,((34,35),(46,47)))),((((20,21),36),(27,45)),28)),(43,44)),(((37,38),39),(41,42))),(31,32)),(56,138))),(57,136)),((58,59),((100,130),((116,137),120))))),((((6,7),(29,30)),(53,55)),11)),(2,60)),61);
 548: 1 -7231.724121 -7466.385626 (0,(((((((1,89),(3,4)),62),((((16,18),140),(((((((((((63,105),113),(108,109)),112),((103,104),((110,111),(125,126)))),(70,((76,(101,102)),((87,88),131)))),(((((64,65),69),((85,86),(123,129))),(((74,(106,107)),84),83)),80)),((((((66,67),99),(68,(127,128))),82),((77,78),((90,92),(91,93)))),((79,98),((97,118),(121,122))))),(95,96)),((((((71,72),119),(73,124)),((114,115),117)),81),(75,134))),94)),(((48,(49,50)),(51,132)),135))),((((((((((5,(22,23)),((12,13),((17,19),40))),24),(25,26)),((8,9),(10,139))),(52,54)),(((((((((14,15),((33,(46,47)),(34,35))),20),((27,28),45)),21),36),(43,44)),(((37,38),39),(41,42))),(31,32))),(56,138)),(57,(133,136))),((58,59),((100,130),((116,137),120))))),((((6,7),(29,30)),(53,55)),11)),(2,60)),61);
 549: 2 -6748.697266 -7451.719378 (0,((((((1,89),62),(3,4)),(((((16,18),140),(((((((((63,105),113),((((103,104),((110,111),(125,126))),(108,112)),109)),((76,(101,102)),((87,88),131))),((((((64,65),69),((85,86),(123,129))),(((74,(106,107)),84),83)),80),(95,96))),((((66,67),((77,78),((90,92),(91,93)))),(((68,(127,128)),99),82)),((79,98),((97,118),(121,122))))),70),(((((71,72),119),((73,81),124)),((114,115),117)),(75,134))),94)),135),((48,(49,50)),(51,132)))),(((((((((5,(22,23)),(((12,13),((17,19),40)),24)),(25,26)),((8,9),(10,139))),(52,54)),((((((((14,15),(33,((34,35),(46,47)))),((20,21),(27,(28,45)))),36),(43,44)),(((37,38),39),(41,42))),(31,32)),(56,138))),(57,(133,136))),((58,59),((100,130),((116,137),120)))),((((6,7),(29,30)),(53,55)),11))),(2,60)),61);
 550: 1 -7712.9375 -7451.276573 (0,(((((((1,89),62),(3,4)),((((16,(18,140)),((((((((((63,105),113),(((103,104),((110,111),(125,126))),(108,112))),109),((76,(101,102)),((87,88),131))),((((((64,65),69),((85,86),(123,129))),(((74,(106,107)),84),83)),80),(95,96))),((((((66,67),99),(68,(127,128))),82),((77,78),((90,92),(91,93)))),((79,98),((97,118),(121,122))))),70),(((((71,72),119),((73,81),124)),((114,115),117)),(75,134))),94)),135),((48,(49,50)),(51,132)))),(((((((((((5,(22,23)),((12,13),((17,19),40))),24),(25,26)),((8,9),(10,139))),(52,54)),133),((((((((14,15),(33,((34,35),(46,47)))),((20,21),((27,28),45))),36),(43,44)),(((37,38),39),(41,42))),(31,32)),(56,138))),136),57),((58,59),((100,130),((116,137),120))))),((((6,7),(29,30)),(53,55)),11)),(2,60)),61);
 551: 4 -6350.285156 -7454.981263 (0,((((((1,89),((3,4),62)),((((16,140),18),((((((((((63,105),113),(((103,104),((110,111),(125,126))),(108,112))),109),((76,(101,102)),((87,88),131))),((((((64,65),69),((85,86),(123,129))),(((74,(106,107)),84),83)),80),(95,96))),(((((66,67),((77,78),((90,92),(91,93)))),((68,(127,128)),99)),82),((79,98),((97,118),(121,122))))),70),((((((71,72),119),(73,124)),81),((114,115),117)),(75,134))),94)),((48,(49,50)),((51,132),135)))),((((((((5,(22,23)),(((12,13),((17,19),40)),24)),(25,26)),(8,(9,(10,139)))),(52,54)),(((((((14,15),(33,((34,35),(46,47)))),((((20,21),36),(27,45)),28)),(43,44)),(((37,38),39),(41,42))),(31,32)),(56,138))),(57,(133,136))),((58,59),((100,130),((116,137),120))))),((((6,7),(29,30)),(53,55)),11)),(2,60)),61);
 552: 2 -8062.693359 -7453.517317 (0,(((((((1,89),62),(3,4)),(((((16,18),140),((((((((((63,105),113),(((103,104),((110,111),(125,126))),(108,112))),109),((76,(101,102)),((87,88),131))),((((((((64,65),69),((85,86),(123,129))),(74,(106,107))),83),84),80),(((79,98),((97,118),(121,122))),(95,96)))),((((66,67),82),((68,(127,128)),99)),((77,78),((90,92),(91,93))))),70),((((((71,72),119),(73,124)),81),((114,115),117)),(75,134))),94)),135),((48,(49,50)),(51,132)))),(((((((((((5,(22,23)),((12,13),((17,19),40))),24),(25,26)),((8,(10,139)),9)),(52,54)),(((((((14,15),(33,((34,35),(46,47)))),(((20,21),36),((27,28),45))),(43,44)),(((37,38),39),(41,42))),(31,32)),(56,138))),133),136),57),((58,59),((100,130),((116,137),120))))),((((6,7),(29,30)),(53,55)),11)),(2,60)),61);
 553: 1 -7601.977539 -7465.471886 (0,((((((1,89),((3,4),62)),((((16,18),140),(((((((((63,105),113),(((103,104),((110,111),(125,126))),(108,112))),109),((76,(101,102)),((87,88),131))),((((((((64,65),69),(85,86)),(123,129)),(((74,(106,107)),84),83)),80),(95,96)),((((66,67),((77,78),((90,92),(91,93)))),(((68,(127,128)),99),82)),((79,98),((97,118),(121,122)))))),70),(((((71,72),119),((73,81),124)),((114,115),117)),(75,134))),94)),(((48,(49,50)),(51,132)),135))),((((((((((((5,(22,23)),((17,19),40)),(12,13)),24),(25,26)),((8,(10,139)),9)),(52,54)),133),(((((((14,15),(33,((34,35),(46,47)))),((((20,21),36),(27,45)),28)),(43,44)),(((37,38),39),(41,42))),(31,32)),(56,138))),136),57),((58,59),((100,130),((116,137),120))))),((((6,7),(29,30)),(53,55)),11)),(2,60)),61);
 554: 1 -8154.585938 -7457.153073 (0,(((((((1,89),62),(3,4)),(((((16,18),140),(((((((((63,105),113),(((103,104),((110,111),(125,126))),(108,112))),109),(((((((64,65),69),((85,86),(123,129))),(((74,(106,107)),83),84)),80),(95,96)),((79,98),((97,118),(121,122))))),(((66,67),((77,78),((90,92),(91,93)))),((68,82),(99,(127,128))))),(70,((76,(101,102)),((87,88),131)))),(((((71,72),119),((73,81),124)),((114,115),117)),(75,134))),94)),135),((48,(49,50)),(51,132)))),((((((((((5,(22,23)),((12,13),((17,19),40))),24),(25,26)),((8,9),(10,139))),(52,54)),(((((((14,15),(33,((34,35),(46,47)))),((((20,21),36),(27,45)),28)),(43,44)),(((37,38),39),(41,42))),(31,32)),(56,138))),(133,136)),57),((58,59),((100,130),((116,137),120))))),((((6,7),(29,30)),(53,55)),11)),(2,60)),61);
 555: 1 -8097.696289 -7449.342224 (0,(((((((1,89),62),(3,4)),(((((16,18),140),((((((((63,105),113),((((103,104),((110,111),(125,126))),(108,112)),109)),((((((64,65),69),((85,86),(123,129))),(((74,(106,107)),84),83)),80),(95,96))),(((((66,67),((77,78),((90,92),(91,93)))),((68,(127,128)),99)),82),((79,98),((97,118),(121,122))))),(70,((76,(101,102)),((87,88),131)))),((((((71,72),119),(73,124)),81),((114,115),117)),(75,134))),94)),135),((48,(49,50)),(51,132)))),(((((((((5,(22,23)),((12,13),((17,19),40))),24),(25,26)),((8,9),(10,139))),(52,54)),((((((((14,15),(33,((34,35),(46,47)))),((20,21),((27,28),45))),36),(43,44)),(((37,38),39),(41,42))),(31,32)),(56,138))),(57,(133,136))),((58,59),((100,130),((116,137),120))))),((((6,7),(29,30)),(53,55)),11)),(2,60)),61);
 556: 1 -7109.476562 -7463.588765 (0,((((((((((1,89),((((((((((63,105),113),(((103,104),((110,111),(125,126))),(108,112))),109),((76,(101,102)),((87,88),131))),((((((64,65),69),((85,86),(123,129))),(((74,(106,107)),84),83)),(95,96)),80)),((((((66,67),99),(68,(127,128))),82),((77,78),((90,92),(91,93)))),((79,98),((97,118),(121,122))))),70),((((((71,72),119),(73,124)),81),((114,115),117)),(75,134))),94)),62),(3,4)),(((16,140),18),(((48,(49,50)),(51,132)),135))),(53,55)),((((((((((5,(22,23)),((12,13),((17,19),40))),24),(25,26)),(8,(9,(10,139)))),(52,54)),(((((((((14,15),(33,((34,35),(46,47)))),((27,28),45)),(20,21)),36),(43,44)),(((37,38),39),(41,42))),(31,32)),(56,138))),(133,136)),57),((58,59),((100,130),((116,137),120))))),11),((6,7),(29,30))),(2,60)),61);
 557: 1 -7246.200684 -7455.964225 (0,(((((((1,89),62),(3,4)),(((((16,140),18),((((((((((63,105),113),(((103,104),((110,111),(125,126))),(108,112))),109),((76,(101,102)),(((87,88),131),(95,96)))),((((((66,67),((77,78),((90,92),(91,93)))),((68,(127,128)),99)),82),((79,98),((97,118),(121,122)))),70)),((((64,65),69),((85,86),(123,129))),(((74,(106,107)),84),83))),80),(((((71,72),119),((73,81),124)),((114,115),117)),(75,134))),94)),135),((48,(49,50)),(51,132)))),((((((((((5,(22,23)),((12,13),((17,19),40))),24),(25,26)),(8,(9,(10,139)))),(52,54)),133),(((((((14,15),((33,(46,47)),(34,35))),((((20,21),36),(27,45)),28)),(43,44)),(((37,38),39),(41,42))),(31,32)),(56,138))),(57,136)),((58,59),((100,130),((116,137),120))))),((((6,7),(29,30)),(53,55)),11)),(2,60)),61);
 558: 1 -7358.915039 -7457.214002 (0,(((((((((1,89),62),(3,4)),((((16,18),140),((((((((((63,105),113),(((103,104),((110,111),(125,126))),112)),109),108),((((((64,65),69),((85,86),(123,129))),(((74,(106,107)),84),83)),80),(95,96))),(((((66,67),((77,78),((90,92),(91,93)))),((68,(127,128)),99)),82),((79,98),((97,118),(121,122))))),(70,((76,(101,102)),((87,88),131)))),(((((71,72),119),((73,81),124)),((114,115),117)),(75,134))),94)),(((48,(49,50)),(51,132)),135))),(53,55)),((((((((((5,(22,23)),((12,13),((17,19),40))),24),(25,26)),((8,9),(10,139))),(52,54)),(((((((14,15),(33,((34,35),(46,47)))),(((20,21),36),((27,45),28))),(43,44)),(((37,38),39),(41,42))),(31,32)),(56,138))),(133,136)),57),((58,59),((100,130),((116,137),120))))),11),((6,7),(29,30))),(2,60)),61);
 559: 1 -7953.476074 -7461.584389 (0,(((((((1,89),62),(3,4)),((((((((((((5,(22,23)),((12,13),((17,19),40))),24),(25,26)),((8,(10,139)),9)),(52,54)),133),((((((((14,15),(33,((34,35),(46,47)))),((20,(21,((27,28),45))),36)),43),44),(((37,38),39),(41,42))),(31,32)),(56,138))),136),57),((58,59),((100,130),((116,137),120)))),((((6,7),(29,30)),(53,55)),11))),(((16,140),18),((((((((((63,105),113),(((103,104),((110,111),(125,126))),112)),109),108),((((((64,65),69),((85,86),(123,129))),(((74,(106,107)),84),83)),80),(95,96))),(((((66,67),((77,78),((90,92),(91,93)))),((68,(127,128)),99)),82),((79,98),((97,118),(121,122))))),(70,((76,(101,102)),((87,88),131)))),((((((71,72),119),(73,124)),81),((114,115),117)),(75,134))),94))),(((48,(49,50)),(51,132)),135)),(2,60)),61);
 560: 3 -7441.59082 -7464.055798 (0,((((((((((1,89),(((((((((((63,105),113),(((103,104),((110,111),(125,126))),(108,112))),109),((76,(101,102)),((87,88),131))),((((((64,65),69),((85,86),(123,129))),(((74,(106,107)),84),83)),80),(95,96))),(((((66,67),99),(68,(127,128))),82),((77,78),((90,92),(91,93))))),((79,98),((97,118),(121,122)))),70),((((((71,72),119),(73,124)),81),((114,115),117)),(75,134))),94)),62),(3,4)),(((16,140),18),(((48,(49,50)),(51,132)),135))),(53,55)),((((((((((5,(22,23)),((12,13),((17,19),40))),24),(25,26)),(8,(9,(10,139)))),(52,54)),(((((((((14,15),(33,((34,35),(46,47)))),((27,28),45)),(20,21)),36),(43,44)),(((37,38),39),(41,42))),(31,32)),(56,138))),(133,136)),57),((58,59),((100,130),((116,137),120))))),11),((6,7),(29,30))),(2,60)),61);
 561: 2 -7664.772461 -7458.74312 (0,(((((((((1,89),62),(3,4)),((((16,18),140),(((((((((63,105),113),(((103,104),((110,111),(125,126))),(108,112))),109),(95,96)),(((((((64,65),69),((85,86),(123,129))),(((74,(106,107)),84),83)),80),((((66,67),((77,78),((90,92),(91,93)))),((68,(127,128)),99)),82)),((79,98),((97,118),(121,122))))),(70,((76,(101,102)),((87,88),131)))),(((((71,72),119),((73,81),124)),((114,115),117)),(75,134))),94)),(((48,(49,50)),(51,132)),135))),(53,55)),((((((((((5,(22,23)),((12,13),((17,19),40))),24),(25,26)),((8,9),(10,139))),(52,54)),133),((((((((14,15),((34,35),(46,47))),33),(((((20,36),21),45),27),28)),(43,44)),(((37,38),39),(41,42))),(31,32)),(56,138))),(57,136)),((58,59),((100,130),((116,137),120))))),11),((6,7),(29,30))),(2,60)),61);
 562: 2 -7355.298828 -7464.551959 (0,(((((((((1,89),62),(3,4)),(53,55)),((((16,18),140),((((((((((63,105),113),(((103,104),((110,111),(125,126))),112)),109),108),((((((64,65),69),((85,86),(123,129))),(((74,(106,107)),84),83)),80),(95,96))),(((((66,67),((77,78),((90,92),(91,93)))),((68,(127,128)),99)),82),((79,98),((97,118),(121,122))))),(70,((76,(101,102)),((87,88),131)))),(((((71,72),119),((73,81),124)),((114,115),117)),(75,134))),94)),(((48,(49,50)),(51,132)),135))),(((((((((5,(22,23)),((12,13),((17,19),40))),24),(25,26)),((8,9),(10,139))),(52,54)),(((((((14,15),(33,((34,35),(46,47)))),((((20,21),36),(27,45)),28)),(43,44)),(((37,38),39),(41,42))),(31,32)),(56,138))),(57,(133,136))),((58,59),((100,130),((116,137),120))))),11),((6,7),(29,30))),(2,60)),61);
 563: 1 -7389.357422 -7449.484154 (0,((((((1,89),((3,4),62)),((((16,18),140),(((((((((63,105),113),(((((103,104),(110,111)),(125,126)),(108,112)),109)),((76,(101,102)),((87,88),131))),((((((64,65),69),((85,86),(123,129))),(((74,(106,107)),84),83)),80),(95,96))),(((((66,67),((77,78),((90,92),(91,93)))),((68,(127,128)),99)),82),((79,98),((97,118),(121,122))))),70),((((((71,72),119),(73,124)),81),((114,115),117)),(75,134))),94)),(((48,(49,50)),(51,132)),135))),(((((((((5,(22,23)),(((12,13),((17,19),40)),24)),(25,26)),(((8,9),(10,139)),(52,54))),133),(((((((14,15),(33,((34,35),(46,47)))),((((20,21),36),(27,45)),28)),(43,44)),(((37,38),39),(41,42))),(31,32)),(56,138))),136),57),((58,59),((100,130),((116,137),120))))),((((6,7),(29,30)),(53,55)),11)),(2,60)),61);
 564: 3 -7910.81543 -7451.828501 (0,(((((((1,89),62),(3,4)),(((((16,18),140),(((((((63,105),113),((((103,104),((110,111),(125,126))),(108,112)),109)),((((((((64,65),69),((85,86),(123,129))),(((74,(106,107)),84),83)),80),(((76,(101,102)),((87,88),131)),(95,96))),((((66,67),((77,78),((90,92),(91,93)))),((68,(127,128)),99)),82)),((79,98),((97,118),(121,122))))),70),((((((71,72),119),(73,124)),81),((114,115),117)),(75,134))),94)),135),((48,(49,50)),(51,132)))),(((((((((((5,(22,23)),((12,13),((17,19),40))),24),(25,26)),(8,(9,(10,139)))),(52,54)),133),(((((((14,15),(33,((34,35),(46,47)))),((((20,21),36),(27,45)),28)),(43,44)),(((37,38),39),(41,42))),(31,32)),(56,138))),136),57),((58,59),((100,130),((116,137),120))))),((((6,7),(29,30)),(53,55)),11)),(2,60)),61);
 565: 1 -7266.59668 -7458.535174 (0,((((((((1,89),62),(3,4)),(((48,(49,50)),(51,132)),135)),(((16,18),140),(((((((((((63,105),113),(((103,104),((110,111),(125,126))),(108,112))),109),((76,(101,102)),((87,88),131))),((((((66,67),((68,(127,128)),99)),82),((77,78),((90,92),(91,93)))),((79,98),((97,118),(121,122)))),70)),(95,96)),((((64,65),69),((85,86),(123,129))),(((74,(106,107)),84),83))),80),(((((71,72),119),((73,81),124)),((114,115),117)),(75,134))),94))),(((((((((((5,(22,23)),((12,13),((17,19),40))),24),(25,26)),(8,(9,(10,139)))),(52,54)),133),((((((((((14,15),((34,35),(46,47))),33),28),(((20,36),21),(27,45))),43),44),(((37,38),39),(41,42))),(31,32)),(56,138))),136),57),((58,59),((100,130),((116,137),120))))),((((6,7),(29,30)),(53,55)),11)),(2,60)),61);
 566: 1 -7449.599609 -7463.164228 (0,((((((1,89),62),(3,4)),((((16,140),18),((((((((((63,105),113),(((((103,104),(110,111)),(125,126)),(108,112)),109)),(70,((76,(101,102)),((87,88),131)))),(((((66,67),99),(68,(127,128))),82),((77,78),((90,92),(91,93))))),((((((71,72),119),(73,124)),81),((114,115),117)),(75,134))),((79,98),((97,118),(121,122)))),(95,96)),(((((64,65),69),((85,86),(123,129))),(((74,(106,107)),84),83)),80)),94)),(((48,(49,50)),(51,132)),135))),((((((((((5,(22,23)),((12,13),((17,19),40))),24),(25,26)),((8,9),(10,139))),(52,54)),((((((((14,15),((34,35),(46,47))),33),(((20,21),36),((27,45),28))),(43,44)),(((37,38),39),(41,42))),(31,32)),(56,138))),(57,(133,136))),((58,59),((100,130),((116,137),120)))),((((6,7),(29,30)),(53,55)),11))),(2,60)),61);
 567: 1 -7976.274414 -7455.673533 (0,(((((((((1,89),62),(3,4)),((((16,18),140),(((((((((63,105),113),(((103,104),((110,111),(125,126))),(108,112))),109),(95,96)),((((((64,65),69),((85,86),(123,129))),(((74,(106,107)),84),83)),80),(((((66,67),((77,78),((90,92),(91,93)))),((68,(127,128)),99)),82),((79,98),((97,118),(121,122)))))),(70,((76,(101,102)),((87,88),131)))),(((((71,72),119),((73,81),124)),((114,115),117)),(75,134))),94)),(((48,(49,50)),(51,132)),135))),(53,55)),(((((((((5,(22,23)),((12,13),((17,19),40))),24),(25,26)),((8,9),(10,139))),(52,54)),(((((((((14,15),((34,35),(46,47))),33),(((((20,36),21),45),27),28)),(43,44)),(((37,38),39),(41,42))),(31,32)),(56,138)),133)),(57,136)),((58,59),((100,130),((116,137),120))))),11),((6,7),(29,30))),(2,60)),61);
 568: 1 -8281.369141 -7461.891578 (0,(((((((((1,89),62),((3,4),133)),((((16,18),140),((((((((((63,105),113),((108,112),109)),((103,104),((110,111),(125,126)))),(95,96)),((((((66,67),((77,78),((90,92),(91,93)))),((68,(127,128)),99)),82),(70,((76,(101,102)),((87,88),131)))),((79,98),((97,118),(121,122))))),((((64,65),69),((85,86),(123,129))),(((74,(106,107)),84),83))),80),((((((71,72),119),(73,124)),81),((114,115),117)),(75,134))),94)),(((48,(49,50)),(51,132)),135))),(53,55)),(((((((((5,(22,23)),((12,13),((17,19),40))),24),(25,26)),((8,(10,139)),9)),(52,54)),(((((((((14,15),(33,((34,35),(46,47)))),(((20,36),21),(27,45))),28),43),44),(((37,38),39),(41,42))),(31,32)),(56,138))),(57,136)),((58,59),((100,130),((116,137),120))))),11),((6,7),(29,30))),(2,60)),61);
 569: 2 -6882.929688 -7453.942384 (0,((((((1,89),((3,4),62)),(((((16,18),140),((((((((63,105),113),(((((103,104),(110,111)),(125,126)),(108,112)),109)),(((((((64,65),69),((85,86),(123,129))),(((74,(106,107)),84),83)),(95,96)),80),((79,98),((97,118),(121,122))))),(((((66,67),99),(68,(127,128))),((77,78),((90,92),(91,93)))),82)),(70,((76,(101,102)),((87,88),131)))),((((((71,72),119),(73,124)),81),((114,115),117)),(75,134))),94)),135),((48,(49,50)),(51,132)))),((((((((((5,(22,23)),((12,13),((17,19),40))),24),(25,26)),((8,9),(10,139))),(52,54)),(((((((14,15),(33,((34,35),(46,47)))),((((20,21),36),(27,45)),28)),(43,44)),(((37,38),39),(41,42))),(31,32)),(56,138))),(133,136)),57),((58,59),((100,130),((116,137),120))))),((((6,7),(29,30)),(53,55)),11)),(2,60)),61);
 570: 2 -6706.135742 -7475.92219 (0,(((((((((1,89),((((((((63,105),113),(((((103,104),(110,111)),(125,126)),(108,112)),109)),(70,((76,(101,102)),((87,88),131)))),(((((64,65),((69,(85,86)),(123,129))),(((74,(106,107)),83),84)),80),(((79,98),((97,118),(121,122))),(95,96)))),(((((66,67),99),(68,(127,128))),82),((77,78),((90,92),(91,93))))),(((((71,72),((73,124),119)),81),((114,115),117)),(75,134))),94)),((3,4),62)),((((16,18),140),135),((48,(49,50)),(51,132)))),(53,55)),(((((((((5,(22,23)),((12,13),((17,19),40))),24),(25,26)),((8,9),(10,139))),(52,54)),(((((((((14,15),(33,((34,35),(46,47)))),(20,21)),((27,28),45)),36),(43,44)),(((37,38),39),(41,42))),(31,32)),(56,138))),(57,(133,136))),((58,59),((100,130),((116,137),120))))),11),((6,7),(29,30))),(2,60)),61);
 571: 2 -8393.191406 -7454.706956 (0,(((((((1,89),((3,4),62)),(((((16,18),140),((((((((((63,105),113),(((103,104),((110,111),(125,126))),(108,112))),109),((76,(101,102)),((87,88),131))),((((((64,65),69),((85,86),(123,129))),(((74,(106,107)),84),83)),80),(95,96))),(((((66,67),((77,78),((90,92),(91,93)))),((68,(127,128)),99)),82),((79,98),((97,118),(121,122))))),70),((((((71,72),119),(73,124)),81),((114,115),117)),(75,134))),94)),135),((48,(49,50)),(51,132)))),(53,55)),(((((((((((5,(22,23)),((12,13),((17,19),40))),24),(25,26)),(8,(9,(10,139)))),(52,54)),133),(((((((14,15),((33,(46,47)),(34,35))),((((20,21),36),(27,45)),28)),(43,44)),(((37,38),39),(41,42))),(31,32)),(56,138))),136),57),((58,59),((100,130),((116,137),120))))),(((6,7),(29,30)),11)),(2,60)),61);
 572: 1 -6677.875977 -7458.351478 (0,((((((1,89),((3,4),62)),(((((16,18),140),135),((((((((63,105),113),((((103,104),(110,111)),(125,126)),(108,112))),109),((((64,65),69),((85,86),(123,129))),((74,(106,107)),(83,84)))),(((((((66,67),99),(68,(127,128))),((77,78),((90,92),(91,93)))),82),((79,98),((97,118),(121,122)))),((70,94),((76,(101,102)),((87,88),131))))),(((((((71,72),119),(73,124)),((114,115),117)),81),(75,134)),80)),(95,96))),((48,(49,50)),(51,132)))),((((((((((5,(22,23)),((12,13),((17,19),40))),24),(25,26)),(8,(9,(10,139)))),(52,54)),(((((((14,15),(33,((34,35),(46,47)))),(((20,21),36),((27,28),45))),(43,44)),(((37,38),39),(41,42))),(31,32)),(56,138))),(133,136)),57),((58,59),((100,130),((116,137),120))))),((((6,7),(29,30)),(53,55)),11)),(2,60)),61);
 573: 1 -7837.918945 -7461.248353 (0,(((((((1,89),62),(3,4)),(((((16,18),140),(((((((63,105),113),((((103,104),((110,111),(125,126))),(108,112)),109)),((76,(101,102)),((87,88),131))),((((((66,67),((77,78),((90,92),(91,93)))),((68,82),(99,(127,128)))),(((79,98),(121,122)),(97,118))),(70,(((((71,72),119),((73,81),124)),((114,115),117)),(75,134)))),(95,96))),(((((64,65),69),((85,86),(123,129))),(((74,(106,107)),84),83)),80)),94)),135),((48,(49,50)),(51,132)))),((((((((((5,(22,23)),((12,13),((17,19),40))),24),(25,26)),((8,9),(10,139))),(52,54)),133),(((((((14,15),(33,((34,35),(46,47)))),(((20,36),21),((27,28),45))),(43,44)),(((37,38),39),(41,42))),(31,32)),(56,138))),(57,136)),((58,59),((100,130),((116,137),120))))),((((6,7),(29,30)),(53,55)),11)),(2,60)),61);
 574: 1 -8170.236816 -7453.378816 (0,(((((((1,89),62),(3,4)),(((((16,18),140),(((((((((63,105),113),(((((103,104),(110,111)),(125,126)),(108,112)),109)),((76,(101,102)),((87,88),131))),(((((64,65),(69,((85,86),(123,129)))),((74,(106,107)),(83,84))),80),(95,96))),(((((66,67),((77,78),((90,92),(91,93)))),((68,(127,128)),99)),82),((79,98),((97,118),(121,122))))),70),((((((71,72),119),(73,124)),81),((114,115),117)),(75,134))),94)),135),((48,(49,50)),(51,132)))),(((((((((5,(22,23)),((12,13),((17,19),40))),24),(25,26)),((8,9),(10,139))),(52,54)),((((((((14,15),(33,((34,35),(46,47)))),((((20,21),36),(27,45)),28)),43),44),(((37,38),39),(41,42))),(31,32)),(56,138))),(57,(133,136))),((58,59),((100,130),((116,137),120))))),((((6,7),(29,30)),(53,55)),11)),(2,60)),61);
 575: 2 -7771.457031 -7459.230301 (0,(((((((((1,89),62),((3,4),133)),((((16,18),140),(((((((63,105),113),((((103,104),((110,111),(125,126))),(108,112)),109)),((((((64,65),69),((85,86),(123,129))),(((74,(106,107)),84),83)),(95,96)),((((((66,67),((77,78),((90,92),(91,93)))),((68,(127,128)),99)),82),((79,98),((97,118),(121,122)))),(70,((76,(101,102)),((87,88),131)))))),80),((((((71,72),119),(73,124)),81),((114,115),117)),(75,134))),94)),(((48,(49,50)),(51,132)),135))),(53,55)),(((((((((5,(22,23)),((12,13),((17,19),40))),24),(25,26)),((8,9),(10,139))),(52,54)),(((((((14,15),(33,((34,35),(46,47)))),((((20,21),36),(27,45)),28)),(43,44)),(((37,38),39),(41,42))),(31,32)),(56,138))),(57,136)),((58,59),((100,130),((116,137),120))))),11),((6,7),(29,30))),(2,60)),61);
 576: 3 -6864.576172 -7464.748292 (0,(((((((1,89),62),(3,4)),(((((16,18),140),(((((((((63,105),113),(((103,104),((110,111),(125,126))),112)),109),108),((((((66,67),((77,78),((90,92),(91,93)))),((68,(127,128)),99)),82),((79,98),((97,118),(121,122)))),((70,(75,134)),((76,(101,102)),((87,88),131))))),(95,96)),(((((64,65),69),((85,86),(123,129))),(((74,(106,107)),84),83)),80)),(((71,72),(((73,124),(81,((114,115),117))),119)),94))),135),((48,(49,50)),(51,132)))),(((((((((((5,(22,23)),((12,13),((17,19),40))),24),(25,26)),((8,9),(10,139))),(52,54)),(((((((14,15),(33,((34,35),(46,47)))),((((20,21),36),(27,45)),28)),(43,44)),(((37,38),39),(41,42))),(31,32)),(56,138))),(133,136)),57),((100,130),((116,137),120))),(58,59))),((((6,7),(29,30)),(53,55)),11)),(2,60)),61);
 577: 5 -6869.177734 -7456.214111 (0,(((((((((1,89),62),(3,4)),(((((16,140),18),(((((((((63,105),113),((((103,104),((110,111),(125,126))),(108,112)),109)),(95,96)),(((((64,65),69),((85,86),(123,129))),(((74,(106,107)),84),83)),80)),(((((66,67),((77,78),((90,92),(91,93)))),((68,(127,128)),99)),82),((79,98),((97,118),(121,122))))),(70,((76,(101,102)),((87,88),131)))),(((((71,72),119),((73,81),124)),((114,115),117)),(75,134))),94)),135),((48,(49,50)),(51,132)))),(53,55)),((((((((((((5,(22,23)),((12,13),((17,19),40))),24),(25,26)),((8,9),(10,139))),(52,54)),133),(56,138)),((((((14,15),(33,((34,35),(46,47)))),((((20,21),36),(27,45)),28)),(43,44)),(((37,38),39),(41,42))),(31,32))),136),57),((58,59),((100,130),((116,137),120))))),11),((6,7),(29,30))),(2,60)),61);
 578: 1 -7828.795898 -7481.861657 (0,((((((1,89),62),(((48,(49,50)),(51,132)),135)),((((((3,4),133),(29,30)),(((16,18),140),(((((((((63,105),113),(((((103,104),(110,111)),(125,126)),(108,112)),109)),(((((((64,65),69),((85,86),(123,129))),(((74,(106,107)),84),83)),80),(95,96)),((79,98),((97,118),(121,122))))),((((66,67),99),(68,(127,128))),82)),((77,78),((90,92),(91,93)))),(70,((76,(101,102)),((87,88),131)))),((((((71,72),119),(73,124)),81),((114,115),117)),(75,134))),94))),((6,7),(53,55))),(((((((((5,(22,23)),((12,13),((17,19),40))),24),(25,26)),((8,9),(10,139))),(52,54)),(((((((14,15),(33,((34,35),(46,47)))),(((20,21),36),((27,28),45))),(43,44)),(((37,38),39),(41,42))),(31,32)),(56,138))),(57,136)),((58,59),((100,130),((116,137),120)))))),11),(2,60)),61);
 579: 2 -7386.046875 -7456.627491 (0,((((((1,89),((3,4),62)),(((((16,18),140),(((((((((63,105),113),(((((103,104),(110,111)),(125,126)),(108,112)),109)),((76,(101,102)),((87,88),131))),(((((((64,65),69),((85,86),(123,129))),(((74,(106,107)),84),83)),(95,96)),((79,98),((97,118),(121,122)))),80)),((((66,67),((77,78),((90,92),(91,93)))),((68,(127,128)),99)),82)),70),((((((71,72),119),(73,124)),81),((114,115),117)),(75,134))),94)),135),((48,(49,50)),(51,132)))),(((((((5,(((12,13),((17,19),40)),24)),(25,26)),(22,23)),(((8,9),(10,139)),(52,54))),(((((((14,15),(33,((34,35),(46,47)))),(((20,21),36),((27,28),45))),(43,44)),(((37,38),39),(41,42))),(31,32)),(56,138))),(57,(133,136))),((58,59),((100,130),((116,137),120))))),((((6,7),(29,30)),(53,55)),11)),(2,60)),61);
 580: 5 -7731.628906 -7452.189357 (0,((((((((1,89),62),(3,4)),(((((16,18),140),(((((((63,105),113),(((((103,104),(110,111)),(125,126)),(108,112)),109)),(((((((64,65),69),((85,86),(123,129))),(((74,(106,107)),84),83)),(((76,(101,102)),((87,88),131)),(95,96))),80),(((((66,67),((77,78),((90,92),(91,93)))),((68,(127,128)),99)),82),((79,98),((97,118),(121,122)))))),70),((((((71,72),119),(73,124)),81),((114,115),117)),(75,134))),94)),135),((48,(49,50)),(51,132)))),(((6,7),(29,30)),(53,55))),(((((((((((5,(22,23)),((12,13),((17,19),40))),24),(25,26)),((8,9),(10,139))),(52,54)),133),(((((((((14,15),33),((34,35),(46,47))),28),(((20,21),36),(27,45))),(43,44)),(((37,38),39),(41,42))),(31,32)),(56,138))),136),57),((58,59),((100,130),((116,137),120))))),11),(2,60)),61);
 581: 2 -7324.43457 -7452.626209 (0,(((((((1,89),((3,4),62)),(((((16,140),18),((((((((((63,105),113),(((103,104),((110,111),(125,126))),112)),109),108),((((((64,65),69),((85,86),(123,129))),(((74,(106,107)),84),83)),80),(95,96))),(((((66,67),((77,78),((90,92),(91,93)))),((68,(127,128)),99)),82),((79,98),((97,118),(121,122))))),(70,((76,(101,102)),((87,88),131)))),((((((71,72),119),(73,124)),81),((114,115),117)),(75,134))),94)),135),((48,(49,50)),(51,132)))),(((((((((((5,(22,23)),((12,13),((17,19),40))),24),(25,26)),((8,9),(10,139))),(52,54)),133),(((((((14,15),(33,((34,35),(46,47)))),(((20,36),21),((27,28),45))),(43,44)),(((37,38),39),(41,42))),(31,32)),(56,138))),136),57),((58,59),((100,130),((116,137),120))))),11),(((6,7),(29,30)),(53,55))),(2,60)),61);
 582: 1 -7488.369141 -7454.08809 (0,(((((((1,89),62),(3,4)),(((((16,18),140),(((((((((63,105),113),(((103,104),((110,111),(125,126))),(108,112))),109),(((((((64,65),(69,((85,86),(123,129)))),(74,(106,107))),83),84),80),(95,96))),(((((66,67),((77,78),((90,92),(91,93)))),((68,(127,128)),99)),82),((79,98),((97,118),(121,122))))),(70,((76,(101,102)),((87,88),131)))),((((((71,72),119),(73,124)),81),((114,115),117)),(75,134))),94)),135),((48,(49,50)),(51,132)))),((((((((((5,(22,23)),((12,13),((17,19),40))),24),(25,26)),((8,9),(10,139))),(52,54)),133),(((((((14,15),(33,((34,35),(46,47)))),(((20,(21,36)),(27,45)),28)),(43,44)),(((37,38),39),(41,42))),(31,32)),(56,138))),(57,136)),((58,59),((100,130),((116,137),120))))),((((6,7),(29,30)),(53,55)),11)),(2,60)),61);
 583: 1 -7440.999023 -7451.586868 (0,(((((((1,89),62),(3,4)),(((((16,140),18),(((((((((63,105),113),((((103,104),((110,111),(125,126))),(108,112)),109)),((76,(101,102)),((87,88),131))),((((((64,65),69),((85,86),(123,129))),(((74,(106,107)),84),83)),80),(95,96))),(((((66,67),82),((68,(127,128)),99)),((77,78),((90,92),(91,93)))),((79,98),((97,118),(121,122))))),70),(((((71,72),119),((73,81),124)),((114,115),117)),(75,134))),94)),135),((48,(49,50)),(51,132)))),((((((((((5,(22,23)),((12,13),((17,19),40))),24),(25,26)),((8,9),(10,139))),(52,54)),133),(((((((14,15),((33,(46,47)),(34,35))),(((20,21),36),(27,(28,45)))),(43,44)),(((37,38),39),(41,42))),(31,32)),(56,138))),(57,136)),((58,59),((100,130),((116,137),120))))),((((6,7),(29,30)),(53,55)),11)),(2,60)),61);
 584: 1 -7241.803711 -7456.012056 (0,(((((((1,89),62),(3,4)),((((16,18),140),((((((((((63,105),113),(((103,104),((110,111),(125,126))),112)),109),108),((((((64,65),69),((85,86),(123,129))),(((74,(106,107)),84),83)),80),(95,96))),(((((66,67),((77,78),((90,92),(91,93)))),((68,(127,128)),99)),82),((79,98),((97,118),(121,122))))),(70,((76,(101,102)),((87,88),131)))),(((((71,72),119),((73,81),124)),((114,115),117)),(75,134))),94)),(((48,(49,50)),(51,132)),135))),((((((((5,(((12,13),((17,19),40)),24)),(25,26)),(22,23)),(((8,(10,139)),9),(52,54))),((((((((((14,15),33),((34,35),(46,47))),(((20,21),36),(27,45))),28),(43,44)),(((37,38),39),(41,42))),(31,32)),(56,138)),133)),136),57),((58,59),((100,130),((116,137),120))))),((((6,7),(29,30)),(53,55)),11)),(2,60)),61);
 585: 2 -6731.733887 -7465.467365 (0,(((((1,89),((3,4),62)),(((((16,18),140),(((((((((63,105),113),((((103,104),((110,111),(125,126))),(108,112)),109)),((76,(101,102)),((87,88),131))),((((((64,65),69),((85,86),(123,129))),(((74,(106,107)),84),83)),80),(95,96))),(((((66,67),((77,78),((90,92),(91,93)))),((68,(127,128)),99)),82),((79,98),((97,118),(121,122))))),70),((((((71,72),119),(73,124)),81),((114,115),117)),(75,134))),94)),135),((48,(49,50)),(51,132)))),((((((((((5,(22,23)),((12,13),((17,19),40))),24),(25,26)),((8,9),(10,139))),(52,54)),(((((((14,15),(33,((34,35),(46,47)))),(((20,21),36),((27,28),45))),(43,44)),(((37,38),39),(41,42))),(31,32)),(56,138))),(133,136)),57),((58,59),((100,130),((116,137),120))))),((2,60),((((6,7),(29,30)),(53,55)),11))),61);
 586: 2 -7281.330566 -7453.555462 (0,(((((((1,89),62),(3,4)),(((((16,18),140),(((((((63,105),113),((((103,104),((110,111),(125,126))),(108,112)),109)),((((((((64,65),69),((85,86),(123,129))),(((74,(106,107)),84),83)),(((76,(101,102)),((87,88),131)),(95,96))),80),(((((66,67),99),(68,(127,128))),82),((77,78),((90,92),(91,93))))),((79,98),((97,118),(121,122))))),70),((((((71,72),119),(73,124)),81),((114,115),117)),(75,134))),94)),135),((48,(49,50)),(51,132)))),((((((((((5,(22,23)),((12,13),((17,19),40))),24),(25,26)),((8,9),(10,139))),(52,54)),(((((((14,15),(33,((34,35),(46,47)))),(((20,21),36),((27,28),45))),(43,44)),(((37,38),39),(41,42))),(31,32)),(56,138))),(133,136)),57),((58,59),((100,130),((116,137),120))))),((((6,7),(29,30)),(53,55)),11)),(2,60)),61);
 587: 1 -7000.770508 -7481.347998 (0,(((((((1,89),62),(3,4)),((((16,140),18),(((((((((63,105),113),(((103,104),((108,112),((110,111),(125,126)))),109)),((((64,65),(69,((85,86),(123,129)))),((74,(106,107)),(83,84))),80)),(95,96)),((((66,67),(((68,(127,128)),99),((77,78),((90,92),(91,93))))),82),((79,98),((97,118),(121,122))))),(70,((76,(101,102)),((87,88),131)))),((((((71,72),119),(73,124)),81),((114,115),117)),(75,134))),94)),(((48,(49,50)),(51,132)),135))),(((((((((((5,(22,23)),((12,13),((17,19),40))),24),(25,26)),((8,9),(10,139))),(52,54)),133),((((((((14,15),((34,35),(46,47))),33),((((20,21),36),(27,45)),28)),(43,44)),(((37,38),39),(41,42))),(31,32)),(56,138))),136),57),((58,59),((100,130),((116,137),120))))),((((6,7),(29,30)),(53,55)),11)),(2,60)),61);
 588: 1 -7765.446289 -7460.553873 (0,(((((((1,89),62),(3,4)),((((16,140),18),(((((((((((63,105),113),(((103,104),((110,111),(125,126))),112)),109),108),((76,(101,102)),((87,88),131))),((((((64,65),69),((85,86),(123,129))),(((74,(106,107)),84),83)),80),(95,96))),(((((66,67),((77,78),((90,92),(91,93)))),((68,(127,128)),99)),82),((79,98),((97,118),(121,122))))),70),((((((71,72),119),(73,124)),81),((114,115),117)),(75,134))),94)),((48,(49,50)),((51,132),135)))),(((((((5,(((12,13),((17,19),40)),24)),(25,26)),(22,23)),(((8,9),(10,139)),(52,54))),(((((((14,15),(33,((34,35),(46,47)))),(((20,21),36),((27,28),45))),(43,44)),(((37,38),39),(41,42))),(31,32)),(56,138))),(57,(133,136))),((58,59),((100,130),((116,137),120))))),((((6,7),(29,30)),(53,55)),11)),(2,60)),61);
 589: 1 -7808.826172 -7456.680893 (0,((((((1,89),((3,4),62)),((((16,140),18),((((((((63,105),113),((((103,104),((110,111),(125,126))),(108,112)),109)),((((((64,65),69),((85,86),(123,129))),((74,84),(83,(106,107)))),80),(((76,(101,102)),((87,88),131)),(95,96)))),(((((66,67),((77,78),((90,92),(91,93)))),((68,(127,128)),99)),82),((79,98),((97,118),(121,122))))),70),(((((71,72),((73,124),119)),((114,115),117)),81),(75,134))),94)),(((48,(49,50)),(51,132)),135))),(((((((((((5,(22,23)),((12,13),((17,19),40))),24),(25,26)),(8,(9,(10,139)))),(52,54)),133),((((((((14,15),(33,((34,35),(46,47)))),(((20,21),36),((27,28),45))),43),44),(((37,38),39),(41,42))),(31,32)),(56,138))),136),57),((58,59),((100,130),((116,137),120))))),((((6,7),(29,30)),(53,55)),11)),(2,60)),61);
 590: 1 -6692.030273 -7460.929738 (0,((((((1,89),((3,4),62)),(((((16,18),140),((((((((63,105),113),((((103,104),(110,111)),(125,126)),(108,112))),109),(((64,65),(69,((85,86),(123,129)))),((74,(106,107)),(83,84)))),(((((((66,67),99),(68,(127,128))),((77,78),((90,92),(91,93)))),82),((79,98),((97,118),(121,122)))),((70,94),((76,(101,102)),((87,88),131))))),(((((((71,72),119),(73,124)),((114,115),117)),81),(75,134)),80)),(95,96))),135),((48,(49,50)),(51,132)))),((((((((((5,(22,23)),((12,13),((17,19),40))),24),(25,26)),(8,(9,(10,139)))),(52,54)),(((((((14,15),(33,((34,35),(46,47)))),(((20,21),36),((27,28),45))),(43,44)),(((37,38),39),(41,42))),(31,32)),(56,138))),(133,136)),57),((58,59),((100,130),((116,137),120))))),((((6,7),(29,30)),(53,55)),11)),(2,60)),61);
 591: 2 -8035.677734 -7455.001083 (0,((((((1,89),((3,4),62)),(((((16,18),140),(((((((63,105),((((((103,104),(110,111)),(125,126)),(108,112)),113),109)),((((((64,65),69),((85,86),(123,129))),(((74,(106,107)),84),83)),80),(95,96))),(((((66,67),((77,78),((90,92),(91,93)))),((68,(127,128)),99)),82),((79,98),((97,118),(121,122))))),(70,((76,(101,102)),((87,88),131)))),(((((71,72),119),((73,81),124)),((114,115),117)),(75,134))),94)),135),((48,(49,50)),(51,132)))),((((((((((5,(22,23)),(((12,13),((17,19),40)),24)),(25,26)),((8,9),(10,139))),(52,54)),(((((((((14,15),(33,((34,35),(46,47)))),28),(((20,21),36),(27,45))),43),44),(((37,38),39),(41,42))),(31,32)),(56,138))),(133,136)),57),((100,130),((116,137),120))),(58,59))),((((6,7),(29,30)),(53,55)),11)),(2,60)),61);
 592: 1 -7510.807129 -7460.360661 (0,((((((1,89),((3,4),62)),(((((16,18),140),((((((((63,105),113),(((103,104),((110,111),(125,126))),(108,112))),109),(((((((64,65),69),((85,86),(123,129))),(((74,(106,107)),84),83)),80),(95,96)),(((((66,67),((77,78),((90,92),(91,93)))),((68,(127,128)),99)),82),(((76,(101,102)),((87,88),131)),((79,98),((97,118),(121,122))))))),70),((((((71,72),119),(73,124)),81),((114,115),117)),(75,134))),94)),135),((48,(49,50)),(51,132)))),((((((((5,(((12,13),((17,19),40)),24)),(25,26)),((8,(9,(10,139))),(52,54))),(22,23)),(((((((14,15),(33,((34,35),(46,47)))),(((20,21),36),((27,28),45))),(43,44)),(31,32)),(((37,38),39),(41,42))),(56,138))),(133,136)),57),((58,59),((100,130),((116,137),120))))),((((6,7),(29,30)),(53,55)),11)),(2,60)),61);
 593: 2 -7345.782715 -7474.32152 (0,(((((((1,89),((((((((63,105),113),((((103,104),((110,111),(125,126))),(108,112)),109)),((76,(101,102)),((87,88),131))),70),((((((((64,65),69),((85,86),(123,129))),(((74,(106,107)),84),83)),80),(95,96)),((79,98),((97,118),(121,122)))),(((((66,67),99),(68,(127,128))),82),((77,78),((90,92),(91,93)))))),((((((71,72),119),(73,124)),81),((114,115),117)),(75,134))),94)),(((3,4),(53,55)),(((((((((5,(22,23)),((12,13),((17,19),40))),24),(25,26)),((8,(10,139)),9)),(52,54)),((((((((14,15),((34,35),(46,47))),33),(((((20,21),36),45),27),28)),(43,44)),(((37,38),39),(41,42))),(31,32)),(56,138))),(57,(133,136))),((58,59),((100,130),((116,137),120)))))),((((16,140),18),(((48,(49,50)),(51,132)),135)),62)),11),((6,7),(29,30))),(2,60)),61);
 594: 2 -7364.359375 -7452.944649 (0,((((((1,89),((3,4),62)),(((((16,18),140),(((((((((63,105),113),(((103,104),((110,111),(125,126))),(108,112))),109),((((((64,65),69),((85,86),(123,129))),(((74,(106,107)),84),83)),80),(95,96))),(((((66,67),((77,78),((90,92),(91,93)))),((68,(127,128)),99)),82),((79,98),((97,118),(121,122))))),(70,((76,(101,102)),((87,88),131)))),((((((71,72),119),(73,124)),81),((114,115),117)),(75,134))),94)),135),((48,(49,50)),(51,132)))),((((((((((((5,(22,23)),((12,13),((17,19),40))),24),(25,26)),((8,9),(10,139))),(52,54)),133),(((((((14,15),(33,((34,35),(46,47)))),(((20,21),36),((27,28),45))),(43,44)),(((37,38),39),(41,42))),(31,32)),(56,138))),136),57),((100,130),((116,137),120))),(58,59))),((((6,7),(29,30)),(53,55)),11)),(2,60)),61);
 595: 1 -7616.300293 -7471.255317 (0,(((((((((1,89),62),(3,4)),(((6,7),(29,30)),(53,55))),11),((((((((((5,(22,23)),((12,13),((17,19),40))),24),(25,26)),((8,9),(10,139))),(52,54)),133),(((((((((14,15),(33,(((34,35),46),47))),((20,21),((27,28),45))),36),43),44),(((37,38),39),(41,42))),(31,32)),(56,138))),(57,136)),((100,130),((116,137),120)))),(58,59)),((((16,140),18),((((((((((63,105),113),(((103,104),((110,111),(125,126))),(108,112))),109),((76,(101,102)),((87,88),131))),((((((64,65),69),((85,86),(123,129))),(((74,(106,107)),84),83)),80),(95,96))),(((((66,67),((77,78),((90,92),(91,93)))),((68,(127,128)),99)),82),((79,98),((97,118),(121,122))))),70),((((((71,72),119),(73,124)),81),((114,115),117)),(75,134))),94)),(((48,(49,50)),(51,132)),135))),(2,60)),61);
 596: 1 -7531.114258 -7460.935951 (0,((((((((1,89),62),(3,4)),((((16,140),18),(((((((((((63,105),113),109),(108,112)),((103,104),((110,111),(125,126)))),(((((((64,65),69),((85,86),(123,129))),(((74,(106,107)),84),83)),80),(95,96)),((79,98),((97,118),(121,122))))),((((66,67),((77,78),((90,92),(91,93)))),((68,(127,128)),99)),82)),(70,((76,(101,102)),((87,88),131)))),(75,134)),((((71,72),119),((73,81),124)),((114,115),117))),94)),((48,(49,50)),(51,132)))),135),(((((((((((5,(22,23)),((12,13),((17,19),40))),24),(25,26)),((8,9),(10,139))),(52,54)),133),((((((((14,15),((34,35),(46,47))),33),((((20,36),21),(27,45)),28)),(43,44)),(((37,38),39),(41,42))),(31,32)),(56,138))),136),57),((58,59),((100,130),((116,137),120))))),((((6,7),(29,30)),(53,55)),11)),(2,60)),61);
 597: 2 -7925.726562 -7452.598871 (0,((((((1,89),((3,4),62)),(((((16,18),140),((((((((63,105),113),(((((103,104),(110,111)),(125,126)),(108,112)),109)),(((((((64,65),69),((85,86),(123,129))),(((74,(106,107)),84),83)),80),(95,96)),((79,98),((97,118),(121,122))))),(((((66,67),99),(68,(127,128))),((77,78),((90,92),(91,93)))),82)),((((((71,72),119),(73,124)),81),((114,115),117)),(75,134))),(70,((76,(101,102)),((87,88),131)))),94)),135),((48,(49,50)),(51,132)))),((((((((((5,(22,23)),((12,13),((17,19),40))),24),(25,26)),((8,9),(10,139))),(52,54)),(((((((14,15),(33,((34,35),(46,47)))),((((20,21),36),(27,45)),28)),(43,44)),(((37,38),39),(41,42))),(31,32)),(56,138))),(133,136)),57),((58,59),((100,130),((116,137),120))))),((((6,7),(29,30)),(53,55)),11)),(2,60)),61);
 598: 1 -7462.698242 -7459.953193 (0,(((((((((1,89),62),(3,4)),((((16,18),140),((((((((((63,105),113),(((103,104),((110,111),(125,126))),112)),109),108),((((((64,65),69),((85,86),(123,129))),(((74,(106,107)),84),83)),80),(95,96))),(((((66,67),((77,78),((90,92),(91,93)))),((68,(127,128)),99)),82),((79,98),((97,118),(121,122))))),(70,(76,(((87,88),131),(101,102))))),(((((71,72),119),((73,81),124)),((114,115),117)),(75,134))),94)),(((48,(49,50)),(51,132)),135))),(53,55)),((((((((((5,(22,23)),((12,13),((17,19),40))),24),(25,26)),((8,9),(10,139))),(52,54)),(((((((14,15),(33,((34,35),(46,47)))),((((20,21),36),(27,45)),28)),(43,44)),(((37,38),39),(41,42))),(31,32)),(56,138))),(133,136)),57),((58,59),((100,130),((116,137),120))))),11),((6,7),(29,30))),(2,60)),61);
 599: 8 -8088.060547 -7451.717603 (0,((((((1,89),((3,4),62)),(((((16,140),18),((((((((((63,105),113),(((103,104),((110,111),(125,126))),112)),109),108),((((((64,65),69),((85,86),(123,129))),(((74,(106,107)),84),83)),80),(95,96))),(((((66,67),((77,78),((90,92),(91,93)))),((68,(127,128)),99)),82),((79,98),((97,118),(121,122))))),(70,((76,(101,102)),((87,88),131)))),((((((71,72),119),(73,124)),81),((114,115),117)),(75,134))),94)),135),((48,(49,50)),(51,132)))),(((((((((((5,(22,23)),((12,13),((17,19),40))),24),(25,26)),((8,9),(10,139))),(52,54)),133),(((((((14,15),((33,(46,47)),(34,35))),(((20,36),21),((27,28),45))),(43,44)),(((37,38),39),(41,42))),(31,32)),(56,138))),136),57),((58,59),((100,130),((116,137),120))))),((((6,7),(29,30)),(53,55)),11)),(2,60)),61);
 600: 1 -7300.775391 -7451.410007 (0,((((((1,89),((3,4),62)),((((16,140),18),((((((((((63,105),113),(((103,104),((110,111),(125,126))),(108,112))),109),(((((64,65),69),((85,86),(123,129))),(((74,(106,107)),84),83)),(((76,(101,102)),((87,88),131)),(95,96)))),(((((66,67),((77,78),((90,92),(91,93)))),((68,(127,128)),99)),82),((79,98),((97,118),(121,122))))),70),(((((71,72),119),((73,81),124)),((114,115),117)),(75,134))),80),94)),(((48,(49,50)),(51,132)),135))),((((6,7),(29,30)),(53,55)),11)),(((((((((((5,(22,23)),((12,13),((17,19),40))),24),(25,26)),((8,9),(10,139))),(52,54)),133),(((((((14,15),(33,((34,35),(46,47)))),((((20,21),36),(27,45)),28)),(43,44)),(((37,38),39),(41,42))),(31,32)),(56,138))),136),57),((58,59),((100,130),((116,137),120))))),(2,60)),61);
 601: 2 -6855.64209 -7465.462908 (0,(((((((((1,89),62),((3,4),133)),(((((16,140),18),(((((((63,105),113),((((103,104),((110,111),(125,126))),(108,112)),109)),((((((66,67),((77,78),((90,92),(91,93)))),((68,(127,128)),99)),82),((79,98),((97,118),(121,122)))),(70,((76,(101,102)),((87,88),131))))),(((((64,65),69),((85,86),(123,129))),(((74,(106,107)),84),83)),80)),(95,96)),(((((((71,72),119),(73,124)),81),((114,115),117)),(75,134)),94))),135),((48,(49,50)),(51,132)))),(53,55)),((((((((((5,(22,23)),(((12,13),((17,19),40)),24)),(25,26)),(8,(9,(10,139)))),(52,54)),((((((14,15),(33,((34,35),(46,47)))),(((20,21),36),((27,28),45))),(43,44)),(((37,38),39),(41,42))),(31,32))),(56,138)),136),57),((58,59),((100,130),((116,137),120))))),11),((6,7),(29,30))),(2,60)),61);
 602: 3 -7097.046875 -7453.723406 (0,(((((((1,89),62),(3,4)),(((((16,18),140),(((((((((63,105),113),((((103,104),((110,111),(125,126))),(108,112)),109)),((76,(101,102)),((87,88),131))),((((((64,65),69),((85,86),(123,129))),(((74,(106,107)),84),83)),80),(95,96))),(((((66,67),((77,78),((90,92),(91,93)))),((68,(127,128)),99)),82),((79,98),((97,118),(121,122))))),70),((((((71,72),119),(73,124)),81),((114,115),117)),(75,134))),94)),135),((48,(49,50)),(51,132)))),((((((((((5,(22,23)),(((12,13),((17,19),40)),24)),(25,26)),((8,9),(10,139))),(52,54)),(((((((14,15),(33,((34,35),(46,47)))),(((20,21),36),((27,28),45))),(43,44)),(((37,38),39),(41,42))),(31,32)),(56,138))),(133,136)),57),((100,130),((116,137),120))),(58,59))),((((6,7),(29,30)),(53,55)),11)),(2,60)),61);
 603: 6 -7828.27002 -7455.241594 (0,(((((((1,89),62),(3,4)),(((((16,18),140),((((((((63,105),113),(((((103,104),(110,111)),(125,126)),(108,112)),109)),(((((((64,65),69),((85,86),(123,129))),(((74,(106,107)),84),83)),80),(95,96)),((79,98),((97,118),(121,122))))),((((66,67),99),((68,(127,128)),82)),((77,78),((90,92),(91,93))))),(70,((76,(101,102)),((87,88),131)))),((((((71,72),119),(73,124)),81),((114,115),117)),(75,134))),94)),135),((48,(49,50)),(51,132)))),((((((((((5,(22,23)),((12,13),((17,19),40))),24),(25,26)),((8,9),(10,139))),(52,54)),(((((((14,15),(33,((34,35),(46,47)))),((((20,21),36),(27,45)),28)),(43,44)),(((37,38),39),(41,42))),(31,32)),(56,138))),(133,136)),57),((58,59),((100,130),((116,137),120))))),((((6,7),(29,30)),(53,55)),11)),(2,60)),61);
 604: 1 -8435.191406 -7449.279449 (0,(((((((1,89),62),(3,4)),(((((16,18),140),(((((((((63,105),113),(((((103,104),(110,111)),(125,126)),(108,112)),109)),((76,(101,102)),((87,88),131))),((((((64,65),69),((85,86),(123,129))),((74,(106,107)),(83,84))),80),(95,96))),(((((66,67),((77,78),((90,92),(91,93)))),((68,(127,128)),99)),82),((79,98),((97,118),(121,122))))),70),((((((71,72),119),(73,124)),81),((114,115),117)),(75,134))),94)),135),((48,(49,50)),(51,132)))),((((((((5,(22,23)),(((12,13),((17,19),40)),24)),(25,26)),((8,9),(10,139))),(52,54)),((((((((14,15),(33,((34,35),(46,47)))),((((20,21),36),(27,45)),28)),43),44),(((37,38),39),(41,42))),(31,32)),(56,138))),(57,(133,136))),((58,59),((100,130),((116,137),120))))),((((6,7),(29,30)),(53,55)),11)),(2,60)),61);
 605: 2 -7725.464844 -7454.832782 (0,(((((((1,89),62),(3,4)),(((((16,18),140),(((((((((((63,105),113),(((103,104),((110,111),(125,126))),112)),109),108),(((76,(101,102)),((87,88),131)),(95,96))),(((((((64,65),69),((85,86),(123,129))),(74,(106,107))),83),84),80)),(((((66,67),((77,78),((90,92),(91,93)))),((68,(127,128)),99)),82),((79,98),((97,118),(121,122))))),70),((((((71,72),119),(73,124)),81),((114,115),117)),(75,134))),94)),135),((48,(49,50)),(51,132)))),((((((((((5,(22,23)),((12,13),((17,19),40))),24),(25,26)),((8,(10,139)),9)),(52,54)),(((((((14,15),(33,((34,35),(46,47)))),(((20,21),36),((27,28),45))),(43,44)),(((37,38),39),(41,42))),(31,32)),(56,138))),(133,136)),57),((58,59),((100,130),((116,137),120))))),((((6,7),(29,30)),(53,55)),11)),(2,60)),61);
 606: 1 -7465.726562 -7452.511749 (0,(((((((1,89),62),(3,4)),(((16,(18,140)),((((((((((63,105),113),(((103,104),((110,111),(125,126))),112)),109),108),(((((((64,65),69),((85,86),(123,129))),(((74,(106,107)),84),83)),80),(95,96)),(((((66,67),((77,78),((90,92),(91,93)))),((68,(127,128)),99)),82),((79,98),((97,118),(121,122)))))),((76,(101,102)),((87,88),131))),70),(((((71,72),119),((73,81),124)),((114,115),117)),(75,134))),94)),(((48,(49,50)),(51,132)),135))),(((((((((5,(22,23)),((12,13),((17,19),40))),24),(25,26)),((8,9),(10,139))),(52,54)),(((((((14,15),(33,((34,35),(46,47)))),(((20,21),36),((27,28),45))),(43,44)),(((37,38),39),(41,42))),(31,32)),(56,138))),(57,(133,136))),((58,59),((100,130),((116,137),120))))),((((6,7),(29,30)),(53,55)),11)),(2,60)),61);
 607: 1 -7060.446289 -7452.923729 (0,(((((((1,89),62),(3,4)),(((((16,18),140),((((((((((63,105),113),((((103,104),((110,111),(125,126))),(108,112)),109)),((76,(101,102)),((87,88),131))),((((((64,65),69),((85,86),(123,129))),((74,(83,(106,107))),84)),80),(95,96))),(((((66,67),((77,78),((90,92),(91,93)))),((68,(127,128)),99)),82),((79,98),((97,118),(121,122))))),70),(75,134)),((((71,72),119),((73,81),124)),((114,115),117))),94)),((48,(49,50)),(51,132))),135)),((((((((((5,(22,23)),((12,13),((17,19),40))),24),(25,26)),((8,9),(10,139))),(52,54)),133),(((((((14,15),(33,((34,35),(46,47)))),(((((20,21),36),45),27),28)),(43,44)),(((37,38),39),(41,42))),(31,32)),(56,138))),(57,136)),((58,59),((100,130),((116,137),120))))),((((6,7),(29,30)),(53,55)),11)),(2,60)),61);
 608: 1 -6649.375977 -7451.845538 (0,(((((((1,89),62),(3,4)),(((((16,18),140),((((((((63,105),113),((((103,104),((110,111),(125,126))),(108,112)),109)),(((((((64,65),69),((85,86),(123,129))),(((74,(106,107)),84),83)),80),(95,96)),((((((66,67),((77,78),((90,92),(91,93)))),99),(68,(127,128))),82),((79,98),((97,118),(121,122)))))),((76,(101,102)),((87,88),131))),70),(((((71,72),119),((73,81),124)),((114,115),117)),(75,134))),94)),135),((48,(49,50)),(51,132)))),(((((((((((5,(22,23)),((12,13),((17,19),40))),24),(25,26)),((8,9),(10,139))),(52,54)),133),(((((((14,15),(33,((34,35),(46,47)))),(((20,21),36),((27,28),45))),(43,44)),(((37,38),39),(41,42))),(31,32)),(56,138))),136),57),((58,59),((100,130),((116,137),120))))),((((6,7),(29,30)),(53,55)),11)),(2,60)),61);
 609: 1 -7841.858398 -7459.652506 (0,(((((((1,89),62),(3,4)),(((((16,18),140),(((((((((63,105),113),(((103,104),((110,111),(125,126))),(108,112))),109),(((((((64,65),69),((85,86),(123,129))),(((74,(106,107)),83),84)),80),(95,96)),((79,98),((97,118),(121,122))))),(((66,67),((77,78),((90,92),(91,93)))),((68,(99,(127,128))),82))),(70,((76,(101,102)),((87,88),131)))),(((((71,72),119),((73,81),124)),((114,115),117)),(75,134))),94)),135),((48,(49,50)),(51,132)))),(((((((((((5,(22,23)),((12,13),((17,19),40))),24),(25,26)),((8,9),(10,139))),(52,54)),(((((((14,15),(33,((34,35),(46,47)))),((((20,21),36),(27,45)),28)),(43,44)),(((37,38),39),(41,42))),(31,32)),(56,138))),(133,136)),57),((100,130),((116,137),120))),(58,59))),((((6,7),(29,30)),(53,55)),11)),(2,60)),61);
 610: 2 -6324.422363 -7455.707486 (0,(((((((1,89),62),(3,4)),(((((16,18),140),((((((((63,105),113),((((103,104),((110,111),(125,126))),(108,112)),109)),(((((((66,67),((77,78),((90,92),(91,93)))),((68,(127,128)),99)),82),((79,98),((97,118),(121,122)))),70),((76,(101,102)),(((87,88),131),(95,96))))),((((64,65),69),((85,86),(123,129))),(((74,(106,107)),84),83))),80),(((((71,72),119),((73,81),124)),((114,115),117)),(75,134))),94)),135),((48,(49,50)),(51,132)))),(((((((((((5,(22,23)),((12,13),((17,19),40))),24),(25,26)),((8,9),(10,139))),(52,54)),133),(((((((14,15),(33,((34,35),(46,47)))),((((20,21),36),(27,45)),28)),(43,44)),(((37,38),39),(41,42))),(31,32)),(56,138))),136),57),((58,59),((100,130),((116,137),120))))),((((6,7),(29,30)),(53,55)),11)),(2,60)),61);
 611: 1 -7580.272461 -7459.037996 (0,((((((1,89),((3,4),62)),(((((16,18),140),(((((((((63,105),113),(((((103,104),(110,111)),(125,126)),(108,112)),109)),((76,(101,102)),((87,88),131))),(((((((64,65),69),((85,86),(123,129))),(((74,(106,107)),84),83)),(95,96)),((79,98),((97,118),(121,122)))),80)),((((66,67),((77,78),((90,92),(91,93)))),((68,(127,128)),99)),82)),70),((((((71,72),119),(73,124)),81),((114,115),117)),(75,134))),94)),135),((48,(49,50)),(51,132)))),(((((((5,(((12,13),((17,19),40)),24)),(22,23)),(25,26)),(((8,9),(10,139)),(52,54))),(((((((14,15),(33,((34,35),(46,47)))),(((20,21),36),((27,28),45))),(43,44)),(((37,38),39),(41,42))),(31,32)),(56,138))),(57,(133,136))),((58,59),((100,130),((116,137),120))))),((((6,7),(29,30)),(53,55)),11)),(2,60)),61);
 612: 1 -8395.474609 -7480.795722 (0,((((((1,89),62),(((48,(49,50)),(51,132)),135)),(((((3,4),(((6,7),(29,30)),133)),(((16,18),140),((((((((63,105),113),((((103,104),((110,111),(125,126))),(108,112)),109)),(70,((76,(101,102)),((87,88),131)))),((((((66,67),99),(68,(127,128))),((77,78),((90,92),(91,93)))),82),((79,98),((97,118),(121,122))))),((((((64,65),69),((85,86),(123,129))),(((74,(106,107)),84),83)),80),(95,96))),((((((71,72),119),(73,124)),81),((114,115),117)),(75,134))),94))),(53,55)),(((((((5,(((12,13),((17,19),40)),24)),(22,23)),(25,26)),(((8,9),(10,139)),(52,54))),((((((((14,15),(33,((34,35),(46,47)))),(((20,21),((27,28),45)),36)),(43,44)),(31,32)),(41,42)),((37,38),39)),(56,138))),(57,136)),((58,59),((100,130),((116,137),120)))))),11),(2,60)),61);
 613: 1 -7390.886719 -7457.128102 (0,(((((1,89),((3,4),62)),(((((16,18),140),(((((((((63,105),113),((((103,((110,111),(125,126))),104),(108,112)),109)),((76,(101,102)),((87,88),131))),((((((64,65),69),((85,86),(123,129))),(((74,(106,107)),84),83)),80),(95,96))),(((((66,67),((77,78),((90,92),(91,93)))),((68,(127,128)),99)),82),((79,98),((97,(121,122)),118)))),70),((((((71,72),119),(73,124)),81),((114,115),117)),(75,134))),94)),135),((48,(49,50)),(51,132)))),((((((((((((5,(22,23)),((12,13),((17,19),40))),24),(25,26)),((8,9),(10,139))),(52,54)),133),(((((((((14,15),((34,35),(46,47))),33),(((20,21),36),(27,(28,45)))),43),44),(((37,38),39),(41,42))),(31,32)),(56,138))),136),57),((58,59),((100,130),((116,137),120)))),((((6,7),(29,30)),(53,55)),11))),(2,60)),61);
 614: 1 -7612.59668 -7465.707911 (0,((((((((((1,89),62),((3,4),133)),(((48,(49,50)),(51,132)),135)),(((16,18),140),(((((((((63,105),113),109),(((103,104),((110,111),(125,126))),(108,112))),((((((66,67),((77,78),((90,92),(91,93)))),((68,(127,128)),99)),82),((79,98),((97,118),(121,122)))),(70,((76,(101,102)),((87,88),131))))),(((((64,65),69),((85,86),(123,129))),(((74,(106,107)),84),83)),(95,96))),80),((((((71,72),119),(73,124)),81),((114,115),117)),(75,134))),94))),(53,55)),(((((((((5,(22,23)),((12,13),((17,19),40))),24),(25,26)),((8,9),(10,139))),(52,54)),(((((((14,15),(33,((34,35),(46,47)))),((((20,21),36),(27,45)),28)),(43,44)),(((37,38),39),(41,42))),(31,32)),(56,138))),(57,136)),((58,59),((100,130),((116,137),120))))),11),((6,7),(29,30))),(2,60)),61);
 615: 1 -7609.916016 -7453.499088 (0,((((((1,89),((3,4),62)),((((16,18),140),((((((((63,105),113),((((103,104),((110,111),(125,126))),(108,112)),109)),((76,(101,102)),((87,88),131))),((((((64,65),(69,((85,86),(123,129)))),(((74,(106,107)),84),83)),80),(95,96)),(((((66,67),((77,78),((90,92),(91,93)))),((68,(127,128)),99)),82),((79,98),((97,118),(121,122)))))),70),((((((71,72),119),(73,124)),81),((114,115),117)),(75,134))),94)),(((48,(49,50)),(51,132)),135))),((((((((((5,(22,23)),((12,13),((17,19),40))),24),(25,26)),((8,(10,139)),9)),(52,54)),(((((((14,15),(33,((34,35),(46,47)))),(((20,21),36),((27,45),28))),(43,44)),(((37,38),39),(41,42))),(31,32)),(56,138))),(133,136)),57),((58,59),((100,130),((116,137),120))))),((((6,7),(29,30)),(53,55)),11)),(2,60)),61);
 616: 1 -6769.240234 -7459.879247 (0,(((((((1,89),62),(3,4)),((((16,18),140),(((((((63,105),113),((((103,104),((110,111),(125,126))),(108,112)),109)),(((((64,65),(69,((85,86),(123,129)))),((74,(83,(106,107))),84)),(95,96)),(((((66,67),((77,78),((90,92),(91,93)))),((68,(127,128)),99)),82),(70,(((76,(101,102)),((87,88),131)),((79,98),((97,118),(121,122)))))))),80),(((((71,72),119),((73,81),124)),((114,115),117)),(75,134))),94)),(((48,(49,50)),(51,132)),135))),(((((((((((5,(22,23)),((12,13),((17,19),40))),24),(25,26)),((8,9),(10,139))),(52,54)),133),(((((((14,15),(33,((34,35),(46,47)))),(((20,21),36),((27,28),45))),(43,44)),(((37,38),39),(41,42))),(31,32)),(56,138))),136),57),((58,59),((100,130),((116,137),120))))),((((6,7),(29,30)),(53,55)),11)),(2,60)),61);
 617: 3 -8407.896484 -7461.994224 (0,((((((((1,89),62),(3,4)),(((((16,18),140),(((((((63,105),((((103,104),(110,111)),(125,126)),((108,112),113))),109),(((((((64,65),69),((85,86),(123,129))),(((74,(106,107)),84),83)),(((76,(101,102)),((87,88),131)),(95,96))),80),(((((66,67),((77,78),((90,92),(91,93)))),((68,(127,128)),99)),82),((79,98),((97,118),(121,122)))))),70),((((((71,72),119),(73,124)),81),((114,115),117)),(75,134))),94)),135),((48,(49,50)),(51,132)))),(((6,7),(29,30)),(53,55))),(((((((((((5,(22,23)),((12,13),((17,19),40))),24),(25,26)),((8,9),(10,139))),(52,54)),133),(((((((14,15),(33,((34,35),(46,47)))),((((20,21),45),36),(27,28))),(43,44)),(((37,38),39),(41,42))),(31,32)),(56,138))),136),57),((58,59),((100,130),((116,137),120))))),11),(2,60)),61);
 618: 1 -6829.260254 -7454.536328 (0,((((((1,89),((3,4),62)),(((((16,18),140),((((((((63,105),113),((((103,104),((110,111),(125,126))),(108,112)),109)),((((((64,65),69),((85,86),(123,129))),(((74,(106,107)),84),83)),80),(95,96))),(((((66,67),((77,78),((90,92),(91,93)))),((68,(127,128)),99)),82),((79,98),((97,118),(121,122))))),(70,((76,(101,102)),((87,88),131)))),(((71,72),(((73,124),119),(81,((114,115),117)))),(75,134))),94)),135),((48,(49,50)),(51,132)))),((((((((((5,(22,23)),(((12,13),((17,19),40)),24)),(25,26)),((8,9),(10,139))),(52,54)),133),(((((((14,15),(33,((34,35),(46,47)))),(((20,21),36),((27,28),45))),(43,44)),(((37,38),39),(41,42))),(31,32)),(56,138))),136),57),((58,59),((100,130),((116,137),120))))),((((6,7),(29,30)),(53,55)),11)),(2,60)),61);
 619: 1 -7469.097168 -7451.072444 (0,((((((1,89),((3,4),62)),(((((16,18),140),((((((((63,105),113),109),(((103,104),((110,111),(125,126))),(108,112))),((((((64,65),69),((85,86),(123,129))),(((74,(106,107)),84),83)),80),(95,96))),((((((66,67),((77,78),((90,92),(91,93)))),((68,(127,128)),99)),82),((79,98),((97,118),(121,122)))),(70,((76,(101,102)),((87,88),131))))),((((((71,72),119),(73,124)),81),((114,115),117)),(75,134))),94)),135),((48,(49,50)),(51,132)))),((((((((((5,(22,23)),((12,13),((17,19),40))),24),(25,26)),((8,(10,139)),9)),(52,54)),133),(((((((14,15),(33,((34,35),(46,47)))),(((20,(21,36)),(27,45)),28)),(43,44)),(((37,38),39),(41,42))),(31,32)),(56,138))),(57,136)),((58,59),((100,130),((116,137),120))))),((((6,7),(29,30)),(53,55)),11)),(2,60)),61);
 620: 1 -6714.891113 -7465.949649 (0,(((((((1,89),62),(3,4)),(((16,(18,140)),(((((((((63,105),113),(((((103,104),(110,111)),(125,126)),(108,112)),109)),((76,(101,102)),((87,88),131))),((((((64,65),69),((85,86),(123,129))),(((74,(106,107)),84),83)),80),(((79,98),((97,118),(121,122))),(95,96)))),((((66,67),((90,92),(91,93))),(77,78)),(((68,(127,128)),99),82))),70),((((71,72),((73,81),(119,124))),((114,115),117)),(75,134))),94)),(((48,(49,50)),(51,132)),135))),(((((((((((5,(22,23)),((12,13),((17,19),40))),24),(25,26)),((8,(10,139)),9)),(52,54)),133),(((((((14,15),(33,((34,35),(46,47)))),(((((20,36),21),45),27),28)),(43,44)),(((37,38),39),(41,42))),(31,32)),(56,138))),136),57),((58,59),((100,130),((116,137),120))))),((((6,7),(29,30)),(53,55)),11)),(2,60)),61);
 621: 1 -7180.339844 -7452.041653 (0,(((((((1,89),62),(3,4)),(((((16,140),18),(((((((63,105),113),((((103,104),((110,111),(125,126))),(108,112)),109)),((((((((64,65),69),((85,86),(123,129))),(((74,(106,107)),84),83)),80),(((76,(101,102)),((87,88),131)),(95,96))),((((66,67),((77,78),((90,92),(91,93)))),((68,(127,128)),99)),82)),((79,98),((97,118),(121,122))))),70),(((((71,72),119),((73,81),124)),((114,115),117)),(75,134))),94)),135),((48,(49,50)),(51,132)))),((((((((((5,(22,23)),((12,13),((17,19),40))),24),(25,26)),((8,(10,139)),9)),(52,54)),133),(((((((14,15),(33,((34,35),(46,47)))),((((20,21),36),(27,45)),28)),(43,44)),(((37,38),39),(41,42))),(31,32)),(56,138))),(57,136)),((58,59),((100,130),((116,137),120))))),((((6,7),(29,30)),(53,55)),11)),(2,60)),61);
 622: 1 -7684.905762 -7458.567157 (0,(((((((((1,89),62),(3,4)),((((16,18),140),(((((((((63,105),113),(((103,104),((110,111),(125,126))),(108,112))),109),(((((64,65),(69,((85,86),(123,129)))),(((74,(106,107)),84),83)),80),(95,96))),(((((66,67),((77,78),((90,92),(91,93)))),((68,(127,128)),99)),82),((79,98),((97,118),(121,122))))),(70,((76,(101,102)),((87,88),131)))),(((((71,72),119),((73,81),124)),((114,115),117)),(75,134))),94)),(((48,(49,50)),(51,132)),135))),(53,55)),(((((((((((5,(22,23)),((12,13),((17,19),40))),24),(25,26)),((8,9),(10,139))),(52,54)),133),(((((((14,15),(33,((34,35),(46,47)))),(((20,21),36),((27,28),45))),(43,44)),(((37,38),39),(41,42))),(31,32)),(56,138))),136),57),((58,59),((100,130),((116,137),120))))),11),((6,7),(29,30))),(2,60)),61);
 623: 1 -8297.90332 -7457.003658 (0,(((((((((1,89),62),(3,4)),((((16,18),140),(((((((((63,105),113),((((103,104),((110,111),(125,126))),108),112)),109),((((((((64,65),69),((85,86),(123,129))),(74,(106,107))),84),83),80),(95,96))),(((((66,67),((77,78),((90,92),(91,93)))),((68,(127,128)),99)),82),((79,98),((97,118),(121,122))))),(70,((76,(101,102)),((87,88),131)))),((((((71,72),119),(73,124)),81),((114,115),117)),(75,134))),94)),(((48,(49,50)),(51,132)),135))),(53,55)),(((((((((((5,(22,23)),((12,13),((17,19),40))),24),(25,26)),((8,9),(10,139))),(52,54)),133),(((((((14,15),(33,((34,35),(46,47)))),(((20,21),36),((27,28),45))),(43,44)),(((37,38),39),(41,42))),(31,32)),(56,138))),136),57),((58,59),((100,130),((116,137),120))))),11),((6,7),(29,30))),(2,60)),61);
 624: 7 -7823.039551 -7452.7849 (0,(((((((1,89),62),(3,4)),((((16,(18,140)),((((((((63,105),113),((((103,104),((110,111),(125,126))),(108,112)),109)),((79,98),((97,118),(121,122)))),(((((((64,65),69),((85,86),(123,129))),(((74,(106,107)),84),83)),80),(((76,(101,102)),((87,88),131)),(95,96))),(((((66,67),99),(68,(127,128))),82),((77,78),((90,92),(91,93)))))),70),((((((71,72),119),(73,124)),81),((114,115),117)),(75,134))),94)),135),((48,(49,50)),(51,132)))),((((((((((5,(22,23)),((12,13),((17,19),40))),24),(25,26)),((8,9),(10,139))),(52,54)),(((((((14,15),(33,((34,35),(46,47)))),(((20,21),36),((27,28),45))),(43,44)),(((37,38),39),(41,42))),(31,32)),(56,138))),(133,136)),57),((58,59),((100,130),((116,137),120))))),((((6,7),(29,30)),(53,55)),11)),(2,60)),61);
 625: 6 -7569.497559 -7449.743287 (0,(((((((1,89),62),(3,4)),(((((16,140),18),(((((((((63,105),113),((((103,104),((110,111),(125,126))),(108,112)),109)),((76,(101,102)),((87,88),131))),((((((64,65),69),((85,86),(123,129))),(((74,(106,107)),84),83)),80),(95,96))),((((66,67),((77,78),((90,92),(91,93)))),(((68,(127,128)),99),82)),((79,98),((97,118),(121,122))))),70),(((((71,72),119),((73,81),124)),((114,115),117)),(75,134))),94)),135),((48,(49,50)),(51,132)))),((((((((5,(22,23)),(((12,13),((17,19),40)),24)),(25,26)),((8,9),(10,139))),(52,54)),(((((((14,15),(33,((34,35),(46,47)))),(((20,21),36),((27,28),45))),(43,44)),(((37,38),39),(41,42))),(31,32)),(56,138))),(57,(133,136))),((58,59),((100,130),((116,137),120))))),((((6,7),(29,30)),(53,55)),11)),(2,60)),61);
 626: 1 -8191.488281 -7455.00607 (0,(((((((1,89),62),(3,4)),(((((16,18),140),((((((((((((63,105),113),(((103,104),((110,111),(125,126))),112)),109),108),((76,(101,102)),((87,88),131))),((((((64,65),69),((85,86),(123,129))),(((74,(106,107)),84),83)),80),(95,96))),(((((66,67),((77,78),((90,92),(91,93)))),((68,(127,128)),99)),82),((79,98),((97,118),(121,122))))),70),(75,134)),((((71,72),119),((73,81),124)),((114,115),117))),94)),135),((48,(49,50)),(51,132)))),((((((((5,(22,23)),(((12,13),((17,19),40)),24)),(25,26)),((8,(9,(10,139))),(52,54))),133),((((((((14,15),(33,((34,35),(46,47)))),((((20,21),36),(27,45)),28)),43),44),(((37,38),39),(41,42))),(31,32)),(56,138))),(57,136)),((58,59),((100,130),((116,137),120))))),((((6,7),(29,30)),(53,55)),11)),(2,60)),61);
 627: 15 -7428.902832 -7448.105232 (0,(((((((1,89),62),(3,4)),(((((16,18),140),((((((((63,105),113),((((103,104),((110,111),(125,126))),(108,112)),109)),((((((64,65),69),((85,86),(123,129))),(((74,(106,107)),84),83)),80),(95,96))),(((((66,67),((77,78),((90,92),(91,93)))),((68,(127,128)),99)),82),((79,98),((97,118),(121,122))))),(70,((76,(101,102)),((87,88),131)))),(((((71,72),119),((73,81),124)),((114,115),117)),(75,134))),94)),135),((48,(49,50)),(51,132)))),(((((((((((5,(22,23)),((12,13),((17,19),40))),24),(25,26)),((8,9),(10,139))),(52,54)),133),(((((((14,15),(33,((34,35),(46,47)))),(((20,36),21),((27,28),45))),(43,44)),(((37,38),39),(41,42))),(31,32)),(56,138))),136),57),((58,59),((100,130),((116,137),120))))),((((6,7),(29,30)),(53,55)),11)),(2,60)),61);
 628: 2 -7152.493164 -7454.256687 (0,(((((((1,89),62),(3,4)),((((16,18),140),(((((((((63,105),113),(((103,104),((110,111),(125,126))),(108,112))),109),((((((64,65),69),((85,86),(123,129))),(((74,(106,107)),84),83)),80),(95,96))),(((((66,67),((77,78),((90,92),(91,93)))),((68,(127,128)),99)),82),((79,98),((97,118),(121,122))))),(70,((76,(101,102)),((87,88),131)))),(((((71,72),119),((73,81),124)),((114,115),117)),(75,134))),94)),((48,(49,50)),((51,132),135)))),(((((((((((5,(22,23)),((12,13),((17,19),40))),24),(25,26)),((8,9),(10,139))),(52,54)),133),(((((((14,15),(33,((34,35),(46,47)))),((((20,21),36),(27,45)),28)),(43,44)),(((37,38),39),(41,42))),(31,32)),(56,138))),136),57),((58,59),((100,130),((116,137),120))))),((((6,7),(29,30)),(53,55)),11)),(2,60)),61);
 629: 1 -7526.598145 -7452.006767 (0,((((((1,89),((3,4),62)),(((((16,18),140),((((((((((63,105),113),((((103,104),((110,111),(125,126))),108),112)),109),((76,(101,102)),((87,88),131))),((((((64,65),69),((85,86),(123,129))),(((74,(106,107)),84),83)),80),(95,96))),(((((66,67),((77,78),((90,92),(91,93)))),((68,(127,128)),99)),82),((79,98),((97,118),(121,122))))),70),((((((71,72),119),(73,124)),81),((114,115),117)),(75,134))),94)),135),((48,(49,50)),(51,132)))),((((((((5,(22,23)),(((12,13),((17,19),40)),24)),(25,26)),((8,9),(10,139))),(52,54)),(((((((14,15),(33,((34,35),(46,47)))),(((20,21),36),((27,28),45))),(43,44)),(((37,38),39),(41,42))),(31,32)),(56,138))),(57,(133,136))),((58,59),((100,130),((116,137),120))))),((((6,7),(29,30)),(53,55)),11)),(2,60)),61);
 630: 1 -7485.681641 -7450.112609 (0,((((((1,89),((3,4),62)),((((16,18),140),(((((((63,105),113),((((103,104),((110,111),(125,126))),(108,112)),109)),(((((((64,65),69),((85,86),(123,129))),(((74,(106,107)),84),83)),80),(95,96)),(((((66,67),((77,78),((90,92),(91,93)))),((68,(127,128)),99)),82),((79,98),((97,118),(121,122)))))),(70,((76,(101,102)),((87,88),131)))),((((((71,72),119),(73,124)),81),((114,115),117)),(75,134))),94)),(((48,(49,50)),(51,132)),135))),((((6,7),(29,30)),(53,55)),11)),((((((((((5,(22,23)),(((12,13),((17,19),40)),24)),(25,26)),((8,(10,139)),9)),(52,54)),133),(((((((14,15),(33,((34,35),(46,47)))),((((20,21),36),(27,45)),28)),(43,44)),(((37,38),39),(41,42))),(31,32)),(56,138))),136),57),((58,59),((100,130),((116,137),120))))),(2,60)),61);
 631: 1 -7226.665039 -7459.78691 (0,(((((((1,89),62),(3,4)),((((16,18),140),(((((((63,105),113),((((103,104),((110,111),(125,126))),(108,112)),109)),(((((64,65),(69,((85,86),(123,129)))),((74,(83,(106,107))),84)),(95,96)),(((((66,67),((77,78),((90,92),(91,93)))),((68,(127,128)),99)),82),(70,(((76,(101,102)),((87,88),131)),((79,98),((97,118),(121,122)))))))),80),(((((71,72),119),((73,81),124)),((114,115),117)),(75,134))),94)),(((48,(49,50)),(51,132)),135))),(((((((((((5,(22,23)),((12,13),((17,19),40))),24),(25,26)),((8,9),(10,139))),(52,54)),133),(((((((14,15),(33,((34,35),(46,47)))),(((20,21),36),((27,28),45))),(43,44)),(((37,38),39),(41,42))),(31,32)),(56,138))),136),57),((58,59),((100,130),((116,137),120))))),((((6,7),(29,30)),(53,55)),11)),(2,60)),61);
 632: 1 -7829.536133 -7458.238116 (0,((((((1,89),((3,4),62)),((((16,140),18),((((((((63,105),113),(((103,104),((110,111),(125,126))),(108,112))),109),((((((((64,65),69),((85,86),(123,129))),(((74,(106,107)),84),83)),((76,(101,102)),(((87,88),131),(95,96)))),80),((79,98),((97,118),(121,122)))),(((((66,67),99),(68,(127,128))),82),((77,78),((90,92),(91,93)))))),70),((((((71,72),119),(73,124)),81),((114,115),117)),(75,134))),94)),(((48,(49,50)),(51,132)),135))),((((((((((5,(22,23)),((12,13),((17,19),40))),24),(25,26)),((8,9),(10,139))),(52,54)),(((((((14,15),(33,((34,35),(46,47)))),(((20,21),36),((27,28),45))),(43,44)),(((37,38),39),(41,42))),(31,32)),(56,138))),(133,136)),57),((58,59),((100,130),((116,137),120))))),((((6,7),(29,30)),(53,55)),11)),(2,60)),61);
 633: 1 -7457.880859 -7457.287681 (0,((((((1,89),((3,4),62)),(((((16,18),140),(((((((63,105),(((((103,104),(110,111)),(125,126)),(108,112)),113)),109),((((64,65),69),((85,86),(123,129))),((74,(106,107)),(83,84)))),(((((((66,67),99),(68,(127,128))),((77,78),((90,92),(91,93)))),82),((79,98),((97,118),(121,122)))),((70,94),((76,(101,102)),((87,88),131))))),(((((((71,72),119),(73,124)),((114,115),117)),81),(75,134)),80)),(95,96))),135),((48,(49,50)),(51,132)))),((((((((((5,(22,23)),((12,13),((17,19),40))),24),(25,26)),(8,(9,(10,139)))),(52,54)),(((((((14,15),(33,((34,35),(46,47)))),(((20,21),36),((27,28),45))),(43,44)),(((37,38),39),(41,42))),(31,32)),(56,138))),(133,136)),57),((58,59),((100,130),((116,137),120))))),((((6,7),(29,30)),(53,55)),11)),(2,60)),61);
 634: 2 -6887.355469 -7459.594063 (0,(((((((1,89),62),(3,4)),((((16,18),140),((((((((((((63,105),113),(((103,104),((110,111),(125,126))),112)),109),108),((76,(101,102)),((87,88),131))),((((((64,65),69),((85,86),(123,129))),(((74,(106,107)),84),83)),80),(95,96))),(((((66,67),((77,78),((90,92),(91,93)))),((68,(127,128)),99)),82),((79,98),((97,118),(121,122))))),70),((((((71,72),119),(73,124)),81),((114,115),117)),(75,134))),94),135)),((48,(49,50)),(51,132)))),(((((((5,(((12,13),((17,19),40)),24)),(25,26)),(22,23)),(((8,9),(10,139)),(52,54))),(((((((14,15),(33,((34,35),(46,47)))),(((20,21),36),((27,28),45))),(43,44)),(((37,38),39),(41,42))),(31,32)),(56,138))),(57,(133,136))),((58,59),((100,130),((116,137),120))))),((((6,7),(29,30)),(53,55)),11)),(2,60)),61);
 635: 1 -8422.49707 -7464.898325 (0,(((((((1,89),((3,4),62)),(((16,(18,140)),(((((((((63,105),113),109),(((103,104),((110,111),(125,126))),(108,112))),(((((64,65),(69,((85,86),(123,129)))),((74,(83,(106,107))),84)),80),(95,96))),(((((66,67),((77,78),((90,92),(91,93)))),((68,(127,128)),99)),82),((79,98),((97,118),(121,122))))),(70,((76,(101,102)),((87,88),131)))),(((71,72),((73,((81,((114,115),117)),124)),119)),(75,134))),94)),(((48,(49,50)),(51,132)),135))),(((((((((((5,(22,23)),((12,13),((17,19),40))),24),(25,26)),((8,9),(10,139))),(52,54)),133),((((((((((14,15),((34,35),(46,47))),33),(((20,21),36),(27,45))),28),43),44),(((37,38),39),(41,42))),(31,32)),(56,138))),136),57),((58,59),((100,130),((116,137),120))))),(((6,7),(53,55)),(29,30))),11),(2,60)),61);
 636: 2 -7785.935059 -7472.623481 (0,(((((((((1,89),62),(3,4)),(((((16,18),140),((((((((((63,105),113),((((103,104),(110,111)),(125,126)),(108,112))),109),((76,(101,102)),((87,88),131))),((((((64,65),69),((85,86),(123,129))),(((74,(106,107)),84),83)),80),(95,96))),(((((66,67),((77,78),((90,92),(91,93)))),((68,(127,128)),99)),82),((79,98),((97,118),(121,122))))),70),(((((71,72),119),((73,81),124)),((114,115),117)),(75,134))),94)),135),((48,(49,50)),(51,132)))),(53,55)),(((((((((5,(22,23)),(((12,13),((17,19),40)),24)),(25,26)),(((8,(10,139)),9),(52,54))),133),((((((((14,15),((34,35),(46,47))),33),(20,(21,(36,((((37,38),39),(41,42)),(43,44)))))),(27,28)),45),(56,138)),(31,32))),136),57),((58,59),((100,130),((116,137),120))))),11),((6,7),(29,30))),(2,60)),61);
 637: 3 -7318.784668 -7453.495998 (0,((((((((1,89),62),(3,4)),(((((16,18),140),(((((((63,105),(((((103,104),(110,111)),(125,126)),(108,112)),113)),109),(((((((64,65),69),((85,86),(123,129))),(((74,(106,107)),84),83)),(((76,(101,102)),((87,88),131)),(95,96))),80),(((((66,67),((77,78),((90,92),(91,93)))),((68,(127,128)),99)),82),((79,98),((97,118),(121,122)))))),70),((((((71,72),119),(73,124)),81),((114,115),117)),(75,134))),94)),135),((48,(49,50)),(51,132)))),(((6,7),(29,30)),(53,55))),(((((((((((5,(22,23)),((12,13),((17,19),40))),24),(25,26)),((8,9),(10,139))),(52,54)),133),(((((((14,15),(33,((34,35),(46,47)))),((((20,21),36),(27,45)),28)),(43,44)),(((37,38),39),(41,42))),(31,32)),(56,138))),136),57),((58,59),((100,130),((116,137),120))))),11),(2,60)),61);
 638: 1 -8298.311523 -7451.276573 (0,(((((((1,89),62),(3,4)),((((16,(18,140)),((((((((((63,105),113),(((103,104),((110,111),(125,126))),(108,112))),109),((76,(101,102)),((87,88),131))),((((((64,65),69),((85,86),(123,129))),(((74,(106,107)),84),83)),80),(95,96))),((((((66,67),99),(68,(127,128))),82),((77,78),((90,92),(91,93)))),((79,98),((97,118),(121,122))))),70),(((((71,72),119),((73,81),124)),((114,115),117)),(75,134))),94)),135),((48,(49,50)),(51,132)))),(((((((((((5,(22,23)),((12,13),((17,19),40))),24),(25,26)),((8,9),(10,139))),(52,54)),133),((((((((14,15),(33,((34,35),(46,47)))),((20,21),((27,28),45))),36),(43,44)),(((37,38),39),(41,42))),(31,32)),(56,138))),136),57),((58,59),((100,130),((116,137),120))))),((((6,7),(29,30)),(53,55)),11)),(2,60)),61);
 639: 1 -7686.210938 -7457.153073 (0,(((((((1,89),62),(3,4)),(((((16,18),140),(((((((((63,105),113),(((103,104),((110,111),(125,126))),(108,112))),109),(((((((64,65),69),((85,86),(123,129))),(((74,(106,107)),83),84)),80),(95,96)),((79,98),((97,118),(121,122))))),(((66,67),((77,78),((90,92),(91,93)))),((68,82),(99,(127,128))))),(70,((76,(101,102)),((87,88),131)))),(((((71,72),119),((73,81),124)),((114,115),117)),(75,134))),94)),135),((48,(49,50)),(51,132)))),((((((((((5,(22,23)),((12,13),((17,19),40))),24),(25,26)),((8,9),(10,139))),(52,54)),(((((((14,15),(33,((34,35),(46,47)))),((((20,21),36),(27,45)),28)),(43,44)),(((37,38),39),(41,42))),(31,32)),(56,138))),(133,136)),57),((58,59),((100,130),((116,137),120))))),((((6,7),(29,30)),(53,55)),11)),(2,60)),61);
 640: 1 -7319.996094 -7457.153073 (0,(((((((1,89),62),(3,4)),(((((16,18),140),(((((((((63,105),113),(((103,104),((110,111),(125,126))),(108,112))),109),(((((((64,65),69),((85,86),(123,129))),(((74,(106,107)),83),84)),80),(95,96)),((79,98),((97,118),(121,122))))),(((66,67),((77,78),((90,92),(91,93)))),((68,82),(99,(127,128))))),(70,((76,(101,102)),((87,88),131)))),(((((71,72),119),((73,81),124)),((114,115),117)),(75,134))),94)),135),((48,(49,50)),(51,132)))),((((((((((5,(22,23)),((12,13),((17,19),40))),24),(25,26)),((8,9),(10,139))),(52,54)),(((((((14,15),(33,((34,35),(46,47)))),((((20,21),36),(27,45)),28)),(43,44)),(((37,38),39),(41,42))),(31,32)),(56,138))),(133,136)),57),((58,59),((100,130),((116,137),120))))),((((6,7),(29,30)),(53,55)),11)),(2,60)),61);
 641: 1 -6946.520508 -7458.374507 (0,((((((1,89),((3,4),62)),((((16,(18,140)),((((((((((63,105),113),(((103,104),((110,111),(125,126))),112)),109),108),((((((64,65),69),((85,86),(123,129))),(((74,(106,107)),84),83)),80),(95,96))),(((((66,67),((68,(127,128)),99)),82),((77,78),((90,92),(91,93)))),((79,98),((97,118),(121,122))))),((70,94),((76,(101,102)),((87,88),131)))),(75,134)),(((((71,72),119),(73,124)),81),((114,115),117)))),135),((48,(49,50)),(51,132)))),((((((((((5,(22,23)),((12,13),((17,19),40))),24),(25,26)),((8,(10,139)),9)),(52,54)),(((((((14,15),(33,((34,35),(46,47)))),(((20,21),36),((27,28),45))),(43,44)),(((37,38),39),(41,42))),(31,32)),(56,138))),(133,136)),57),((58,59),((100,130),((116,137),120))))),((((6,7),(29,30)),(53,55)),11)),(2,60)),61);
 642: 3 -7100.76416 -7456.833794 (0,((((((((1,89),62),(3,4)),(((48,(49,50)),(51,132)),135)),(((16,18),140),(((((((((63,105),113),(((((103,104),(110,111)),(125,126)),(108,112)),109)),((76,(101,102)),((87,88),131))),((((((64,65),69),((85,86),(123,129))),(((74,(106,107)),84),83)),80),(((79,98),((97,118),(121,122))),(95,96)))),((((66,67),((77,78),((90,92),(91,93)))),((68,(127,128)),99)),82)),70),((((((71,72),119),(73,124)),81),((114,115),117)),(75,134))),94))),(((((((((5,(22,23)),((12,13),((17,19),40))),24),(25,26)),((8,9),(10,139))),(52,54)),(((((((14,15),(33,((34,35),(46,47)))),(((20,21),36),((27,28),45))),(43,44)),(((37,38),39),(41,42))),(31,32)),(56,138))),(57,(133,136))),((58,59),((100,130),((116,137),120))))),((((6,7),(29,30)),(53,55)),11)),(2,60)),61);
 643: 1 -7792.680664 -7477.687878 (0,(((((((((1,89),((((((((63,105),113),(((((103,104),(110,111)),(125,126)),(108,112)),109)),(70,((76,(101,102)),((87,88),131)))),(((((64,65),((69,(85,86)),(123,129))),(((74,(106,107)),83),84)),80),(((79,98),((97,118),(121,122))),(95,96)))),((((((66,67),99),(127,128)),68),82),((77,78),((90,92),(91,93))))),((((((71,72),119),(73,124)),81),((114,115),117)),(75,134))),94)),((3,4),62)),((((16,18),140),135),((48,(49,50)),(51,132)))),(53,55)),(((((((((5,(22,23)),((12,13),((17,19),40))),24),(25,26)),((8,9),(10,139))),(52,54)),(((((((((14,15),(33,((34,35),(46,47)))),(20,21)),((27,28),45)),36),(43,44)),(((37,38),39),(41,42))),(31,32)),(56,138))),(57,(133,136))),((58,59),((100,130),((116,137),120))))),11),((6,7),(29,30))),(2,60)),61);
 644: 2 -7861.289062 -7457.085573 (0,((((((((1,89),62),(3,4)),(((((16,18),140),((((((((63,105),113),((((103,104),((110,111),(125,126))),(108,112)),109)),((((((64,65),69),((85,86),(123,129))),(((74,(106,107)),84),83)),80),(95,96))),(((((66,67),((77,78),((90,92),(91,93)))),((68,(127,128)),99)),82),((79,98),((97,118),(121,122))))),(70,((76,(101,102)),((87,88),131)))),(((((71,72),119),((73,81),124)),((114,115),117)),(75,134))),94)),135),((48,(49,50)),(51,132)))),((58,59),((100,130),((116,137),120)))),(((((((((5,(22,23)),((12,13),((17,19),40))),24),(25,26)),((8,9),(10,139))),(52,54)),(((((((14,15),(33,((34,35),(46,47)))),(((20,21),36),((27,28),45))),(43,44)),(((37,38),39),(41,42))),(31,32)),(56,138))),(133,136)),57)),((((6,7),(29,30)),(53,55)),11)),(2,60)),61);
 645: 1 -8035.027344 -7471.121274 (0,((((((((1,89),62),(3,4)),(((((16,18),140),(((((((63,105),113),(((((103,104),(110,111)),(125,126)),(108,112)),109)),(((((((64,65),69),((85,86),(123,129))),(((74,(106,107)),84),83)),(((76,(101,102)),((87,88),131)),(95,96))),80),(((((66,67),((77,78),((90,92),(91,93)))),((68,(127,128)),99)),((79,98),((97,118),(121,122)))),82))),70),((((((71,72),119),(73,124)),81),((114,115),117)),(75,134))),94)),135),((48,(49,50)),(51,132)))),(((6,7),(29,30)),(53,55))),(((((((((((5,(22,23)),((12,13),((17,19),40))),24),(25,26)),((8,9),(10,139))),(52,54)),133),(((((((14,15),(33,((34,35),(46,47)))),(((((20,21),36),45),27),28)),(43,44)),(((37,38),39),(41,42))),(31,32)),(56,138))),136),57),((58,59),((100,130),((116,137),120))))),11),(2,60)),61);
 646: 1 -7875.404297 -7462.512729 (0,((((((1,89),((3,4),62)),((((16,18),140),(((((((((((63,105),113),(((103,104),((110,111),(125,126))),112)),109),108),((76,(101,102)),((87,88),131))),((((((64,65),69),((85,86),(123,129))),(((74,(106,107)),84),83)),80),(95,96))),(((((66,67),((77,78),((90,92),(91,93)))),((68,(127,128)),99)),82),((79,98),((97,118),(121,122))))),70),((((((71,72),119),(73,124)),81),((114,115),117)),(75,134))),94)),(((48,(49,50)),(51,132)),135))),(((((((((5,(22,23)),((12,13),((17,19),40))),24),(25,26)),(((8,9),10),139)),(52,54)),(((((((14,15),(33,((34,35),(46,47)))),(((20,21),36),((27,28),45))),(43,44)),(((37,38),39),(41,42))),(31,32)),(56,138))),(57,(133,136))),((58,59),((100,130),((116,137),120))))),((((6,7),(29,30)),(53,55)),11)),(2,60)),61);
 647: 2 -7927.057617 -7452.836604 (0,(((((((1,89),62),(3,4)),(((((16,18),140),(((((((((63,105),113),(((103,104),((110,111),(125,126))),(108,112))),109),(((((((64,65),69),((85,86),(123,129))),(((74,(106,107)),84),83)),80),(95,96)),((79,98),((97,118),(121,122))))),(((((66,67),((77,78),((90,92),(91,93)))),99),(68,(127,128))),82)),(70,((76,(101,102)),((87,88),131)))),(((((71,72),119),((73,81),124)),((114,115),117)),(75,134))),94)),135),((48,(49,50)),(51,132)))),((((((((((5,(22,23)),((12,13),((17,19),40))),24),(25,26)),((8,9),(10,139))),(52,54)),(((((((14,15),(33,((34,35),(46,47)))),((((20,21),36),(27,45)),28)),(43,44)),(((37,38),39),(41,42))),(31,32)),(56,138))),(133,136)),57),((58,59),((100,130),((116,137),120))))),((((6,7),(29,30)),(53,55)),11)),(2,60)),61);
 648: 1 -7585.438965 -7456.884617 (0,(((((((1,89),62),(3,4)),(((((16,18),140),((((((((63,105),113),(((((103,104),(110,111)),(125,126)),(108,112)),109)),((((((((64,65),69),((85,86),(123,129))),(74,(106,107))),83),84),80),(95,96))),(((((66,67),((77,78),((90,92),(91,93)))),((68,(127,128)),99)),82),((79,98),((97,118),(121,122))))),((70,(76,(101,102))),((87,88),131))),(((((71,72),119),((73,81),124)),((114,115),117)),(75,134))),94)),135),((48,(49,50)),(51,132)))),(((((((((((5,(22,23)),((12,13),((17,19),40))),24),(25,26)),((8,9),(10,139))),(52,54)),133),(((((((14,15),(33,((34,35),(46,47)))),((((20,21),36),(27,45)),28)),(43,44)),(((37,38),39),(41,42))),(31,32)),(56,138))),136),57),((58,59),((100,130),((116,137),120))))),((((6,7),(29,30)),(53,55)),11)),(2,60)),61);
 649: 3 -7686.82373 -7458.609602 (0,(((((((1,89),(3,4)),62),(((((16,140),18),(((((((((63,105),113),(((103,104),((110,111),(125,126))),(108,112))),109),((76,(101,102)),((87,88),131))),(((((((64,65),69),((85,86),(123,129))),(((74,(106,107)),84),83)),80),(95,96)),(((((66,67),((77,78),((90,92),(91,93)))),99),((68,(127,128)),82)),((79,98),((97,118),(121,122)))))),70),(((((71,72),119),((73,81),124)),((114,115),117)),(75,134))),94)),135),((48,(49,50)),(51,132)))),((((((((((((5,(22,23)),((12,13),((17,19),40))),24),(25,26)),(8,(9,(10,139)))),(52,54)),133),(((((((14,15),(33,((34,35),(46,47)))),(((20,21),36),((27,28),45))),(43,44)),(((37,38),39),(41,42))),(31,32)),(56,138))),136),57),((100,130),((116,137),120))),(58,59))),((((6,7),(29,30)),(53,55)),11)),(2,60)),61);
 650: 1 -7253.438477 -7462.531927 (0,((((((1,89),((3,4),62)),((((16,18),140),(((((((((63,105),113),((((103,104),((110,111),(125,126))),(108,112)),109)),((76,(101,102)),(((87,88),131),(95,96)))),((((((66,67),((77,78),((90,92),(91,93)))),((68,(127,128)),99)),82),((79,98),((97,118),(121,122)))),70)),((((64,65),69),((85,86),(123,129))),(((74,(106,107)),84),83))),80),(((((71,72),119),((73,81),124)),((114,115),117)),(75,134))),94)),(((48,(49,50)),(51,132)),135))),(((((((((((5,(22,23)),((12,13),((17,19),40))),24),(25,26)),((8,9),(10,139))),(52,54)),133),136),(((((((14,15),(33,((34,35),(46,47)))),((((20,21),36),(27,45)),28)),(43,44)),(((37,38),39),(41,42))),(31,32)),(56,138))),57),((58,59),((100,130),((116,137),120))))),((((6,7),(29,30)),(53,55)),11)),(2,60)),61);
 651: 1 -8677.949219 -7464.189497 (0,(((((((1,89),((3,4),62)),(((48,(49,50)),(51,132)),135)),((((6,7),(29,30)),(53,55)),(((16,140),18),(((((((((((63,105),113),109),(108,112)),(((103,104),(110,111)),(125,126))),(((((((64,65),69),((85,86),(123,129))),(((74,(106,107)),84),83)),80),((79,98),((97,118),(121,122)))),(95,96))),(75,134)),70),((((((66,67),99),(68,(127,128))),82),((77,78),((90,92),(91,93)))),((76,(101,102)),((87,88),131)))),(((((71,72),119),(73,124)),81),((114,115),117))),94)))),(((((((((((5,(22,23)),((12,13),((17,19),40))),24),(25,26)),((8,9),(10,139))),(52,54)),(((((((14,15),(33,((34,35),(46,47)))),(((20,21),36),((27,28),45))),(43,44)),(((37,38),39),(41,42))),(31,32)),(56,138))),133),136),57),((58,59),((100,130),((116,137),120))))),11),(2,60)),61);
 652: 1 -7478.956055 -7460.929738 (0,((((((1,89),((3,4),62)),(((((16,18),140),((((((((63,105),113),((((103,104),(110,111)),(125,126)),(108,112))),109),(((64,65),(69,((85,86),(123,129)))),((74,(106,107)),(83,84)))),(((((((66,67),99),(68,(127,128))),((77,78),((90,92),(91,93)))),82),((79,98),((97,118),(121,122)))),((70,94),((76,(101,102)),((87,88),131))))),(((((((71,72),119),(73,124)),((114,115),117)),81),(75,134)),80)),(95,96))),135),((48,(49,50)),(51,132)))),((((((((((5,(22,23)),((12,13),((17,19),40))),24),(25,26)),(8,(9,(10,139)))),(52,54)),(((((((14,15),(33,((34,35),(46,47)))),(((20,21),36),((27,28),45))),(43,44)),(((37,38),39),(41,42))),(31,32)),(56,138))),(133,136)),57),((58,59),((100,130),((116,137),120))))),((((6,7),(29,30)),(53,55)),11)),(2,60)),61);
 653: 2 -6581.389648 -7458.629585 (0,(((((((1,89),62),(3,4)),(((((16,18),140),(((((((((63,105),113),(((((103,104),(110,111)),(125,126)),(108,112)),109)),(((76,102),101),((87,88),131))),((((((64,65),69),((85,86),(123,129))),((74,(106,107)),(83,84))),80),(95,96))),(((((66,67),((77,78),((90,92),(91,93)))),((68,(127,128)),99)),82),((79,98),((97,118),(121,122))))),70),((((((71,72),119),(73,124)),81),((114,115),117)),(75,134))),94)),135),((48,(49,50)),(51,132)))),(((((((((5,(22,23)),((12,13),((17,19),40))),24),(25,26)),((8,9),(10,139))),(52,54)),((((((((14,15),(33,((34,35),(46,47)))),((((20,21),36),(27,45)),28)),43),44),(((37,38),39),(41,42))),(31,32)),(56,138))),(57,(133,136))),((58,59),((100,130),((116,137),120))))),((((6,7),(29,30)),(53,55)),11)),(2,60)),61);
 654: 1 -7245.536133 -7455.716911 (0,(((((((1,89),62),(3,4)),(((((16,18),140),((((((((((63,105),113),(((103,104),((110,111),(125,126))),112)),109),108),((((((64,65),69),((85,86),(123,129))),(((74,(106,107)),84),83)),80),(95,96))),(((((66,67),((77,78),((90,92),(91,93)))),((68,(127,128)),99)),82),((79,98),((97,118),(121,122))))),(70,((76,(101,102)),((87,88),131)))),(((((71,72),119),((73,81),124)),((114,115),117)),(75,134))),94)),135),((48,(49,50)),(51,132)))),((((((((5,(((12,13),((17,19),40)),24)),(25,26)),(22,23)),(((8,9),(10,139)),(52,54))),133),(((((((14,15),((33,(46,47)),(34,35))),((((20,21),36),(27,45)),28)),(43,44)),(((37,38),39),(41,42))),(31,32)),(56,138))),(57,136)),((58,59),((100,130),((116,137),120))))),((((6,7),(29,30)),(53,55)),11)),(2,60)),61);
 655: 3 -7483.807129 -7457.594584 (0,(((((((1,89),62),(3,4)),(((((16,18),140),(((((((((((63,105),113),(((103,104),((110,111),(125,126))),112)),109),108),((76,(101,102)),((87,88),131))),((((((((64,65),69),((85,86),(123,129))),(74,(106,107))),83),84),80),(95,96))),(((((66,67),((77,78),((90,92),(91,93)))),((68,(127,128)),99)),82),((79,98),((97,118),(121,122))))),70),((((((71,72),119),(73,124)),81),((114,115),117)),(75,134))),94)),135),((48,(49,50)),(51,132)))),(((((((((5,(22,23)),((12,13),((17,19),40))),24),(25,26)),((8,9),(10,139))),(52,54)),((((((((14,15),(33,((34,35),(46,47)))),(((20,21),36),((27,28),45))),(43,44)),(((37,38),39),(41,42))),(31,32)),(56,138)),(133,136))),57),((58,59),((100,130),((116,137),120))))),((((6,7),(29,30)),(53,55)),11)),(2,60)),61);
 656: 1 -7469.852051 -7457.382823 (0,(((((((1,89),62),(3,4)),(((((16,140),18),((((((((((63,105),113),(((103,104),((110,111),(125,126))),(108,112))),109),((76,(101,102)),(((87,88),131),(95,96)))),((((((66,67),((77,78),((90,92),(91,93)))),((68,(127,128)),99)),82),((79,98),((97,118),(121,122)))),70)),((((64,65),69),((85,86),(123,129))),(((74,(106,107)),84),83))),80),(((((71,72),119),((73,81),124)),((114,115),117)),(75,134))),94)),135),((48,(49,50)),(51,132)))),((((((((((5,(22,23)),((12,13),((17,19),40))),24),(25,26)),(8,(9,(10,139)))),(52,54)),133),((((((((14,15),(33,((34,35),(46,47)))),((((20,21),36),(27,45)),28)),(43,44)),(41,42)),((37,38),39)),(31,32)),(56,138))),(57,136)),((58,59),((100,130),((116,137),120))))),((((6,7),(29,30)),(53,55)),11)),(2,60)),61);
 657: 1 -7562.55127 -7471.462746 (0,((((((1,89),62),(3,4)),((((((((((5,(22,23)),((12,13),((17,19),40))),24),(25,26)),((8,9),(10,139))),(52,54)),((((((((14,15),((34,35),(46,47))),33),(((20,21),36),((27,45),28))),(43,44)),(31,32)),(((37,38),39),(41,42))),(56,138))),(57,(133,136))),((58,59),((100,130),((116,137),120)))),((((6,7),(29,30)),(53,55)),11))),((((16,140),18),((((((((((63,105),113),(((((103,104),(110,111)),(125,126)),(108,112)),109)),(70,((76,(101,102)),((87,88),131)))),(((((66,67),99),(68,(127,128))),82),((77,78),((90,92),(91,93))))),((((((71,72),119),(73,124)),81),((114,115),117)),(75,134))),((79,98),((97,118),(121,122)))),(95,96)),(((((64,65),69),((85,86),(123,129))),(((74,(106,107)),84),83)),80)),94)),(((48,(49,50)),(51,132)),135))),(2,60)),61);
 658: 4 -7369.730469 -7449.97819 (0,((((((((1,89),62),(3,4)),((((16,140),18),(((((((((63,105),113),((((103,104),((110,111),(125,126))),(108,112)),109)),((76,(101,102)),((87,88),131))),((((((((64,65),69),((85,86),(123,129))),(74,(106,107))),83),84),80),(95,96))),(((((66,67),((77,78),((90,92),(91,93)))),((68,(127,128)),99)),82),((79,98),((97,118),(121,122))))),70),((((((71,72),119),(73,124)),81),((114,115),117)),(75,134))),94)),(((48,(49,50)),(51,132)),135))),((((((((((5,(22,23)),((12,13),((17,19),40))),24),(25,26)),((8,9),(10,139))),(52,54)),133),((((((((14,15),(33,((34,35),(46,47)))),((((20,21),36),(27,45)),28)),43),44),(((37,38),39),(41,42))),(31,32)),(56,138))),(57,136)),((58,59),((100,130),((116,137),120))))),11),(((6,7),(29,30)),(53,55))),(2,60)),61);
 659: 1 -7216.683594 -7451.822613 (0,(((((((1,89),62),(3,4)),(((((16,18),140),(((((((((63,105),113),((((103,104),((110,111),(125,126))),(108,112)),109)),((76,(101,102)),((87,88),131))),((((((64,65),69),((85,86),(123,129))),((74,(83,(106,107))),84)),80),(95,96))),(((((66,67),((77,78),((90,92),(91,93)))),((68,(127,128)),99)),82),((79,98),((97,118),(121,122))))),70),(((((71,72),119),((73,81),124)),((114,115),117)),(75,134))),94)),((48,(49,50)),(51,132))),135)),(((((((((5,(22,23)),(((12,13),((17,19),40)),24)),(25,26)),((8,9),(10,139))),(52,54)),133),(((((((14,15),(33,((34,35),(46,47)))),(((((20,21),36),45),27),28)),(43,44)),(((37,38),39),(41,42))),(31,32)),(56,138))),(57,136)),((58,59),((100,130),((116,137),120))))),((((6,7),(29,30)),(53,55)),11)),(2,60)),61);
 660: 1 -7598.785156 -7454.338845 (0,((((((1,89),((3,4),62)),(((((16,18),140),(((((((((63,105),113),((((103,104),((110,111),(125,126))),(108,112)),109)),((76,(101,102)),((87,88),131))),((((((64,65),69),((85,86),(123,129))),(((74,(106,107)),84),83)),80),(95,96))),(((((66,67),((77,78),((90,92),(91,93)))),((68,(127,128)),99)),82),((79,98),((97,118),(121,122))))),70),(((((71,72),119),((73,81),124)),((114,115),117)),(75,134))),94)),135),((48,(49,50)),(51,132)))),((((((((5,((12,13),((17,19),40))),24),(25,26)),(((8,(10,139)),9),(52,54))),(22,23)),(((((((14,15),(33,((34,35),(46,47)))),(((20,21),36),((27,28),45))),(43,44)),(((37,38),39),(41,42))),(31,32)),(56,138))),(57,(133,136))),((58,59),((100,130),((116,137),120))))),((((6,7),(29,30)),(53,55)),11)),(2,60)),61);
 661: 1 -7885.972656 -7453.197403 (0,(((((((1,89),(3,4)),62),((((16,140),18),((((((((((63,105),113),(((103,104),((110,111),(125,126))),112)),109),108),(((((((((64,65),69),((85,86),(123,129))),74),(106,107)),83),84),80),(95,96))),(((((66,67),((77,78),((90,92),(91,93)))),((68,(127,128)),99)),82),((79,98),((97,118),(121,122))))),(70,((76,(101,102)),((87,88),131)))),(((((71,72),119),((73,81),124)),((114,115),117)),(75,134))),94)),(((48,(49,50)),(51,132)),135))),((((((((((5,(22,23)),(((12,13),((17,19),40)),24)),(25,26)),((8,(10,139)),9)),(52,54)),133),(((((((14,15),(33,((34,35),(46,47)))),(((20,21),36),((27,28),45))),(43,44)),(((37,38),39),(41,42))),(31,32)),(56,138))),136),57),((58,59),((100,130),((116,137),120))))),((((6,7),(29,30)),(53,55)),11)),(2,60)),61);
 662: 1 -7273.669434 -7451.678355 (0,(((((((1,89),((3,4),62)),(((16,(18,140)),(((((((((63,105),113),((((103,104),((110,111),(125,126))),(108,112)),109)),((76,(101,102)),((87,88),131))),((((((64,65),69),((85,86),(123,129))),(((74,(106,107)),84),83)),80),(95,96))),((((66,67),((77,78),((90,92),(91,93)))),(((68,(127,128)),99),82)),((79,98),((97,118),(121,122))))),70),(((((71,72),119),((73,81),124)),((114,115),117)),(75,134))),94)),(((48,(49,50)),(51,132)),135))),((((((((5,(22,23)),(((12,13),((17,19),40)),24)),(25,26)),((8,(10,139)),9)),(52,54)),(((((((14,15),(33,((34,35),(46,47)))),(((20,21),36),((27,28),45))),(43,44)),(((37,38),39),(41,42))),(31,32)),(56,138))),(57,(133,136))),((58,59),((100,130),((116,137),120))))),11),(((6,7),(29,30)),(53,55))),(2,60)),61);
 663: 1 -7284.529297 -7471.462746 (0,((((((1,89),62),(3,4)),((((((((((5,(22,23)),((12,13),((17,19),40))),24),(25,26)),((8,9),(10,139))),(52,54)),((((((((14,15),((34,35),(46,47))),33),(((20,21),36),((27,45),28))),(43,44)),(31,32)),(((37,38),39),(41,42))),(56,138))),(57,(133,136))),((58,59),((100,130),((116,137),120)))),((((6,7),(29,30)),(53,55)),11))),((((16,140),18),((((((((((63,105),113),(((((103,104),(110,111)),(125,126)),(108,112)),109)),(70,((76,(101,102)),((87,88),131)))),(((((66,67),99),(68,(127,128))),82),((77,78),((90,92),(91,93))))),((((((71,72),119),(73,124)),81),((114,115),117)),(75,134))),((79,98),((97,118),(121,122)))),(95,96)),(((((64,65),69),((85,86),(123,129))),(((74,(106,107)),84),83)),80)),94)),(((48,(49,50)),(51,132)),135))),(2,60)),61);
 664: 1 -8141.882812 -7458.567157 (0,(((((((((1,89),62),(3,4)),((((16,18),140),(((((((((63,105),113),(((103,104),((110,111),(125,126))),(108,112))),109),(((((64,65),(69,((85,86),(123,129)))),(((74,(106,107)),84),83)),80),(95,96))),(((((66,67),((77,78),((90,92),(91,93)))),((68,(127,128)),99)),82),((79,98),((97,118),(121,122))))),(70,((76,(101,102)),((87,88),131)))),(((((71,72),119),((73,81),124)),((114,115),117)),(75,134))),94)),(((48,(49,50)),(51,132)),135))),(53,55)),(((((((((((5,(22,23)),((12,13),((17,19),40))),24),(25,26)),((8,9),(10,139))),(52,54)),133),(((((((14,15),(33,((34,35),(46,47)))),(((20,21),36),((27,28),45))),(43,44)),(((37,38),39),(41,42))),(31,32)),(56,138))),136),57),((58,59),((100,130),((116,137),120))))),11),((6,7),(29,30))),(2,60)),61);
 665: 1 -6997.664551 -7465.276515 (0,(((((((1,89),62),(3,4)),(((((16,18),140),(((((((((((63,105),113),(((103,104),((110,111),(125,126))),112)),109),108),((76,(101,102)),((87,88),131))),(((((64,65),((69,(85,86)),(123,129))),((74,(106,107)),(83,84))),80),(95,96))),(((((66,67),((77,78),((90,92),(91,93)))),((68,(127,128)),99)),82),((79,98),((97,118),(121,122))))),70),((((((71,72),119),(73,124)),81),((114,115),117)),(75,134))),94)),(48,(49,50))),((51,132),135))),((((((((5,(22,23)),(((12,13),((17,19),40)),24)),(25,26)),((8,(10,139)),9)),(52,54)),(((((((14,15),(33,((34,35),(46,47)))),(((20,21),36),((27,28),45))),(43,44)),(((37,38),39),(41,42))),(31,32)),(56,138))),(57,(133,136))),((58,59),((100,130),((116,137),120))))),((((6,7),(29,30)),(53,55)),11)),(2,60)),61);
 666: 1 -7723.075195 -7458.961706 (0,((((((1,89),((3,4),62)),(((((16,18),140),((((((((63,105),113),((((103,104),((110,111),(125,126))),(108,112)),109)),(((((((64,65),69),((85,86),(123,129))),(((74,(106,107)),84),83)),80),(95,96)),((76,(101,102)),((87,88),131)))),(((((66,67),((77,78),((90,92),(91,93)))),((68,(127,128)),99)),82),((79,98),((97,118),(121,122))))),70),(((((71,72),119),((73,81),124)),((114,115),117)),(75,134))),94)),135),((48,(49,50)),(51,132)))),((((((((5,((12,13),((17,19),40))),24),(22,23)),(25,26)),(((8,(10,139)),9),(52,54))),(((((((14,15),(33,((34,35),(46,47)))),(((20,21),36),((27,28),45))),(43,44)),(((37,38),39),(41,42))),(31,32)),(56,138))),(57,(133,136))),((58,59),((100,130),((116,137),120))))),((((6,7),(29,30)),(53,55)),11)),(2,60)),61);
 667: 1 -7432.194336 -7467.800641 (0,((((((((1,89),62),(3,4)),((((16,18),140),(((48,(49,50)),(51,132)),135)),((((((((63,105),113),(((((103,104),(110,111)),(125,126)),(108,112)),109)),((76,(101,102)),((87,88),131))),((((((66,67),((90,92),(91,93))),(77,78)),(((68,(127,128)),99),82)),((79,98),((97,118),(121,122)))),70)),((((((64,65),69),((85,86),(123,129))),(((74,(106,107)),84),83)),(95,96)),80)),(((71,72),(((73,(81,((114,115),117))),124),119)),(75,134))),94))),(53,55)),(((((((((5,(22,23)),((12,13),((17,19),40))),24),(25,26)),((8,(10,139)),9)),(52,54)),(((((((14,15),(33,((34,35),(46,47)))),((((20,21),36),(27,45)),28)),(43,44)),(((37,38),39),(41,42))),(31,32)),(56,138))),(57,(133,136))),((58,59),((100,130),((116,137),120))))),(((6,7),(29,30)),11)),(2,60)),61);
 668: 1 -7340.630859 -7461.036491 (0,(((((((((1,89),62),((3,4),133)),((((16,18),140),((((((((((63,105),113),((108,112),109)),((103,104),((110,111),(125,126)))),(95,96)),(((((66,67),((77,78),((90,92),(91,93)))),(((68,(127,128)),99),82)),((79,98),((97,118),(121,122)))),(70,((76,(101,102)),((87,88),131))))),((((64,65),69),((85,86),(123,129))),(((74,(106,107)),84),83))),80),((((((71,72),119),(73,124)),81),((114,115),117)),(75,134))),94)),(((48,(49,50)),(51,132)),135))),(53,55)),(((((((((5,(22,23)),((12,13),((17,19),40))),24),(25,26)),((8,(10,139)),9)),(52,54)),(((((((((14,15),(33,((34,35),(46,47)))),(((20,36),21),(27,45))),28),43),44),(((37,38),39),(41,42))),(31,32)),(56,138))),(57,136)),((58,59),((100,130),((116,137),120))))),11),((6,7),(29,30))),(2,60)),61);
 669: 1 -7058.38623 -7459.953193 (0,(((((((((1,89),62),(3,4)),((((16,18),140),((((((((((63,105),113),(((103,104),((110,111),(125,126))),112)),109),108),((((((64,65),69),((85,86),(123,129))),(((74,(106,107)),84),83)),80),(95,96))),(((((66,67),((77,78),((90,92),(91,93)))),((68,(127,128)),99)),82),((79,98),((97,118),(121,122))))),(70,(76,(((87,88),131),(101,102))))),(((((71,72),119),((73,81),124)),((114,115),117)),(75,134))),94)),(((48,(49,50)),(51,132)),135))),(53,55)),((((((((((5,(22,23)),((12,13),((17,19),40))),24),(25,26)),((8,9),(10,139))),(52,54)),(((((((14,15),(33,((34,35),(46,47)))),((((20,21),36),(27,45)),28)),(43,44)),(((37,38),39),(41,42))),(31,32)),(56,138))),(133,136)),57),((58,59),((100,130),((116,137),120))))),11),((6,7),(29,30))),(2,60)),61);
 670: 1 -8008.424805 -7471.515233 (0,((((((1,89),62),(((48,(49,50)),(51,132)),135)),((((((3,4),133),(29,30)),((16,(18,140)),((((((((63,(105,113)),((((103,104),(110,111)),(125,126)),(108,112))),109),(((((((64,65),69),((85,86),(123,129))),(((74,(106,107)),84),83)),80),((79,98),((97,118),(121,122)))),(95,96))),(70,((76,(101,102)),((87,88),131)))),(((((66,67),99),(68,(127,128))),82),((77,78),((90,92),(91,93))))),((((((71,72),119),(73,124)),81),((114,115),117)),(75,134))),94))),((6,7),(53,55))),((((((((((5,(22,23)),((12,13),((17,19),40))),24),(25,26)),(8,(9,(10,139)))),(52,54)),(((((((14,15),(33,((34,35),(46,47)))),(((20,21),36),((27,28),45))),(43,44)),(((37,38),39),(41,42))),(31,32)),(56,138))),136),57),((58,59),((100,130),((116,137),120)))))),11),(2,60)),61);
 671: 1 -6690.257812 -7454.260099 (0,(((((((1,89),62),(3,4)),(((((16,18),140),((((((((63,105),113),(((103,104),((110,111),(125,126))),(108,112))),109),((((((((64,65),69),((85,86),(123,129))),((74,(83,(106,107))),84)),80),(((76,(101,102)),((87,88),131)),(95,96))),((((66,67),((77,78),((90,92),(91,93)))),((68,(127,128)),99)),82)),((79,98),((97,118),(121,122))))),70),((((((71,72),119),(73,124)),81),((114,115),117)),(75,134))),94)),135),((48,(49,50)),(51,132)))),((((((((((5,(22,23)),((12,13),((17,19),40))),24),(25,26)),((8,9),(10,139))),(52,54)),133),(((((((14,15),(33,((34,35),(46,47)))),(((20,21),36),((27,28),45))),(43,44)),(((37,38),39),(41,42))),(31,32)),(56,138))),(57,136)),((58,59),((100,130),((116,137),120))))),((((6,7),(29,30)),(53,55)),11)),(2,60)),61);
 672: 1 -7219.259766 -7455.12552 (0,((((((1,89),((3,4),62)),((((16,140),18),((((((((63,105),113),(((103,104),((110,111),(125,126))),(108,112))),109),((((((((64,65),69),((85,86),(123,129))),(((74,(106,107)),84),83)),80),((76,(101,102)),(((87,88),131),(95,96)))),(((((66,67),99),(68,(127,128))),82),((77,78),((90,92),(91,93))))),((79,98),((97,118),(121,122))))),70),((((((71,72),119),(73,124)),81),((114,115),117)),(75,134))),94)),(((48,(49,50)),(51,132)),135))),((((((((((5,(22,23)),((12,13),((17,19),40))),24),(25,26)),((8,9),(10,139))),(52,54)),(((((((14,15),(33,((34,35),(46,47)))),(((20,21),36),((27,28),45))),(43,44)),(((37,38),39),(41,42))),(31,32)),(56,138))),(133,136)),57),((58,59),((100,130),((116,137),120))))),((((6,7),(29,30)),(53,55)),11)),(2,60)),61);
 673: 1 -7883.079102 -7454.260099 (0,(((((((1,89),62),(3,4)),(((((16,18),140),((((((((63,105),113),(((103,104),((110,111),(125,126))),(108,112))),109),((((((((64,65),69),((85,86),(123,129))),((74,(83,(106,107))),84)),80),(((76,(101,102)),((87,88),131)),(95,96))),((((66,67),((77,78),((90,92),(91,93)))),((68,(127,128)),99)),82)),((79,98),((97,118),(121,122))))),70),((((((71,72),119),(73,124)),81),((114,115),117)),(75,134))),94)),135),((48,(49,50)),(51,132)))),((((((((((5,(22,23)),((12,13),((17,19),40))),24),(25,26)),((8,9),(10,139))),(52,54)),133),(((((((14,15),(33,((34,35),(46,47)))),(((20,21),36),((27,28),45))),(43,44)),(((37,38),39),(41,42))),(31,32)),(56,138))),(57,136)),((58,59),((100,130),((116,137),120))))),((((6,7),(29,30)),(53,55)),11)),(2,60)),61);
 674: 1 -7440.962891 -7460.049583 (0,((((((((1,89),62),(3,4)),(((((16,18),140),((((((((63,105),(((((103,104),(110,111)),(125,126)),(108,112)),113)),109),((76,(101,102)),((87,88),131))),(((((((64,65),69),((85,86),(123,129))),(((74,(106,107)),84),83)),80),(95,96)),(((((66,67),((77,78),((90,92),(91,93)))),((68,(127,128)),99)),82),((79,98),((97,118),(121,122)))))),70),((((((71,72),119),(73,124)),81),((114,115),117)),(75,134))),94)),135),((48,(49,50)),(51,132)))),((((6,7),(29,30)),(53,55)),11)),(((((((((((5,(22,23)),((12,13),((17,19),40))),24),(25,26)),((8,9),(10,139))),(52,54)),133),(((((((14,15),(33,((34,35),(46,47)))),((((20,21),36),(27,45)),28)),(43,44)),(((37,38),39),(41,42))),(31,32)),(56,138))),136),57),((100,130),((116,137),120)))),(58,59)),(2,60)),61);
 675: 1 -7189.672363 -7452.011794 (0,((((((1,89),((3,4),62)),((((16,140),18),(((((((((63,105),113),(((103,104),((110,111),(125,126))),(108,112))),109),(((((64,65),69),((85,86),(123,129))),(((74,(106,107)),84),83)),(((76,(101,102)),((87,88),131)),(95,96)))),(((((66,67),((77,78),((90,92),(91,93)))),((68,(127,128)),99)),82),((79,98),((97,118),(121,122))))),70),((((((71,72),119),((73,81),124)),((114,115),117)),(75,134)),80)),94)),(((48,(49,50)),(51,132)),135))),((((6,7),(29,30)),(53,55)),11)),(((((((((((5,(22,23)),((12,13),((17,19),40))),24),(25,26)),((8,9),(10,139))),(52,54)),133),(((((((14,15),(33,((34,35),(46,47)))),((((20,21),36),(27,45)),28)),(43,44)),(((37,38),39),(41,42))),(31,32)),(56,138))),136),57),((58,59),((100,130),((116,137),120))))),(2,60)),61);
 676: 1 -7589.5625 -7470.522388 (0,(((((((1,89),((3,4),62)),(((((16,18),140),(((((((((63,105),113),109),(((103,104),((110,111),(125,126))),(108,112))),((((((64,65),69),((85,86),(123,129))),(((74,(106,107)),84),83)),80),(95,96))),(((((66,67),((77,78),((90,92),(91,93)))),((68,(127,128)),99)),82),((79,98),((97,118),(121,122))))),(70,((76,(101,102)),((87,88),131)))),((((((71,72),119),(73,124)),81),((114,115),117)),(75,134))),94)),135),((48,(49,50)),(51,132)))),(53,55)),(((((((((5,(22,23)),((12,13),((17,19),40))),24),(25,26)),((8,(10,139)),9)),(52,54)),(((((((14,15),(33,((34,35),(46,47)))),((((20,21),36),(27,45)),28)),(43,44)),(((37,38),39),(41,42))),(31,32)),(56,138))),(57,(133,136))),((58,59),((100,130),((116,137),120))))),((2,60),11)),((6,7),(29,30))),61);
 677: 3 -6870.5 -7460.781058 (0,(((((((((1,89),(3,4)),62),(((((16,18),140),(((((((((((63,105),113),(((103,104),((110,111),(125,126))),(108,112))),109),((76,(101,102)),((87,88),131))),(((((64,65),69),((85,86),(123,129))),(((74,(106,107)),84),83)),(95,96))),(((((66,67),((77,78),((90,92),(91,93)))),((68,(127,128)),99)),82),((79,98),((97,118),(121,122))))),80),70),(((((71,72),119),((73,81),124)),((114,115),117)),(75,134))),94)),((48,(49,50)),(51,132))),135)),(((6,7),(29,30)),(53,55))),(((((((((5,(22,23)),((12,13),((17,19),40))),24),(25,26)),((8,(10,139)),9)),(52,54)),133),((((((((14,15),(33,((34,35),(46,47)))),28),(((20,21),36),(27,45))),(43,44)),(((37,38),39),(41,42))),(31,32)),(56,138))),(57,136))),((58,59),((100,130),((116,137),120)))),11),(2,60)),61);
 678: 1 -7624.237305 -7471.57352 (0,((((((1,89),((3,4),62)),((((16,140),18),((((((((((((63,105),113),(((103,104),((110,111),(125,126))),112)),109),108),((76,(101,102)),((87,88),131))),(95,96)),(((((66,67),((77,78),((90,92),(91,93)))),((68,(127,128)),99)),((79,98),((97,118),(121,122)))),82)),(((((((64,65),69),((85,86),(123,129))),(74,(106,107))),84),83),80)),70),((((((71,72),119),(73,124)),81),((114,115),117)),(75,134))),94)),(((48,(49,50)),(51,132)),135))),(((((((((5,(22,23)),((12,13),((17,19),40))),24),(25,26)),((8,9),(10,139))),(52,54)),(((((((14,15),(33,((34,35),(46,47)))),(((20,21),36),((27,28),45))),(43,44)),(((37,38),39),(41,42))),(31,32)),(56,138))),(57,(133,136))),((58,59),((100,130),((116,137),120))))),((((6,7),(29,30)),(53,55)),11)),(2,60)),61);
 679: 1 -7664.511719 -7458.870525 (0,(((((((((1,89),62),(3,4)),((((16,18),140),((((((((((63,105),113),(((103,104),((110,111),(125,126))),(108,112))),109),((76,(101,102)),((87,88),131))),((((((64,65),69),((85,86),(123,129))),(((74,(106,107)),84),83)),80),(95,96))),(((((66,67),((77,78),((90,92),(91,93)))),((68,(127,128)),99)),82),((79,98),((97,118),(121,122))))),70),((((((71,72),119),(73,124)),81),((114,115),117)),(75,134))),94)),((48,(49,50)),((51,132),135)))),(53,55)),((((((((((5,(22,23)),((12,13),((17,19),40))),24),(25,26)),((8,9),(10,139))),(52,54)),133),(((((((14,15),(33,((34,35),(46,47)))),(((20,21),36),((27,28),45))),(43,44)),(((37,38),39),(41,42))),(31,32)),(56,138))),(57,136)),((58,59),((100,130),((116,137),120))))),11),((6,7),(29,30))),(2,60)),61);
 680: 1 -6838.894531 -7461.248353 (0,(((((((1,89),62),(3,4)),(((((16,18),140),(((((((63,105),113),((((103,104),((110,111),(125,126))),(108,112)),109)),((76,(101,102)),((87,88),131))),((((((66,67),((77,78),((90,92),(91,93)))),((68,82),(99,(127,128)))),(((79,98),(121,122)),(97,118))),(70,(((((71,72),119),((73,81),124)),((114,115),117)),(75,134)))),(95,96))),(((((64,65),69),((85,86),(123,129))),(((74,(106,107)),84),83)),80)),94)),135),((48,(49,50)),(51,132)))),((((((((((5,(22,23)),((12,13),((17,19),40))),24),(25,26)),((8,9),(10,139))),(52,54)),133),(((((((14,15),(33,((34,35),(46,47)))),(((20,36),21),((27,28),45))),(43,44)),(((37,38),39),(41,42))),(31,32)),(56,138))),(57,136)),((58,59),((100,130),((116,137),120))))),((((6,7),(29,30)),(53,55)),11)),(2,60)),61);
 681: 1 -7900.991211 -7451.072444 (0,((((((1,89),((3,4),62)),(((((16,18),140),((((((((63,105),113),109),(((103,104),((110,111),(125,126))),(108,112))),((((((64,65),69),((85,86),(123,129))),(((74,(106,107)),84),83)),80),(95,96))),((((((66,67),((77,78),((90,92),(91,93)))),((68,(127,128)),99)),82),((79,98),((97,118),(121,122)))),(70,((76,(101,102)),((87,88),131))))),((((((71,72),119),(73,124)),81),((114,115),117)),(75,134))),94)),135),((48,(49,50)),(51,132)))),((((((((((5,(22,23)),((12,13),((17,19),40))),24),(25,26)),((8,(10,139)),9)),(52,54)),133),(((((((14,15),(33,((34,35),(46,47)))),(((20,(21,36)),(27,45)),28)),(43,44)),(((37,38),39),(41,42))),(31,32)),(56,138))),(57,136)),((58,59),((100,130),((116,137),120))))),((((6,7),(29,30)),(53,55)),11)),(2,60)),61);
 682: 1 -6996.848633 -7461.248353 (0,(((((((1,89),62),(3,4)),(((((16,18),140),(((((((63,105),113),((((103,104),((110,111),(125,126))),(108,112)),109)),((76,(101,102)),((87,88),131))),((((((66,67),((77,78),((90,92),(91,93)))),((68,82),(99,(127,128)))),(((79,98),(121,122)),(97,118))),(70,(((((71,72),119),((73,81),124)),((114,115),117)),(75,134)))),(95,96))),(((((64,65),69),((85,86),(123,129))),(((74,(106,107)),84),83)),80)),94)),135),((48,(49,50)),(51,132)))),((((((((((5,(22,23)),((12,13),((17,19),40))),24),(25,26)),((8,9),(10,139))),(52,54)),133),(((((((14,15),(33,((34,35),(46,47)))),(((20,36),21),((27,28),45))),(43,44)),(((37,38),39),(41,42))),(31,32)),(56,138))),(57,136)),((58,59),((100,130),((116,137),120))))),((((6,7),(29,30)),(53,55)),11)),(2,60)),61);
 683: 1 -7592.013672 -7454.260099 (0,(((((((1,89),62),(3,4)),(((((16,18),140),((((((((63,105),113),(((103,104),((110,111),(125,126))),(108,112))),109),((((((((64,65),69),((85,86),(123,129))),((74,(83,(106,107))),84)),80),(((76,(101,102)),((87,88),131)),(95,96))),((((66,67),((77,78),((90,92),(91,93)))),((68,(127,128)),99)),82)),((79,98),((97,118),(121,122))))),70),((((((71,72),119),(73,124)),81),((114,115),117)),(75,134))),94)),135),((48,(49,50)),(51,132)))),((((((((((5,(22,23)),((12,13),((17,19),40))),24),(25,26)),((8,9),(10,139))),(52,54)),133),(((((((14,15),(33,((34,35),(46,47)))),(((20,21),36),((27,28),45))),(43,44)),(((37,38),39),(41,42))),(31,32)),(56,138))),(57,136)),((58,59),((100,130),((116,137),120))))),((((6,7),(29,30)),(53,55)),11)),(2,60)),61);
 684: 3 -7231.004883 -7453.537262 (0,(((((((1,89),((3,4),62)),(((48,(49,50)),(51,132)),135)),(((16,18),140),(((((((((63,105),113),((((103,104),((110,111),(125,126))),(108,112)),109)),((76,(101,102)),((87,88),131))),((((((64,65),69),((85,86),(123,129))),(((74,(106,107)),84),83)),80),(95,96))),(((((66,67),((77,78),((90,92),(91,93)))),((68,(127,128)),99)),82),((79,98),((97,118),(121,122))))),70),(((((71,72),119),((73,81),124)),((114,115),117)),(75,134))),94))),((((((((((5,(22,23)),((12,13),((17,19),40))),24),(25,26)),((8,9),(10,139))),(52,54)),(((((((14,15),(33,((34,35),(46,47)))),(((20,21),36),((27,28),45))),(43,44)),(((37,38),39),(41,42))),(31,32)),(56,138))),(133,136)),57),((58,59),((100,130),((116,137),120))))),((((6,7),(29,30)),(53,55)),11)),(2,60)),61);
 685: 1 -7367.018555 -7473.458185 (0,((((((1,89),((3,4),62)),((((16,18),140),(((((((((63,105),113),((((103,104),((110,111),(125,126))),(108,112)),109)),((76,(101,102)),((87,88),131))),((((((((64,65),69),((85,86),(123,129))),(74,(106,107))),83),84),80),(95,96))),(((((66,67),((77,78),((90,92),(91,93)))),((68,(127,128)),99)),82),((79,98),((97,118),(121,122))))),70),((((((71,72),119),(73,124)),81),((114,115),117)),(75,134))),94)),(((48,(49,50)),(51,132)),135))),((((6,7),(29,30)),(53,55)),11)),((((((((((5,(22,23)),((12,13),((17,19),40))),24),(25,26)),((8,9),(10,139))),(52,54)),(((((14,15),(33,((34,35),(46,47)))),(((20,21),36),((27,28),45))),(43,44)),((((37,38),39),(56,138)),(41,42)))),(31,32)),(57,(133,136))),((58,59),((100,130),((116,137),120))))),(2,60)),61);
 686: 2 -7111.819824 -7459.720903 (0,(((((((1,89),62),(3,4)),((((16,(18,140)),((((((((((63,105),113),(((103,104),((110,111),(125,126))),112)),109),108),((76,(101,102)),((87,88),131))),70),((((((((64,65),69),((85,86),(123,129))),(((74,(106,107)),84),83)),80),(95,96)),((((66,67),((77,78),((90,92),(91,93)))),((68,(127,128)),99)),82)),((79,98),((97,118),(121,122))))),((((((71,72),119),(73,124)),((114,115),117)),81),(75,134))),94)),135),((48,(49,50)),(51,132)))),((((((((((5,(22,23)),((12,13),((17,19),40))),24),(25,26)),(8,(9,(10,139)))),(52,54)),((((((((((14,15),(33,((34,35),(46,47)))),((27,28),45)),20),21),36),(43,44)),(((37,38),39),(41,42))),(31,32)),(56,138))),(133,136)),57),((58,59),((100,130),((116,137),120))))),((((6,7),(29,30)),(53,55)),11)),(2,60)),61);
 687: 1 -7978.512695 -7469.246126 (0,(((((((((1,89),62),(3,4)),(((((16,18),140),(((((((((63,105),113),((((103,104),((110,111),(125,126))),(108,112)),109)),((76,(101,102)),((87,88),131))),((((((((64,65),69),((85,86),(123,129))),(83,84)),74),(106,107)),(95,96)),80)),(((((66,67),((77,78),((90,92),(91,93)))),((68,(127,128)),99)),82),((79,98),((97,118),(121,122))))),70),(((((71,72),119),((73,81),124)),((114,115),117)),(75,134))),94)),135),((48,(49,50)),(51,132)))),(53,55)),((((((((((5,(22,23)),((12,13),((17,19),40))),24),(25,26)),((8,9),(10,139))),(52,54)),(((((((14,15),(33,((34,35),(46,47)))),(((20,21),36),((27,28),45))),(43,44)),(((37,38),39),(41,42))),(31,32)),(56,138))),(133,136)),((58,59),((100,130),((116,137),120)))),57)),11),((6,7),(29,30))),(2,60)),61);
 688: 1 -6891.329102 -7456.061776 (0,((((((1,89),((3,4),62)),((((16,140),18),((((((((((63,105),113),(((103,104),((110,111),(125,126))),(108,112))),109),(((((64,65),69),((85,86),(123,129))),(((74,(106,107)),84),83)),(((76,(101,102)),((87,88),131)),(95,96)))),(((((66,67),((77,78),((90,92),(91,93)))),((68,(127,128)),99)),82),((79,98),((97,118),(121,122))))),80),70),(((((71,72),119),((73,81),124)),((114,115),117)),(75,134))),94)),((48,(49,50)),((51,132),135)))),(((((((((((5,(22,23)),((12,13),((17,19),40))),24),(25,26)),((8,9),(10,139))),(52,54)),133),(((((((14,15),(33,((34,35),(46,47)))),((((20,21),36),(27,45)),28)),(43,44)),(((37,38),39),(41,42))),(31,32)),(56,138))),136),57),((58,59),((100,130),((116,137),120))))),((((6,7),(29,30)),(53,55)),11)),(2,60)),61);
 689: 1 -7403.029297 -7460.708689 (0,(((((((1,89),62),(3,4)),(((((16,140),18),((((((((((63,105),113),(((103,104),((110,111),(125,126))),(108,112))),109),((76,(101,102)),(((87,88),131),(95,96)))),((((((66,67),((77,78),((90,92),(91,93)))),((68,(127,128)),99)),82),((79,98),((97,(121,122)),118))),70)),((((64,65),69),((85,86),(123,129))),(((74,(106,107)),84),83))),80),(((((71,72),119),((73,81),124)),((114,115),117)),(75,134))),94)),135),((48,(49,50)),(51,132)))),((((((((((5,(22,23)),((12,13),((17,19),40))),24),(25,26)),(8,(9,(10,139)))),(52,54)),133),(((((((14,15),(33,((34,35),(46,47)))),((((20,21),36),(27,45)),28)),(43,44)),(((37,38),39),(41,42))),(31,32)),(56,138))),(57,136)),((58,59),((100,130),((116,137),120))))),((((6,7),(29,30)),(53,55)),11)),(2,60)),61);
 690: 6 -7430.20459 -7454.04238 (0,(((((((((1,89),62),(3,4)),((((16,18),140),(((((((((63,105),113),((((103,104),((110,111),(125,126))),109),(108,112))),((76,(101,102)),((87,88),131))),((((((64,65),69),((85,86),(123,129))),(((74,(106,107)),84),83)),80),(95,96))),(((((66,67),((77,78),((90,92),(91,93)))),((68,(127,128)),99)),82),((79,98),((97,118),(121,122))))),70),(((((71,72),119),((73,81),124)),((114,115),117)),(75,134))),94)),(((48,(49,50)),(51,132)),135))),(53,55)),(((((((((((5,(22,23)),((12,13),((17,19),40))),24),(25,26)),((8,(10,139)),9)),(52,54)),133),((((((((14,15),(33,((34,35),(46,47)))),(((20,21),((27,28),45)),36)),44),43),(((37,38),39),(41,42))),(31,32)),(56,138))),136),57),((58,59),((100,130),((116,137),120))))),11),((6,7),(29,30))),(2,60)),61);
 691: 1 -7836.840332 -7463.824951 (0,((((((((1,89),62),(3,4)),(((((16,18),140),(((((((63,105),(((((103,104),(110,111)),(125,126)),(108,112)),113)),109),(((((((64,65),69),((85,86),(123,129))),(((74,(106,107)),84),83)),((76,(101,102)),(((87,88),131),(95,96)))),80),(((((66,67),((77,78),((90,92),(91,93)))),((68,(127,128)),99)),82),((79,98),((97,118),(121,122)))))),70),((((((71,72),119),(73,124)),81),((114,115),117)),(75,134))),94)),135),((48,(49,50)),(51,132)))),(((6,7),(29,30)),(53,55))),(((((((((((5,(22,23)),((12,13),((17,19),40))),24),(25,26)),((8,9),(10,139))),(52,54)),133),(((((((14,15),(33,((34,35),(46,47)))),((((20,21),45),36),(27,28))),(43,44)),(((37,38),39),(41,42))),(31,32)),(56,138))),136),57),((58,59),((100,130),((116,137),120))))),11),(2,60)),61);
 692: 1 -8239.847656 -7453.482874 (0,(((((((1,89),62),(3,4)),(((((16,140),18),(((((((((63,105),113),((((103,104),((110,111),(125,126))),(108,112)),109)),((76,(101,102)),((87,88),131))),((((((((64,65),69),((85,86),(123,129))),(74,(106,107))),84),83),80),(95,96))),(((((66,67),((77,78),((90,92),(91,93)))),((68,(127,128)),99)),82),((79,98),((97,118),(121,122))))),70),((((((71,72),119),(73,124)),81),((114,115),117)),(75,134))),94)),135),((48,(49,50)),(51,132)))),((((((((((((5,(22,23)),((12,13),((17,19),40))),24),(25,26)),((8,(10,139)),9)),(52,54)),133),(((((((14,15),(33,((34,35),(46,47)))),((((20,21),36),(27,45)),28)),(43,44)),(((37,38),39),(41,42))),(31,32)),(56,138))),136),57),((100,130),((116,137),120))),(58,59))),((((6,7),(29,30)),(53,55)),11)),(2,60)),61);
 693: 1 -7988.463379 -7459.798607 (0,((((((((1,89),62),(3,4)),(((48,(49,50)),(51,132)),135)),((((6,7),(29,30)),(53,55)),(((16,18),140),((((((((((63,105),113),109),(108,112)),((103,104),((110,111),(125,126)))),(((((((64,65),69),((85,86),(123,129))),(((74,(106,107)),84),83)),(95,96)),80),((79,98),((97,118),(121,122))))),(((((66,67),99),(68,(127,128))),((77,78),((90,92),(91,93)))),82)),(70,((76,(101,102)),((87,88),131)))),((((((71,72),119),(73,124)),81),((114,115),117)),(75,134))),94)))),((((((((((5,(22,23)),((12,13),((17,19),40))),24),(25,26)),((8,9),(10,139))),(52,54)),(((((((14,15),(33,((34,35),(46,47)))),(((20,21),36),((27,28),45))),(43,44)),(((37,38),39),(41,42))),(31,32)),(56,138))),(133,136)),57),((58,59),((100,130),((116,137),120))))),11),(2,60)),61);
 694: 1 -7323.847168 -7471.211009 (0,((((((1,89),(((3,4),133),62)),(((((16,140),18),((((((63,105),113),((((103,104),((110,111),(125,126))),(108,112)),109)),(((((((66,67),99),(68,(127,128))),((77,78),((90,92),(91,93)))),82),((79,98),((97,118),(121,122)))),((70,((87,88),131)),(76,(101,102))))),(((((((71,72),119),(73,124)),((114,115),117)),81),(75,134)),(95,96))),((((((64,65),69),((85,86),(123,129))),(((74,(106,107)),84),83)),80),94))),135),((48,(49,50)),(51,132)))),((((((((((5,(22,23)),((12,13),((17,19),40))),24),(25,26)),((8,(10,139)),9)),(52,54)),(((((((((14,15),((34,35),(46,47))),33),(((20,(27,(28,45))),21),36)),44),43),(((37,38),39),(41,42))),(31,32)),(56,138))),136),57),((58,59),((100,130),((116,137),120))))),((((6,7),(29,30)),(53,55)),11)),(2,60)),61);
 695: 1 -7358.510742 -7458.107437 (0,(((((((((1,89),62),(3,4)),((((16,18),140),(((((((((63,105),113),((((103,104),((110,111),(125,126))),(108,112)),109)),((76,(101,102)),((87,88),131))),((((((64,65),69),((85,86),(123,129))),(((74,(106,107)),84),83)),80),(95,96))),(((((66,67),((77,78),((90,92),(91,93)))),((68,(127,128)),99)),82),((79,98),((97,118),(121,122))))),70),(((((71,72),119),((73,81),124)),((114,115),117)),(75,134))),94)),(((48,(49,50)),(51,132)),135))),(((((((((5,(22,23)),(((12,13),((17,19),40)),24)),(25,26)),((8,9),(10,139))),(52,54)),133),(((((((((14,15),((34,35),(46,47))),33),((((20,21),36),(27,45)),28)),43),44),(((37,38),39),(41,42))),(31,32)),(56,138))),(57,136)),((58,59),((100,130),((116,137),120))))),11),(53,55)),((6,7),(29,30))),(2,60)),61);
 696: 1 -7111.197754 -7451.719378 (0,((((((1,89),62),(3,4)),(((((16,18),140),(((((((((63,105),113),((((103,104),((110,111),(125,126))),(108,112)),109)),((76,(101,102)),((87,88),131))),((((((64,65),69),((85,86),(123,129))),(((74,(106,107)),84),83)),80),(95,96))),((((66,67),((77,78),((90,92),(91,93)))),(((68,(127,128)),99),82)),((79,98),((97,118),(121,122))))),70),(((((71,72),119),((73,81),124)),((114,115),117)),(75,134))),94)),135),((48,(49,50)),(51,132)))),(((((((((5,(22,23)),(((12,13),((17,19),40)),24)),(25,26)),((8,9),(10,139))),(52,54)),((((((((14,15),(33,((34,35),(46,47)))),((20,21),(27,(28,45)))),36),(43,44)),(((37,38),39),(41,42))),(31,32)),(56,138))),(57,(133,136))),((58,59),((100,130),((116,137),120)))),((((6,7),(29,30)),(53,55)),11))),(2,60)),61);
 697: 1 -7621.333984 -7475.488677 (0,(((((((((1,89),((((((((63,105),113),(((((103,104),(110,111)),(125,126)),(108,112)),109)),(70,((76,(101,102)),((87,88),131)))),(((((64,65),((69,(85,86)),(123,129))),(((74,(106,107)),83),84)),80),(((79,98),((97,118),(121,122))),(95,96)))),(((((66,67),99),(68,(127,128))),82),((77,78),((90,92),(91,93))))),(((((71,72),119),((73,124),81)),((114,115),117)),(75,134))),94)),((3,4),62)),((((16,18),140),135),((48,(49,50)),(51,132)))),(53,55)),(((((((((5,(22,23)),((12,13),((17,19),40))),24),(25,26)),((8,9),(10,139))),(52,54)),(((((((((14,15),(33,((34,35),(46,47)))),(20,21)),((27,28),45)),36),(43,44)),(((37,38),39),(41,42))),(31,32)),(56,138))),(57,(133,136))),((58,59),((100,130),((116,137),120))))),11),((6,7),(29,30))),(2,60)),61);
 698: 1 -7139.614258 -7452.041653 (0,(((((((1,89),62),(3,4)),(((((16,140),18),(((((((63,105),113),((((103,104),((110,111),(125,126))),(108,112)),109)),((((((((64,65),69),((85,86),(123,129))),(((74,(106,107)),84),83)),80),(((76,(101,102)),((87,88),131)),(95,96))),((((66,67),((77,78),((90,92),(91,93)))),((68,(127,128)),99)),82)),((79,98),((97,118),(121,122))))),70),(((((71,72),119),((73,81),124)),((114,115),117)),(75,134))),94)),135),((48,(49,50)),(51,132)))),((((((((((5,(22,23)),((12,13),((17,19),40))),24),(25,26)),((8,(10,139)),9)),(52,54)),133),(((((((14,15),(33,((34,35),(46,47)))),((((20,21),36),(27,45)),28)),(43,44)),(((37,38),39),(41,42))),(31,32)),(56,138))),(57,136)),((58,59),((100,130),((116,137),120))))),((((6,7),(29,30)),(53,55)),11)),(2,60)),61);
 699: 1 -8240.626953 -7455.147645 (0,(((((((((1,89),62),(3,4)),(((((16,140),18),(((((((((63,105),113),((((103,104),((110,111),(125,126))),(108,112)),109)),(95,96)),(((((64,65),69),((85,86),(123,129))),(((74,(106,107)),84),83)),80)),(((((66,67),((77,78),((90,92),(91,93)))),((68,(127,128)),99)),82),((79,98),((97,118),(121,122))))),(70,((76,(101,102)),((87,88),131)))),(((((71,72),119),((73,81),124)),((114,115),117)),(75,134))),94)),135),((48,(49,50)),(51,132)))),(53,55)),(((((((((((5,(22,23)),((12,13),((17,19),40))),24),(25,26)),((8,9),(10,139))),(52,54)),133),(((((((14,15),((33,(46,47)),(34,35))),((((20,21),36),(27,45)),28)),(43,44)),(((37,38),39),(41,42))),(31,32)),(56,138))),136),57),((58,59),((100,130),((116,137),120))))),11),((6,7),(29,30))),(2,60)),61);
 700: 1 -7036.175781 -7464.993302 (0,(((((((1,89),62),(3,4)),(((16,(18,140)),(((((((((((63,105),113),(((103,104),((110,111),(125,126))),112)),109),108),((76,(101,102)),((87,88),131))),((((((64,65),69),((85,86),(123,129))),(((74,(106,107)),84),83)),80),(95,96))),(((((66,67),((77,78),((90,92),(91,93)))),((68,(127,128)),99)),82),((79,98),((97,118),(121,122))))),70),((((((71,72),119),(73,124)),81),((114,115),117)),(75,134))),94)),(((48,(49,50)),(51,132)),135))),(((((((5,(((12,13),((17,19),40)),24)),(25,26)),(22,23)),((((8,9),139),10),(52,54))),(((((((14,15),(33,((34,35),(46,47)))),(((20,36),21),((27,28),45))),(43,44)),(((37,38),39),(41,42))),(31,32)),(56,138))),(57,(133,136))),((58,59),((100,130),((116,137),120))))),((((6,7),(29,30)),(53,55)),11)),(2,60)),61);
 701: 1 -7118.874023 -7454.319204 (0,((((((1,89),((3,4),62)),(((((16,140),18),((((((((((63,105),113),((((103,104),(110,111)),(125,126)),(108,112))),109),((76,(101,102)),((87,88),131))),((((((64,65),69),((85,86),(123,129))),(((74,(106,107)),84),83)),(((79,98),((97,118),(121,122))),(95,96))),80)),((((66,67),((77,78),((90,92),(91,93)))),((68,(127,128)),99)),82)),70),((((((71,72),119),(73,124)),81),((114,115),117)),(75,134))),94)),135),((48,(49,50)),(51,132)))),((((((((((5,(22,23)),((12,13),((17,19),40))),24),(25,26)),((8,9),(10,139))),(52,54)),((((((((14,15),(33,((34,35),(46,47)))),(((20,21),36),((27,28),45))),44),43),(((37,38),39),(41,42))),(31,32)),(56,138))),(133,136)),57),((58,59),((100,130),((116,137),120))))),((((6,7),(29,30)),(53,55)),11)),(2,60)),61);
 702: 1 -7936.126465 -7451.28644 (0,((((((1,89),((3,4),62)),(((((16,18),140),(((((((((63,105),113),((((103,104),((110,111),(125,126))),(108,112)),109)),((76,(101,102)),((87,88),131))),((((((64,65),69),((85,86),(123,129))),(((74,(106,107)),84),83)),80),(95,96))),(((((66,67),((77,78),((90,92),(91,93)))),((68,(127,128)),99)),82),((79,98),((97,118),(121,122))))),70),(((((71,72),119),((73,81),124)),((114,115),117)),(75,134))),94)),135),((48,(49,50)),(51,132)))),(((((((5,(((12,13),((17,19),40)),24)),(25,26)),(22,23)),(((8,(10,139)),9),(52,54))),(((((((14,15),(33,((34,35),(46,47)))),(((20,21),36),((27,28),45))),(43,44)),(((37,38),39),(41,42))),(31,32)),(56,138))),(57,(133,136))),((58,59),((100,130),((116,137),120))))),((((6,7),(29,30)),(53,55)),11)),(2,60)),61);
 703: 1 -7130.205078 -7459.480186 (0,((((((1,89),((3,4),62)),((((16,18),140),(((((((((63,105),113),((((103,104),((110,111),(125,126))),(108,112)),109)),((76,(101,102)),((87,88),131))),((((64,65),(69,((85,86),(123,129)))),((74,(106,107)),(83,84))),(95,96))),(((((66,67),((77,78),((90,92),(91,93)))),((68,(127,128)),99)),82),((79,98),((97,118),(121,122))))),70),94),((((71,72),(((73,124),(81,((114,115),117))),119)),(75,134)),80))),(((48,(49,50)),(51,132)),135))),(((((((((((5,(22,23)),((12,13),((17,19),40))),24),(25,26)),(8,(9,(10,139)))),(52,54)),133),(((((((14,15),(33,((34,35),(46,47)))),(((20,21),((27,28),45)),36)),(43,44)),(((37,38),39),(41,42))),(31,32)),(56,138))),136),57),((58,59),((100,130),((116,137),120))))),((((6,7),(29,30)),(53,55)),11)),(2,60)),61);
 704: 1 -7084.152344 -7462.531746 (0,(((((((((1,89),62),(3,4)),((((16,(18,140)),(((((((((((63,105),113),(((103,104),((110,111),(125,126))),112)),109),108),((76,(101,102)),((87,88),131))),((((((64,65),69),((85,86),(123,129))),(((74,(106,107)),84),83)),80),(95,96))),(((((66,67),((77,78),((90,92),(91,93)))),((68,(127,128)),99)),82),((79,98),((97,118),(121,122))))),70),((((((71,72),119),(73,124)),81),((114,115),117)),(75,134))),94)),((48,(49,50)),(51,132))),135)),(53,55)),(((((((((((5,(22,23)),((12,13),((17,19),40))),24),(25,26)),((8,9),(10,139))),(52,54)),(((((((14,15),(33,((34,35),(46,47)))),(((20,21),36),((27,28),45))),(43,44)),(((37,38),39),(41,42))),(31,32)),(56,138))),(133,136)),57),((100,130),((116,137),120))),(58,59))),11),((6,7),(29,30))),(2,60)),61);
 705: 1 -7397.115723 -7458.796823 (0,((((((((1,89),62),(3,4)),(((48,(49,50)),(51,132)),135)),(((16,18),140),(((((((63,105),113),(((((103,104),(110,111)),(125,126)),(108,112)),109)),((((((64,65),69),((85,86),(123,129))),(((74,(106,107)),84),83)),80),(((79,98),((97,118),(121,122))),(95,96)))),((((((66,67),99),(68,(127,128))),((77,78),((90,92),(91,93)))),82),(70,((76,(101,102)),((87,88),131))))),((((((71,72),119),(73,124)),81),((114,115),117)),(75,134))),94))),(((((((((5,(22,23)),((12,13),((17,19),40))),24),(25,26)),((8,9),(10,139))),(52,54)),(((((((14,15),(33,((34,35),(46,47)))),((((20,21),36),(27,45)),28)),(43,44)),(((37,38),39),(41,42))),(31,32)),(56,138))),(57,(133,136))),((58,59),((100,130),((116,137),120))))),((((6,7),(29,30)),(53,55)),11)),(2,60)),61);
 706: 2 -7758.147461 -7457.153073 (0,(((((((1,89),62),(3,4)),(((((16,18),140),(((((((((63,105),113),(((103,104),((110,111),(125,126))),(108,112))),109),(((((((64,65),69),((85,86),(123,129))),(((74,(106,107)),83),84)),80),(95,96)),((79,98),((97,118),(121,122))))),(((66,67),((77,78),((90,92),(91,93)))),((68,82),(99,(127,128))))),(70,((76,(101,102)),((87,88),131)))),(((((71,72),119),((73,81),124)),((114,115),117)),(75,134))),94)),135),((48,(49,50)),(51,132)))),((((((((((5,(22,23)),((12,13),((17,19),40))),24),(25,26)),((8,9),(10,139))),(52,54)),(((((((14,15),(33,((34,35),(46,47)))),((((20,21),36),(27,45)),28)),(43,44)),(((37,38),39),(41,42))),(31,32)),(56,138))),(133,136)),57),((58,59),((100,130),((116,137),120))))),((((6,7),(29,30)),(53,55)),11)),(2,60)),61);
 707: 1 -7240.934082 -7475.849527 (0,(((((((1,89),((3,4),62)),(((48,(49,50)),(51,132)),135)),((((6,7),(29,30)),(53,55)),(((16,140),18),(((((((((((63,105),113),109),(108,112)),(((103,104),(110,111)),(125,126))),(((((((64,65),69),((85,86),(123,129))),(((74,(106,107)),84),83)),80),((79,98),((97,118),(121,122)))),(95,96))),(75,134)),70),((((((66,67),99),(68,(127,128))),82),((77,78),((90,92),(91,93)))),((76,(101,102)),((87,88),131)))),(((((71,72),119),(73,124)),81),((114,115),117))),94)))),((((((((((5,(22,23)),((12,13),((17,19),40))),24),(25,26)),((8,9),(10,139))),(52,54)),(((((((14,15),(33,((34,35),(46,47)))),(((20,21),36),((27,28),45))),(43,44)),(((37,38),39),(41,42))),(31,32)),(56,138))),(133,136)),((58,59),((100,130),((116,137),120)))),57)),11),(2,60)),61);
 708: 1 -7657.51123 -7458.822254 (0,((((((1,89),((3,4),62)),(((((16,140),18),((((((((63,105),113),(((103,104),((110,111),(125,126))),(108,112))),109),(((((64,65),(69,((85,86),(123,129)))),(((74,(106,107)),84),83)),(95,96)),(((((66,67),((77,78),((90,92),(91,93)))),((68,(127,128)),99)),82),(70,(((76,(101,102)),((87,88),131)),((79,98),((97,118),(121,122)))))))),80),(((((71,72),119),((73,81),124)),((114,115),117)),(75,134))),94)),135),((48,(49,50)),(51,132)))),(((((((((5,(22,23)),((12,13),((17,19),40))),24),(25,26)),(8,(9,(10,139)))),(52,54)),((((((((14,15),(33,((34,35),(46,47)))),(((20,21),36),((27,28),45))),(43,44)),(((37,38),39),(41,42))),(31,32)),(56,138)),133)),(57,136)),((58,59),((100,130),((116,137),120))))),((((6,7),(29,30)),(53,55)),11)),(2,60)),61);
 709: 4 -7604.901855 -7462.01475 (0,((((((1,89),((3,4),62)),((((16,18),140),(((((((((63,105),113),((((103,104),((110,111),(125,126))),(108,112)),109)),((76,(101,102)),((87,88),131))),((((((((64,65),69),((85,86),(123,129))),(74,(106,107))),83),84),80),(95,96))),(((((66,67),((77,78),((90,92),(91,93)))),((68,(127,128)),99)),82),((79,98),((97,118),(121,122))))),70),((((((71,72),119),(73,124)),81),((114,115),117)),(75,134))),94)),(((48,(49,50)),(51,132)),135))),((((6,7),(29,30)),(53,55)),11)),((((((((((5,(22,23)),((12,13),((17,19),40))),24),(25,26)),((8,9),(10,139))),(52,54)),((((((14,15),(33,((34,35),(46,47)))),(((20,21),36),((27,28),45))),(43,44)),((((37,38),39),(56,138)),(41,42))),(31,32))),(57,(133,136))),((100,130),((116,137),120))),(58,59))),(2,60)),61);
 710: 1 -8332.265625 -7481.861657 (0,((((((1,89),62),(((48,(49,50)),(51,132)),135)),((((((3,4),133),(29,30)),(((16,18),140),(((((((((63,105),113),(((((103,104),(110,111)),(125,126)),(108,112)),109)),(((((((64,65),69),((85,86),(123,129))),(((74,(106,107)),84),83)),80),(95,96)),((79,98),((97,118),(121,122))))),((((66,67),99),(68,(127,128))),82)),((77,78),((90,92),(91,93)))),(70,((76,(101,102)),((87,88),131)))),((((((71,72),119),(73,124)),81),((114,115),117)),(75,134))),94))),((6,7),(53,55))),(((((((((5,(22,23)),((12,13),((17,19),40))),24),(25,26)),((8,9),(10,139))),(52,54)),(((((((14,15),(33,((34,35),(46,47)))),(((20,21),36),((27,28),45))),(43,44)),(((37,38),39),(41,42))),(31,32)),(56,138))),(57,136)),((58,59),((100,130),((116,137),120)))))),11),(2,60)),61);
 711: 1 -7449.086914 -7467.554691 (0,((((((((1,89),62),(3,4)),(((6,7),(29,30)),(53,55))),11),((((((((((5,(22,23)),(((12,13),((17,19),40)),24)),(25,26)),((8,9),(10,139))),(52,54)),133),(((((((((14,15),(33,(((34,35),46),47))),((20,21),((27,28),45))),36),43),44),(((37,38),39),(41,42))),(31,32)),(56,138))),(57,136)),((100,130),((116,137),120))),(58,59))),((((16,140),18),((((((((((63,105),113),(((103,104),((110,111),(125,126))),(108,112))),109),((76,(101,102)),((87,88),131))),((((((64,65),69),((85,86),(123,129))),(((74,(106,107)),84),83)),80),(95,96))),(((((66,67),((77,78),((90,92),(91,93)))),((68,(127,128)),99)),82),((79,98),((97,118),(121,122))))),70),((((((71,72),119),(73,124)),81),((114,115),117)),(75,134))),94)),(((48,(49,50)),(51,132)),135))),(2,60)),61);
 712: 1 -7729.808594 -7461.582331 (0,((((((((1,89),62),(3,4)),((((16,(18,140)),(((((((((63,105),113),((((103,104),(110,111)),(125,126)),(108,112))),109),((76,(101,102)),((87,88),131))),((((((64,65),69),((85,86),(123,129))),(((74,(106,107)),84),83)),80),(95,96))),(((((66,67),((77,78),((90,92),(91,93)))),(((68,(127,128)),99),82)),((79,98),((97,118),(121,122)))),70)),(((71,72),((((73,124),81),((114,115),117)),119)),(75,134))),94)),135),((48,(49,50)),(51,132)))),(53,55)),((((((((((5,(22,23)),((12,13),((17,19),40))),24),(25,26)),((8,9),(10,139))),(52,54)),(((((((14,15),(33,((34,35),(46,47)))),((((20,21),36),(27,45)),28)),(43,44)),(((37,38),39),(41,42))),(31,32)),(56,138))),(133,136)),57),((58,59),((100,130),((116,137),120))))),(((6,7),(29,30)),11)),(2,60)),61);
 713: 2 -7106.421875 -7454.409179 (0,(((((((1,89),62),(3,4)),(((((16,18),140),((((((((((63,105),113),(((103,104),((110,111),(125,126))),112)),109),108),((76,(101,102)),((87,88),131))),((((((64,65),69),((85,86),(123,129))),(((74,(106,107)),84),83)),80),(95,96))),(((((66,67),((77,78),((90,92),(91,93)))),((68,(127,128)),99)),82),((79,98),((97,118),(121,122))))),(70,((((((71,72),119),(73,124)),((114,115),117)),81),(75,134)))),94)),135),((48,(49,50)),(51,132)))),((((((((((5,(22,23)),((12,13),((17,19),40))),24),(25,26)),((8,9),(10,139))),(52,54)),(((((((((14,15),(33,((34,35),(46,47)))),((27,28),45)),(20,21)),36),(43,44)),(((37,38),39),(41,42))),(31,32)),(56,138))),(133,136)),57),((58,59),((100,130),((116,137),120))))),((((6,7),(29,30)),(53,55)),11)),(2,60)),61);
 714: 1 -7747.576172 -7457.132881 (0,((((((1,89),((3,4),62)),((((16,140),18),((((((((((63,105),113),(((103,104),((110,111),(125,126))),(108,112))),109),((76,(101,102)),((87,88),131))),(((((64,65),(69,((85,86),(123,129)))),(((74,(106,107)),84),83)),80),(95,96))),(((((66,67),((77,78),((90,92),(91,93)))),((68,(127,128)),99)),82),((79,98),((97,118),(121,122))))),70),((((((71,72),119),(73,124)),81),((114,115),117)),(75,134))),94)),(((48,(49,50)),(51,132)),135))),((((((((5,(((12,13),((17,19),40)),24)),(22,23)),(25,26)),((8,(10,139)),9)),(52,54)),((((((((14,15),(33,((34,35),(46,47)))),((((20,21),36),(27,45)),28)),43),44),(((37,38),39),(41,42))),(31,32)),(56,138))),(57,(133,136))),((58,59),((100,130),((116,137),120))))),((((6,7),(29,30)),(53,55)),11)),(2,60)),61);
 715: 2 -7602.790039 -7458.034983 (0,(((((((((1,89),62),(3,4)),((((16,18),140),((((((((((63,105),113),(((103,104),((110,111),(125,126))),112)),109),108),((((((64,65),69),((85,86),(123,129))),(((74,(106,107)),84),83)),80),(95,96))),(((((66,67),((77,78),((90,92),(91,93)))),((68,(127,128)),99)),82),((79,98),((97,118),(121,122))))),(70,((76,(101,102)),((87,88),131)))),(((((71,72),119),((73,81),124)),((114,115),117)),(75,134))),94)),(((48,(49,50)),(51,132)),135))),(53,55)),((((((((((5,(22,23)),((12,13),((17,19),40))),24),(25,26)),((8,9),(10,139))),(52,54)),(((((((14,15),(33,((34,35),(46,47)))),(((20,21),((27,45),36)),28)),(43,44)),(((37,38),39),(41,42))),(31,32)),(56,138))),(133,136)),57),((58,59),((100,130),((116,137),120))))),11),((6,7),(29,30))),(2,60)),61);
 716: 4 -6397.104004 -7457.550067 (0,(((((((1,89),62),(3,4)),((((((16,18),140),((((((((((63,105),113),109),(108,112)),((103,104),((110,111),(125,126)))),((((66,67),((77,78),((90,92),(91,93)))),((68,(127,128)),99)),82)),(((((((64,65),69),((85,86),(123,129))),(((74,(106,107)),84),83)),80),(95,96)),((79,98),((97,118),(121,122))))),(70,((76,(101,102)),((87,88),131)))),(((((71,72),119),((73,81),124)),((114,115),117)),(75,134))),94)),135),(48,(49,50))),(51,132))),(((((((((((5,(22,23)),((12,13),((17,19),40))),24),(25,26)),((8,9),(10,139))),(52,54)),133),(((((((14,15),(33,((34,35),(46,47)))),((((20,21),36),(27,45)),28)),(43,44)),(((37,38),39),(41,42))),(31,32)),(56,138))),136),57),((58,59),((100,130),((116,137),120))))),((((6,7),(29,30)),(53,55)),11)),(2,60)),61);
 717: 1 -7809.264648 -7455.605455 (0,(((((((((1,89),62),(3,4)),((((16,18),140),(((((((((63,105),113),(((103,104),((110,111),(125,126))),(108,112))),109),((((((((64,65),69),((85,86),(123,129))),(74,(106,107))),84),83),(95,96)),80)),(((((66,67),((77,78),((90,92),(91,93)))),((68,(127,128)),99)),82),((79,98),((97,118),(121,122))))),(70,((76,(101,102)),((87,88),131)))),((((((71,72),119),(73,124)),81),((114,115),117)),(75,134))),94)),(((48,(49,50)),(51,132)),135))),(53,55)),(((((((((((5,(22,23)),((12,13),((17,19),40))),24),(25,26)),((8,9),(10,139))),(52,54)),133),(((((((14,15),(33,((34,35),(46,47)))),(((20,21),36),((27,28),45))),(43,44)),(((37,38),39),(41,42))),(31,32)),(56,138))),136),57),((58,59),((100,130),((116,137),120))))),11),((6,7),(29,30))),(2,60)),61);
 718: 1 -8811.851562 -7449.895168 (0,((((((1,89),((3,4),62)),(((((16,18),140),((((((((((63,105),113),(((103,104),((110,111),(125,126))),(108,112))),109),((76,(101,102)),((87,88),131))),((((((64,65),69),((85,86),(123,129))),(((74,(106,107)),84),83)),80),(95,96))),(((((66,67),((77,78),((90,92),(91,93)))),((68,(127,128)),99)),82),((79,98),((97,118),(121,122))))),70),((((((71,72),119),(73,124)),81),((114,115),117)),(75,134))),94)),135),((48,(49,50)),(51,132)))),((((((((5,(22,23)),(((12,13),((17,19),40)),24)),(25,26)),((8,9),(10,139))),(52,54)),(((((((14,15),((33,(46,47)),(34,35))),(((20,21),36),((27,28),45))),(43,44)),(((37,38),39),(41,42))),(31,32)),(56,138))),(57,(133,136))),((58,59),((100,130),((116,137),120))))),((((6,7),(29,30)),(53,55)),11)),(2,60)),61);
 719: 1 -7306.819824 -7466.092023 (0,(((((((((1,89),62),((3,4),133)),(((((16,140),18),(((((((((((63,105),113),109),(108,112)),((103,104),((110,111),(125,126)))),((((((66,67),((77,78),((90,92),(91,93)))),((68,(127,128)),99)),82),((79,98),((97,118),(121,122)))),(70,((76,(101,102)),((87,88),131))))),(95,96)),((((64,65),69),((85,86),(123,129))),(((74,(106,107)),84),83))),80),((((((71,72),119),(73,124)),81),((114,115),117)),(75,134))),94)),135),((48,(49,50)),(51,132)))),(53,55)),((((((((((5,(22,23)),((12,13),((17,19),40))),24),(25,26)),((8,9),(10,139))),(52,54)),136),(((((((14,15),(33,((34,35),(46,47)))),((((20,21),36),(27,45)),28)),(43,44)),(((37,38),39),(41,42))),(31,32)),(56,138))),57),((58,59),((100,130),((116,137),120))))),11),((6,7),(29,30))),(2,60)),61);
 720: 1 -7699.023438 -7451.28644 (0,((((((1,89),((3,4),62)),(((((16,18),140),(((((((((63,105),113),((((103,104),((110,111),(125,126))),(108,112)),109)),((76,(101,102)),((87,88),131))),((((((64,65),69),((85,86),(123,129))),(((74,(106,107)),84),83)),80),(95,96))),(((((66,67),((77,78),((90,92),(91,93)))),((68,(127,128)),99)),82),((79,98),((97,118),(121,122))))),70),(((((71,72),119),((73,81),124)),((114,115),117)),(75,134))),94)),135),((48,(49,50)),(51,132)))),(((((((5,(((12,13),((17,19),40)),24)),(25,26)),(22,23)),(((8,(10,139)),9),(52,54))),(((((((14,15),(33,((34,35),(46,47)))),(((20,21),36),((27,28),45))),(43,44)),(((37,38),39),(41,42))),(31,32)),(56,138))),(57,(133,136))),((58,59),((100,130),((116,137),120))))),((((6,7),(29,30)),(53,55)),11)),(2,60)),61);
 721: 2 -7796.203125 -7455.72883 (0,(((((((1,89),62),(3,4)),((((16,140),18),((((((((63,105),113),(((103,(104,(110,111))),(125,126)),(108,112))),109),(((((((64,65),69),((85,86),(123,129))),(((74,(106,107)),84),83)),80),(((76,(101,102)),((87,88),131)),(95,96))),(((((66,67),((77,78),((90,92),(91,93)))),((68,(127,128)),99)),82),((79,98),((97,118),(121,122)))))),70),((((((71,72),119),(73,124)),81),((114,115),117)),(75,134))),94)),(((48,(49,50)),(51,132)),135))),(((((((((((5,(22,23)),((12,13),((17,19),40))),24),(25,26)),((8,9),(10,139))),(52,54)),133),((((((((14,15),(33,((34,35),(46,47)))),28),(((20,21),36),(27,45))),(43,44)),(((37,38),39),(41,42))),(31,32)),(56,138))),136),57),((58,59),((100,130),((116,137),120))))),((((6,7),(29,30)),(53,55)),11)),(2,60)),61);
 722: 1 -7543.790039 -7457.685471 (0,(((((((1,89),62),(3,4)),((((16,18),140),((((((((((63,105),113),(((103,104),((110,111),(125,126))),112)),109),108),((((((64,65),69),((85,86),(123,129))),(((74,(106,107)),84),83)),80),(95,96))),(((((66,67),((77,78),((90,92),(91,93)))),((68,(127,128)),99)),82),((79,98),((97,118),(121,122))))),(70,((76,(101,102)),((87,88),131)))),(((((71,72),119),((114,115),117)),((73,81),124)),(75,134))),94)),(((48,(49,50)),(51,132)),135))),(((((((((5,(((12,13),((17,19),40)),24)),(25,26)),(22,23)),(((8,(10,139)),9),(52,54))),133),(((((((((14,15),33),((34,35),(46,47))),(((20,21),36),(27,45))),28),(43,44)),(((37,38),39),(41,42))),(31,32)),(56,138))),136),57),((58,59),((100,130),((116,137),120))))),((((6,7),(29,30)),(53,55)),11)),(2,60)),61);
 723: 2 -7383.65332 -7451.276573 (0,(((((((1,89),62),(3,4)),((((16,(18,140)),((((((((((63,105),113),(((103,104),((110,111),(125,126))),(108,112))),109),((76,(101,102)),((87,88),131))),((((((64,65),69),((85,86),(123,129))),(((74,(106,107)),84),83)),80),(95,96))),((((((66,67),99),(68,(127,128))),82),((77,78),((90,92),(91,93)))),((79,98),((97,118),(121,122))))),70),(((((71,72),119),((73,81),124)),((114,115),117)),(75,134))),94)),135),((48,(49,50)),(51,132)))),(((((((((((5,(22,23)),((12,13),((17,19),40))),24),(25,26)),((8,9),(10,139))),(52,54)),133),((((((((14,15),(33,((34,35),(46,47)))),((20,21),((27,28),45))),36),(43,44)),(((37,38),39),(41,42))),(31,32)),(56,138))),136),57),((58,59),((100,130),((116,137),120))))),((((6,7),(29,30)),(53,55)),11)),(2,60)),61);
 724: 1 -6828.509277 -7455.914841 (0,(((((((1,89),62),(3,4)),(((((16,18),140),((((((((63,105),113),(((103,104),((110,111),(125,126))),(108,112))),109),((((((((64,65),69),((85,86),(123,129))),((74,(83,(106,107))),84)),80),(((76,(101,102)),((87,88),131)),(95,96))),((79,98),((97,118),(121,122)))),((((66,67),((77,78),((90,92),(91,93)))),((68,(127,128)),99)),82))),70),((((((71,72),119),(73,124)),81),((114,115),117)),(75,134))),94)),135),((48,(49,50)),(51,132)))),((((((((((5,(22,23)),((12,13),((17,19),40))),24),(25,26)),((8,9),(10,139))),(52,54)),133),(((((((14,15),(33,((34,35),(46,47)))),(((20,21),36),((27,28),45))),(43,44)),(((37,38),39),(41,42))),(31,32)),(56,138))),(57,136)),((58,59),((100,130),((116,137),120))))),((((6,7),(29,30)),(53,55)),11)),(2,60)),61);
 725: 1 -7439.799805 -7456.538887 (0,(((((((1,89),62),(3,4)),(((((16,140),18),((((((((((63,105),113),(((103,104),((110,111),(125,126))),(108,112))),109),((76,(101,102)),(((87,88),131),(95,96)))),((((((66,67),((77,78),((90,92),(91,93)))),((68,(127,128)),99)),82),((79,98),((97,118),(121,122)))),70)),((((64,65),69),((85,86),(123,129))),(((74,(106,107)),84),83))),80),(((((71,72),119),((73,81),124)),((114,115),117)),(75,134))),94)),135),((48,(49,50)),(51,132)))),((((((((((5,(22,23)),((12,13),((17,19),40))),24),(25,26)),(8,(9,(10,139)))),(52,54)),133),(((((((14,15),(33,((34,35),(46,47)))),(((20,21),36),((27,45),28))),(43,44)),(((37,38),39),(41,42))),(31,32)),(56,138))),(57,136)),((58,59),((100,130),((116,137),120))))),((((6,7),(29,30)),(53,55)),11)),(2,60)),61);
 726: 1 -7753.608398 -7458.622277 (0,(((((((1,89),62),(3,4)),(((((16,18),140),((((((((63,105),113),(((((103,104),(110,111)),(125,126)),(108,112)),109)),(((((((64,65),69),((85,86),(123,129))),(((74,(106,107)),84),83)),80),(95,96)),((79,98),((97,118),(121,122))))),((((((66,67),99),(68,(127,128))),82),((90,92),(91,93))),(77,78))),(70,((76,(101,102)),((87,88),131)))),((((((71,72),119),(73,124)),81),((114,115),117)),(75,134))),94)),135),((48,(49,50)),(51,132)))),((((((((((5,(22,23)),((12,13),((17,19),40))),24),(25,26)),((8,9),(10,139))),(52,54)),(((((((14,15),(33,((34,35),(46,47)))),((((20,21),36),(27,45)),28)),(43,44)),(((37,38),39),(41,42))),(31,32)),(56,138))),(133,136)),57),((58,59),((100,130),((116,137),120))))),((((6,7),(29,30)),(53,55)),11)),(2,60)),61);
 727: 1 -7189.226562 -7454.268933 (0,(((((((1,89),62),(3,4)),(((((16,18),140),(((((((((63,105),113),(((103,104),((110,111),(125,126))),(108,112))),109),((((((64,65),69),((85,86),(123,129))),(((74,(106,107)),84),83)),80),(95,96))),(((((66,67),((77,78),((90,92),(91,93)))),((68,(127,128)),99)),82),((79,98),((97,118),(121,122))))),(70,((76,(101,102)),((87,88),131)))),((((((71,72),119),(73,124)),81),((114,115),117)),(75,134))),94)),135),((48,(49,50)),(51,132)))),(((((((((((5,(22,23)),((12,13),((17,19),40))),24),(25,26)),((8,9),(10,139))),(52,54)),133),(((((((14,15),(33,((34,35),(46,47)))),(((20,21),36),((27,28),45))),(43,44)),(((37,38),39),(41,42))),(56,138)),(31,32))),57),136),((58,59),((100,130),((116,137),120))))),((((6,7),(29,30)),(53,55)),11)),(2,60)),61);
 728: 1 -7494.934082 -7471.255317 (0,(((((((((1,89),62),(3,4)),(((6,7),(29,30)),(53,55))),11),((((((((((5,(22,23)),((12,13),((17,19),40))),24),(25,26)),((8,9),(10,139))),(52,54)),133),(((((((((14,15),(33,(((34,35),46),47))),((20,21),((27,28),45))),36),43),44),(((37,38),39),(41,42))),(31,32)),(56,138))),(57,136)),((100,130),((116,137),120)))),(58,59)),((((16,140),18),((((((((((63,105),113),(((103,104),((110,111),(125,126))),(108,112))),109),((76,(101,102)),((87,88),131))),((((((64,65),69),((85,86),(123,129))),(((74,(106,107)),84),83)),80),(95,96))),(((((66,67),((77,78),((90,92),(91,93)))),((68,(127,128)),99)),82),((79,98),((97,118),(121,122))))),70),((((((71,72),119),(73,124)),81),((114,115),117)),(75,134))),94)),(((48,(49,50)),(51,132)),135))),(2,60)),61);
 729: 1 -6671.750977 -7501.084171 (0,(((((((1,89),((((((((63,105),113),(((((103,104),((110,111),(125,126))),108),112),109)),((70,((87,88),131)),(76,(101,102)))),(((((66,67),99),(127,128)),(68,82)),((77,78),((90,92),(91,93))))),(((((64,65),(69,(((85,86),129),123))),(((74,(106,107)),84),83)),80),(((79,98),((97,118),(121,122))),(95,96)))),(((((71,72),((73,124),119)),81),((114,115),117)),(75,134))),94)),(((16,140),18),(((48,(49,50)),(51,132)),(62,135)))),(((3,4),((((((((((5,(22,23)),((12,13),((17,19),40))),24),(25,26)),((8,(10,139)),9)),(52,54)),(((((((14,15),((34,35),(46,47))),33),(((((20,21),36),45),27),28)),(43,44)),(((37,38),39),(41,42))),(31,32))),(56,138)),(57,(133,136))),((58,59),((100,130),((116,137),120))))),(53,55))),11),((6,7),(29,30))),(2,60)),61);
 730: 3 -7343.968262 -7456.278003 (0,(((((((1,89),62),(3,4)),(((((16,18),140),((((((((((63,105),113),(((103,104),((110,111),(125,126))),112)),109),108),((((((64,65),69),((85,86),(123,129))),(((74,(106,107)),84),83)),80),(95,96))),(((((66,67),((77,78),((90,92),(91,93)))),((68,(127,128)),99)),82),((79,98),((97,118),(121,122))))),(70,((76,(101,102)),((87,88),131)))),(((((71,72),119),((73,81),124)),((114,115),117)),(75,134))),94)),135),((48,(49,50)),(51,132)))),((((((((5,(((12,13),((17,19),40)),24)),(25,26)),(22,23)),(((8,9),(10,139)),(52,54))),133),(((((((14,15),(33,((34,35),(46,47)))),(((((20,21),36),45),27),28)),(43,44)),(((37,38),39),(41,42))),(31,32)),(56,138))),(57,136)),((58,59),((100,130),((116,137),120))))),((((6,7),(29,30)),(53,55)),11)),(2,60)),61);
 731: 1 -7309.456543 -7451.7781 (0,((((((1,89),((3,4),62)),(((((16,18),140),((((((((((63,105),113),(((103,104),((110,111),(125,126))),(108,112))),109),((76,(101,102)),((87,88),131))),((((((64,65),69),((85,86),(123,129))),(((74,(106,107)),84),83)),80),(95,96))),(((((66,67),((77,78),((90,92),(91,93)))),((68,(127,128)),99)),82),((79,98),((97,118),(121,122))))),70),(((((71,72),((73,124),119)),81),((114,115),117)),(75,134))),94)),135),((48,(49,50)),(51,132)))),((((((((5,(22,23)),(((12,13),((17,19),40)),24)),(25,26)),((8,9),(10,139))),(52,54)),(((((((14,15),(33,((34,35),(46,47)))),(((20,21),36),((27,28),45))),(43,44)),(((37,38),39),(41,42))),(31,32)),(56,138))),(57,(133,136))),((58,59),((100,130),((116,137),120))))),((((6,7),(29,30)),(53,55)),11)),(2,60)),61);
 732: 1 -7936.21875 -7466.501463 (0,(((((((1,89),62),(3,4)),(((((16,18),140),(((((((63,105),113),((((103,104),((110,111),(125,126))),(108,112)),109)),((76,(101,102)),((87,88),131))),((((((66,67),((77,78),((90,92),(91,93)))),((68,(99,(127,128))),82)),(((79,98),(121,122)),(97,118))),(70,(((((71,72),119),((73,81),124)),((114,115),117)),(75,134)))),(95,96))),(((((64,65),69),((85,86),(123,129))),(((74,(106,107)),84),83)),80)),94)),135),((48,(49,50)),(51,132)))),((((((((((5,(22,23)),((12,13),((17,19),40))),24),(25,26)),((8,9),(10,139))),(52,54)),133),(((((((14,15),(33,((34,35),(46,47)))),(((20,36),21),((27,28),45))),(43,44)),(((37,38),39),(41,42))),(31,32)),(56,138))),(57,136)),(((58,59),((116,137),120)),(100,130)))),((((6,7),(29,30)),(53,55)),11)),(2,60)),61);
 733: 1 -7355.050781 -7486.560164 (0,(((((((((1,89),62),(3,4)),((((16,18),140),((((((((((63,105),113),109),((103,104),((108,112),((110,111),(125,126))))),((76,(101,102)),((87,88),131))),((((((64,65),69),((85,86),(123,129))),(((74,(106,107)),84),83)),80),(95,96))),((((((66,67),((77,78),((90,92),(91,93)))),99),(68,(127,128))),82),((79,98),((97,118),(121,122))))),70),((((((71,72),119),(73,124)),81),((114,115),117)),(75,134))),94)),(((48,(49,50)),(51,132)),135))),(53,55)),((((((((((5,(22,23)),((12,13),((17,19),40))),24),(25,26)),((8,(10,139)),9)),(52,54)),133),(((((((14,15),((33,(46,47)),(34,35))),((20,(21,36)),((27,28),45))),(43,44)),((37,(38,39)),(41,42))),(31,32)),(56,138))),(57,136)),((58,59),((100,130),((116,137),120))))),11),((6,7),(29,30))),(2,60)),61);
 734: 3 -7260.056641 -7456.871365 (0,(((((((1,89),((3,4),62)),(((48,(49,50)),(51,132)),135)),(((16,18),140),((((((((((63,105),113),(((103,104),((110,111),(125,126))),(108,112))),109),((76,(101,102)),((87,88),131))),((((((64,65),69),((85,86),(123,129))),(((74,(106,107)),84),83)),80),(95,96))),(((((66,67),((77,78),((90,92),(91,93)))),((68,(127,128)),99)),82),((79,98),((97,118),(121,122))))),70),(((((71,72),119),((73,81),124)),((114,115),117)),(75,134))),94))),(((((((((5,(22,23)),((12,13),((17,19),40))),24),(25,26)),(8,(9,(10,139)))),(52,54)),((((((((14,15),(33,((34,35),(46,47)))),(((20,21),36),((27,28),45))),(43,44)),(41,42)),((37,38),39)),(31,32)),(56,138))),(57,(133,136))),((58,59),((100,130),((116,137),120))))),((((6,7),(29,30)),(53,55)),11)),(2,60)),61);
 735: 1 -7202.828125 -7459.208294 (0,(((((((((1,89),62),(3,4)),((((16,18),140),(((((((((63,105),113),(((103,104),((110,111),(125,126))),(108,112))),109),((((((((64,65),69),((85,86),(123,129))),(74,(106,107))),84),83),80),(95,96))),(((((66,67),((77,78),((90,92),(91,93)))),((68,(127,128)),99)),82),((79,98),((97,118),(121,122))))),(70,((76,(101,102)),((87,88),131)))),((((((71,72),119),(73,124)),81),((114,115),117)),(75,134))),94)),((48,(49,50)),((51,132),135)))),(53,55)),(((((((((((5,(22,23)),((12,13),((17,19),40))),24),(25,26)),((8,9),(10,139))),(52,54)),133),(((((((14,15),(33,((34,35),(46,47)))),(((20,21),36),((27,28),45))),(43,44)),(((37,38),39),(41,42))),(31,32)),(56,138))),136),57),((58,59),((100,130),((116,137),120))))),11),((6,7),(29,30))),(2,60)),61);
 736: 3 -7448.952637 -7459.652215 (0,(((((((1,89),62),(3,4)),(((((16,18),140),((((((((((63,105),113),((((103,104),((110,111),(125,126))),108),112)),109),((76,(101,102)),((87,88),131))),((((((((64,65),69),((85,86),(123,129))),(74,(106,107))),84),83),80),(95,96))),(((((66,67),((77,78),((90,92),(91,93)))),((68,(127,128)),99)),82),((79,98),((97,118),(121,122))))),70),((((((71,72),119),(73,124)),81),((114,115),117)),(75,134))),94)),135),((48,(49,50)),(51,132)))),(((((((((5,(22,23)),((12,13),((17,19),40))),24),(25,26)),((8,9),(10,139))),(52,54)),((((((14,15),(33,((34,35),(46,47)))),(((20,21),36),((27,28),45))),(43,44)),((((37,38),39),(56,138)),(41,42))),(31,32))),(57,(133,136))),((58,59),((100,130),((116,137),120))))),((((6,7),(29,30)),(53,55)),11)),(2,60)),61);
 737: 1 -6893.226562 -7459.054614 (0,(((((((((1,89),62),(3,4)),((((16,18),140),(((((((((63,105),113),(((103,104),((110,111),(125,126))),112)),109),108),((((((64,65),69),((85,86),(123,129))),(((74,(106,107)),84),83)),80),(95,96))),((((((66,67),((77,78),((90,92),(91,93)))),((68,(127,128)),99)),82),((79,98),((97,118),(121,122)))),(70,((76,(101,102)),((87,88),131))))),(((((71,72),119),((73,81),124)),((114,115),117)),(75,134))),94)),(((48,(49,50)),(51,132)),135))),(53,55)),((((((((((5,(22,23)),((12,13),((17,19),40))),24),(25,26)),((8,9),(10,139))),(52,54)),(((((((14,15),(33,((34,35),(46,47)))),((((20,21),36),(27,45)),28)),(43,44)),(((37,38),39),(41,42))),(31,32)),(56,138))),(133,136)),57),((58,59),((100,130),((116,137),120))))),11),((6,7),(29,30))),(2,60)),61);
 738: 1 -7282.544922 -7464.528578 (0,(((((((1,89),((3,4),62)),(((16,(18,140)),((((((((63,105),113),(((((103,104),(110,111)),(125,126)),(108,112)),109)),((76,(101,102)),((87,88),131))),(((((((64,65),69),((85,86),(123,129))),(((74,(106,107)),84),83)),(95,96)),80),((((((66,67),((77,78),((90,92),(91,93)))),99),(68,(127,128))),82),((79,98),((97,118),(121,122)))))),70),((((((71,72),119),(73,124)),81),((114,115),117)),(75,134))),94)),(((48,(49,50)),(51,132)),135))),((((((((((5,(22,23)),((12,13),((17,19),40))),24),(25,26)),((8,9),(10,139))),(52,54)),133),((((((((14,15),(33,((34,35),(46,47)))),((20,(21,36)),(27,45))),28),(43,44)),(((37,38),39),(41,42))),(31,32)),(56,138))),(57,136)),((100,130),((116,137),120)))),((((6,7),(29,30)),(53,55)),11)),(58,59)),(2,60)),61);
 739: 4 -7949.8125 -7455.622897 (0,((((((1,89),((3,4),62)),((((16,140),18),((((((((63,105),113),((((((103,104),(110,111)),(125,126)),108),112),109)),((76,(101,102)),((87,88),131))),(((((((64,65),69),((85,86),(123,129))),(((74,(106,107)),84),83)),80),(95,96)),(((((66,67),((77,78),((90,92),(91,93)))),((68,(127,128)),99)),82),((79,98),((97,118),(121,122)))))),70),((((((71,72),119),(73,124)),81),((114,115),117)),(75,134))),94)),(((48,(49,50)),(51,132)),135))),((((6,7),(29,30)),(53,55)),11)),(((((((((((5,(22,23)),((12,13),((17,19),40))),24),(25,26)),((8,9),(10,139))),(52,54)),133),(((((((14,15),(33,((34,35),(46,47)))),((((20,21),36),(27,45)),28)),(43,44)),(((37,38),39),(41,42))),(31,32)),(56,138))),(57,136)),((100,130),((116,137),120))),(58,59))),(2,60)),61);
 740: 1 -7934.544922 -7473.288405 (0,(((((((1,89),62),(3,4)),((((16,140),18),(((((((((63,105),113),((87,88),131)),(((103,104),((110,111),(125,126))),(108,112))),109),((((((64,65),69),((85,86),(123,129))),(((74,(106,107)),84),83)),80),(95,96))),((((((66,67),((77,78),((90,92),(91,93)))),((68,(127,128)),99)),82),((79,98),((97,118),(121,122)))),(70,(76,(101,102))))),((((((71,72),119),(73,124)),81),((114,115),117)),(75,134))),94)),(((48,(49,50)),(51,132)),135))),((((((((((5,(22,23)),((12,13),((17,19),40))),24),(25,26)),((8,9),(10,139))),(52,54)),(((((((14,15),(33,((34,35),(46,47)))),(((20,21),36),((27,28),45))),(43,44)),(((37,38),39),(41,42))),(31,32)),(56,138))),(133,136)),57),((58,59),((100,130),((116,137),120))))),((((6,7),(29,30)),(53,55)),11)),(2,60)),61);
 741: 2 -7116.322266 -7458.361719 (0,(((((((((1,89),62),(3,4)),(((((16,140),18),(((((((((63,105),113),(((103,(104,((110,111),(125,126)))),(108,112)),109)),((((((64,65),69),((85,86),(123,129))),83),((74,(106,107)),84)),80)),(95,96)),(((((66,67),((77,78),((90,92),(91,93)))),((68,(127,128)),99)),82),((79,98),((97,118),(121,122))))),(((((71,72),119),((73,81),124)),((114,115),117)),(75,134))),(70,((76,(101,102)),((87,88),131)))),94)),135),((48,(49,50)),(51,132)))),(53,55)),(((((((((((5,(22,23)),((12,13),((17,19),40))),24),(25,26)),((8,9),(10,139))),(52,54)),133),(((((((14,15),(33,((34,35),(46,47)))),(((20,21),36),((27,28),45))),(43,44)),(((37,38),39),(41,42))),(31,32)),(56,138))),136),57),((58,59),((100,130),((116,137),120))))),11),((6,7),(29,30))),(2,60)),61);
 742: 1 -7248.263184 -7464.189497 (0,(((((((1,89),((3,4),62)),(((48,(49,50)),(51,132)),135)),((((6,7),(29,30)),(53,55)),(((16,140),18),(((((((((((63,105),113),109),(108,112)),(((103,104),(110,111)),(125,126))),(((((((64,65),69),((85,86),(123,129))),(((74,(106,107)),84),83)),80),((79,98),((97,118),(121,122)))),(95,96))),(75,134)),70),((((((66,67),99),(68,(127,128))),82),((77,78),((90,92),(91,93)))),((76,(101,102)),((87,88),131)))),(((((71,72),119),(73,124)),81),((114,115),117))),94)))),(((((((((((5,(22,23)),((12,13),((17,19),40))),24),(25,26)),((8,9),(10,139))),(52,54)),(((((((14,15),(33,((34,35),(46,47)))),(((20,21),36),((27,28),45))),(43,44)),(((37,38),39),(41,42))),(31,32)),(56,138))),133),136),57),((58,59),((100,130),((116,137),120))))),11),(2,60)),61);
 743: 1 -7213.90918 -7467.593378 (0,(((((((1,89),62),(3,4)),(((((((((5,(22,23)),((12,13),((17,19),40))),24),(25,26)),((8,9),(10,139))),(52,54)),(((((((14,15),(33,((34,35),(46,47)))),(((20,21),36),((27,28),45))),(43,44)),(((37,38),39),(41,42))),(31,32)),(56,138))),(57,(133,136))),((58,59),((100,130),((116,137),120))))),(((((16,140),18),(((((((63,105),113),(((((103,104),(110,111)),(125,126)),(108,112)),109)),(((((((66,67),99),(68,(127,128))),((77,78),((90,92),(91,93)))),82),((79,98),((97,118),(121,122)))),((70,94),((76,(101,102)),((87,88),131))))),(((((64,65),69),((85,86),(123,129))),(83,84)),(74,(106,107)))),(((((((71,72),119),(73,124)),((114,115),117)),81),(75,134)),80)),(95,96))),135),((48,(49,50)),(51,132)))),((((6,7),(29,30)),(53,55)),11)),(2,60)),61);
 744: 2 -7269.582031 -7454.687506 (0,(((((((1,89),62),(3,4)),((((16,140),18),(((((((((((63,105),113),(((103,104),((110,111),(125,126))),112)),109),108),((76,(101,102)),((87,88),131))),((((((64,65),69),((85,86),(123,129))),(((74,(106,107)),84),83)),80),(95,96))),(((((66,67),((77,78),((90,92),(91,93)))),((68,(127,128)),99)),82),((79,98),((97,118),(121,122))))),70),(((((71,72),119),((73,81),124)),((114,115),117)),(75,134))),94)),(((48,(51,132)),(49,50)),135))),((((((((((5,(22,23)),(((12,13),((17,19),40)),24)),(25,26)),((8,9),(10,139))),(52,54)),133),(((((((14,15),(33,((34,35),(46,47)))),((((20,21),36),(27,45)),28)),(43,44)),(((37,38),39),(41,42))),(31,32)),(56,138))),136),57),((58,59),((100,130),((116,137),120))))),((((6,7),(29,30)),(53,55)),11)),(2,60)),61);
 745: 1 -7132.323242 -7454.138966 (0,((((((1,89),((3,4),62)),(((16,(18,140)),(((48,(49,50)),(51,132)),135)),(((((((((63,105),113),((((103,104),((110,111),(125,126))),(108,112)),109)),((76,(101,102)),((87,88),131))),((((((64,65),69),((85,86),(123,129))),(((74,(106,107)),84),83)),80),(95,96))),((((66,67),((77,78),((90,92),(91,93)))),(((68,(127,128)),99),82)),((79,98),((97,118),(121,122))))),70),(((((71,72),119),((73,81),124)),((114,115),117)),(75,134))),94))),((((((((5,(22,23)),(((12,13),((17,19),40)),24)),(25,26)),((8,(10,139)),9)),(52,54)),(((((((14,15),(33,((34,35),(46,47)))),(((20,21),36),((27,28),45))),(43,44)),(((37,38),39),(41,42))),(31,32)),(56,138))),(57,(133,136))),((58,59),((100,130),((116,137),120))))),((((6,7),(29,30)),(53,55)),11)),(2,60)),61);
 746: 1 -6922.014648 -7480.795722 (0,((((((1,89),62),(((48,(49,50)),(51,132)),135)),(((((3,4),(((6,7),(29,30)),133)),(((16,18),140),((((((((63,105),113),((((103,104),((110,111),(125,126))),(108,112)),109)),(70,((76,(101,102)),((87,88),131)))),((((((66,67),99),(68,(127,128))),((77,78),((90,92),(91,93)))),82),((79,98),((97,118),(121,122))))),((((((64,65),69),((85,86),(123,129))),(((74,(106,107)),84),83)),80),(95,96))),((((((71,72),119),(73,124)),81),((114,115),117)),(75,134))),94))),(53,55)),(((((((5,(((12,13),((17,19),40)),24)),(22,23)),(25,26)),(((8,9),(10,139)),(52,54))),((((((((14,15),(33,((34,35),(46,47)))),(((20,21),((27,28),45)),36)),(43,44)),(31,32)),(41,42)),((37,38),39)),(56,138))),(57,136)),((58,59),((100,130),((116,137),120)))))),11),(2,60)),61);
 747: 2 -7483.523926 -7451.28644 (0,((((((1,89),((3,4),62)),(((((16,18),140),(((((((((63,105),113),((((103,104),((110,111),(125,126))),(108,112)),109)),((76,(101,102)),((87,88),131))),((((((64,65),69),((85,86),(123,129))),(((74,(106,107)),84),83)),80),(95,96))),(((((66,67),((77,78),((90,92),(91,93)))),((68,(127,128)),99)),82),((79,98),((97,118),(121,122))))),70),(((((71,72),119),((73,81),124)),((114,115),117)),(75,134))),94)),135),((48,(49,50)),(51,132)))),(((((((5,(((12,13),((17,19),40)),24)),(25,26)),(22,23)),(((8,(10,139)),9),(52,54))),(((((((14,15),(33,((34,35),(46,47)))),(((20,21),36),((27,28),45))),(43,44)),(((37,38),39),(41,42))),(31,32)),(56,138))),(57,(133,136))),((58,59),((100,130),((116,137),120))))),((((6,7),(29,30)),(53,55)),11)),(2,60)),61);
 748: 1 -6984.826172 -7451.878969 (0,(((((((1,89),62),(3,4)),(((((16,18),140),(((((((((63,105),113),((((103,104),((110,111),(125,126))),(108,112)),109)),((76,(101,102)),((87,88),131))),((((((64,65),69),((85,86),(123,129))),((74,(83,(106,107))),84)),80),(95,96))),(((((66,67),((77,78),((90,92),(91,93)))),((68,(127,128)),99)),82),((79,98),((97,118),(121,122))))),70),(((((71,72),119),((73,81),124)),((114,115),117)),(75,134))),94)),((48,(49,50)),(51,132))),135)),((((((((((5,(22,23)),((12,13),((17,19),40))),24),(25,26)),((8,9),(10,139))),(52,54)),133),(((((((14,15),((33,(46,47)),(34,35))),(((((20,21),36),45),27),28)),(43,44)),(((37,38),39),(41,42))),(31,32)),(56,138))),(57,136)),((58,59),((100,130),((116,137),120))))),((((6,7),(29,30)),(53,55)),11)),(2,60)),61);
 749: 1 -7263.924316 -7464.687651 (0,(((((((((1,89),62),((3,4),133)),((((16,18),140),((((((((((63,105),113),((108,112),109)),((103,104),((110,111),(125,126)))),(95,96)),((((((66,67),((77,78),((90,92),(91,93)))),((68,(127,128)),99)),82),((79,98),((97,118),(121,122)))),(70,((76,(101,102)),((87,88),131))))),((((64,65),69),((85,86),(123,129))),(((74,(106,107)),84),83))),80),((((((71,72),119),(73,124)),81),((114,115),117)),(75,134))),94)),((48,(49,50)),((51,132),135)))),(53,55)),(((((((((5,(22,23)),((12,13),((17,19),40))),24),(25,26)),((8,(10,139)),9)),(52,54)),(((((((((14,15),(33,((34,35),(46,47)))),(((20,36),21),(27,45))),28),43),44),(((37,38),39),(41,42))),(31,32)),(56,138))),(57,136)),((58,59),((100,130),((116,137),120))))),11),((6,7),(29,30))),(2,60)),61);
 750: 6 -7844.944824 -7462.661304 (0,((((((1,89),62),(((48,(49,50)),(51,132)),135)),((((((3,4),133),((6,7),(29,30))),(((16,18),140),((((((((63,105),113),((((103,104),((110,111),(125,126))),(108,112)),109)),((((((64,65),69),((85,86),(123,129))),(((74,(106,107)),84),83)),80),(95,96))),(((((66,67),((68,(127,128)),99)),82),((77,78),((90,92),(91,93)))),((79,98),((97,118),(121,122))))),(70,((76,(101,102)),((87,88),131)))),((((((71,72),119),(73,124)),81),((114,115),117)),(75,134))),94))),(53,55)),(((((((((5,(22,23)),((12,13),((17,19),40))),24),(25,26)),(8,(9,(10,139)))),(52,54)),(((((((14,15),(33,((34,35),(46,47)))),(((20,21),36),((27,28),45))),(43,44)),(((37,38),39),(41,42))),(31,32)),(56,138))),(57,136)),((58,59),((100,130),((116,137),120)))))),11),(2,60)),61);
 751: 1 -6791.928223 -7455.784321 (0,(((((((1,89),62),(3,4)),(((((16,18),140),((((((((((63,105),113),(((103,104),((110,111),(125,126))),(108,112))),109),((76,(101,102)),((87,88),131))),((((((64,65),69),((85,86),(123,129))),(((74,(106,107)),84),83)),80),(95,96))),(((((66,67),((68,(127,128)),99)),82),((77,78),((90,92),(91,93)))),((79,98),((97,118),(121,122))))),70),((((((71,72),119),(73,124)),81),((114,115),117)),(75,134))),94)),135),((48,(49,50)),(51,132)))),((((6,7),(29,30)),11),(53,55))),(((((((((5,(22,23)),((12,13),((17,19),40))),24),(25,26)),((8,9),(10,139))),(52,54)),((((((((14,15),(33,((34,35),(46,47)))),((20,21),((27,28),45))),36),(43,44)),(((37,38),39),(41,42))),(31,32)),(56,138))),(57,(133,136))),((58,59),((100,130),((116,137),120))))),(2,60)),61);
 752: 2 -7014.081055 -7453.56534 (0,(((((((1,89),62),(3,4)),(((((16,18),140),(((((((63,105),113),((((103,104),((110,111),(125,126))),(108,112)),109)),(((((((64,65),69),((85,86),(123,129))),(((74,(106,107)),84),83)),((76,(101,102)),(((87,88),131),(95,96)))),80),(((((66,67),((77,78),((90,92),(91,93)))),((68,(127,128)),99)),82),((79,98),((97,118),(121,122)))))),70),(((((((71,72),119),124),73),81),((114,115),117)),(75,134))),94)),135),((48,(49,50)),(51,132)))),(((((((((5,(22,23)),((12,13),((17,19),40))),24),(25,26)),((8,9),(10,139))),(52,54)),(((((((14,15),(33,((34,35),(46,47)))),((((20,21),36),(27,45)),28)),(43,44)),(((37,38),39),(41,42))),(31,32)),(56,138))),(57,(133,136))),((58,59),((100,130),((116,137),120))))),((((6,7),(29,30)),(53,55)),11)),(2,60)),61);
 753: 1 -7118.713867 -7451.106374 (0,((((((1,89),((3,4),62)),(((((16,18),140),(((((((((63,105),113),((((103,104),((110,111),(125,126))),(108,112)),109)),((76,(101,102)),((87,88),131))),((((((64,65),69),((85,86),(123,129))),(((74,(106,107)),84),83)),80),(95,96))),(((((66,67),((77,78),((90,92),(91,93)))),((68,(127,128)),99)),82),((79,98),((97,118),(121,122))))),70),(((((71,72),119),((73,81),124)),((114,115),117)),(75,134))),94)),135),((48,(49,50)),(51,132)))),((((((((5,((12,13),((17,19),40))),24),(25,26)),(22,23)),(((8,(10,139)),9),(52,54))),(((((((14,15),(33,((34,35),(46,47)))),(((20,21),36),((27,28),45))),(43,44)),(((37,38),39),(41,42))),(31,32)),(56,138))),(57,(133,136))),((58,59),((100,130),((116,137),120))))),((((6,7),(29,30)),(53,55)),11)),(2,60)),61);
 754: 1 -7356.11084 -7460.90574 (0,(((((((1,89),62),(3,4)),(((((16,18),140),(((((((63,105),113),((((103,104),((110,111),(125,126))),(108,112)),109)),((((((((64,65),69),((85,86),(123,129))),(((74,(106,107)),84),83)),80),((76,(101,102)),(95,96))),((((66,67),((77,78),((90,92),(91,93)))),((68,(127,128)),99)),82)),((79,98),((97,118),(121,122))))),(70,((87,88),131))),((((71,72),119),(((73,81),124),((114,115),117))),(75,134))),94)),135),((48,(49,50)),(51,132)))),(((((((((((5,(22,23)),((12,13),((17,19),40))),24),(25,26)),((8,9),(10,139))),(52,54)),133),(((((((14,15),(33,((34,35),(46,47)))),(((20,21),36),((27,28),45))),(43,44)),(((37,38),39),(41,42))),(31,32)),(56,138))),136),57),((58,59),((100,130),((116,137),120))))),((((6,7),(29,30)),(53,55)),11)),(2,60)),61);
 755: 1 -7005.187012 -7455.716911 (0,(((((((1,89),62),(3,4)),(((((16,18),140),((((((((((63,105),113),(((103,104),((110,111),(125,126))),112)),109),108),((((((64,65),69),((85,86),(123,129))),(((74,(106,107)),84),83)),80),(95,96))),(((((66,67),((77,78),((90,92),(91,93)))),((68,(127,128)),99)),82),((79,98),((97,118),(121,122))))),(70,((76,(101,102)),((87,88),131)))),(((((71,72),119),((73,81),124)),((114,115),117)),(75,134))),94)),135),((48,(49,50)),(51,132)))),((((((((5,(((12,13),((17,19),40)),24)),(25,26)),(22,23)),(((8,9),(10,139)),(52,54))),133),(((((((14,15),((33,(46,47)),(34,35))),((((20,21),36),(27,45)),28)),(43,44)),(((37,38),39),(41,42))),(31,32)),(56,138))),(57,136)),((58,59),((100,130),((116,137),120))))),((((6,7),(29,30)),(53,55)),11)),(2,60)),61);
 756: 1 -7547.707031 -7454.914511 (0,((((((1,89),((3,4),62)),((((16,140),18),(((48,(49,50)),(51,132)),135)),(((((((((63,105),113),((((103,104),((110,111),(125,126))),(108,112)),109)),((76,(101,102)),((87,88),131))),((((((64,65),69),((85,86),(123,129))),(((74,(106,107)),84),83)),80),(95,96))),(((((66,67),((77,78),((90,92),(91,93)))),((68,(127,128)),99)),82),((79,98),((97,118),(121,122))))),70),(((71,72),(((73,124),(81,((114,115),117))),119)),(75,134))),94))),((((((((((5,(22,23)),((12,13),((17,19),40))),24),(25,26)),((8,9),(10,139))),(52,54)),133),((((((((14,15),(33,((34,35),(46,47)))),((20,21),(27,(28,45)))),36),(43,44)),(((37,38),39),(41,42))),(31,32)),(56,138))),(57,136)),((58,59),((100,130),((116,137),120))))),((((6,7),(29,30)),(53,55)),11)),(2,60)),61);
 757: 1 -8343.757812 -7451.586868 (0,(((((((1,89),62),(3,4)),(((((16,140),18),(((((((((63,105),113),((((103,104),((110,111),(125,126))),(108,112)),109)),((76,(101,102)),((87,88),131))),((((((64,65),69),((85,86),(123,129))),(((74,(106,107)),84),83)),80),(95,96))),(((((66,67),82),((68,(127,128)),99)),((77,78),((90,92),(91,93)))),((79,98),((97,118),(121,122))))),70),(((((71,72),119),((73,81),124)),((114,115),117)),(75,134))),94)),135),((48,(49,50)),(51,132)))),((((((((((5,(22,23)),((12,13),((17,19),40))),24),(25,26)),((8,9),(10,139))),(52,54)),133),(((((((14,15),((33,(46,47)),(34,35))),(((20,21),36),(27,(28,45)))),(43,44)),(((37,38),39),(41,42))),(31,32)),(56,138))),(57,136)),((58,59),((100,130),((116,137),120))))),((((6,7),(29,30)),(53,55)),11)),(2,60)),61);
 758: 1 -7542.288574 -7452.746648 (0,((((((1,89),((3,4),62)),(((((16,140),18),((((((((63,105),113),(((103,104),((110,111),(125,126))),(108,112))),109),((((((((64,65),69),((85,86),(123,129))),(((74,(106,107)),84),83)),(((76,(101,102)),((87,88),131)),(95,96))),((79,98),((97,118),(121,122)))),((((66,67),((77,78),((90,92),(91,93)))),((68,(127,128)),99)),82)),80)),70),((((((71,72),119),(73,124)),81),((114,115),117)),(75,134))),94)),135),((48,(49,50)),(51,132)))),(((((((((((5,(22,23)),((12,13),((17,19),40))),24),(25,26)),((8,9),(10,139))),(52,54)),133),(((((((14,15),(33,((34,35),(46,47)))),(((20,21),36),((27,28),45))),(43,44)),(((37,38),39),(41,42))),(31,32)),(56,138))),136),57),((58,59),((100,130),((116,137),120))))),((((6,7),(29,30)),(53,55)),11)),(2,60)),61);
 759: 1 -6242.848633 -7457.132881 (0,((((((1,89),((3,4),62)),((((16,140),18),((((((((((63,105),113),(((103,104),((110,111),(125,126))),(108,112))),109),((76,(101,102)),((87,88),131))),(((((64,65),(69,((85,86),(123,129)))),(((74,(106,107)),84),83)),80),(95,96))),(((((66,67),((77,78),((90,92),(91,93)))),((68,(127,128)),99)),82),((79,98),((97,118),(121,122))))),70),((((((71,72),119),(73,124)),81),((114,115),117)),(75,134))),94)),(((48,(49,50)),(51,132)),135))),((((((((5,(((12,13),((17,19),40)),24)),(22,23)),(25,26)),((8,(10,139)),9)),(52,54)),((((((((14,15),(33,((34,35),(46,47)))),((((20,21),36),(27,45)),28)),43),44),(((37,38),39),(41,42))),(31,32)),(56,138))),(57,(133,136))),((58,59),((100,130),((116,137),120))))),((((6,7),(29,30)),(53,55)),11)),(2,60)),61);
 760: 1 -7033.276367 -7455.716911 (0,(((((((1,89),62),(3,4)),(((((16,18),140),((((((((((63,105),113),(((103,104),((110,111),(125,126))),112)),109),108),((((((64,65),69),((85,86),(123,129))),(((74,(106,107)),84),83)),80),(95,96))),(((((66,67),((77,78),((90,92),(91,93)))),((68,(127,128)),99)),82),((79,98),((97,118),(121,122))))),(70,((76,(101,102)),((87,88),131)))),(((((71,72),119),((73,81),124)),((114,115),117)),(75,134))),94)),135),((48,(49,50)),(51,132)))),((((((((5,(((12,13),((17,19),40)),24)),(25,26)),(22,23)),(((8,9),(10,139)),(52,54))),133),(((((((14,15),((33,(46,47)),(34,35))),((((20,21),36),(27,45)),28)),(43,44)),(((37,38),39),(41,42))),(31,32)),(56,138))),(57,136)),((58,59),((100,130),((116,137),120))))),((((6,7),(29,30)),(53,55)),11)),(2,60)),61);
 761: 1 -6868.700684 -7455.78642 (0,(((((((1,89),(3,4)),62),((((16,140),18),((((((((((63,105),113),(((103,104),((110,111),(125,126))),112)),109),108),(((((((((64,65),69),((85,86),(123,129))),74),(106,107)),83),84),80),(95,96))),(((((66,67),((77,78),((90,92),(91,93)))),((68,(127,128)),99)),82),((79,98),((97,118),(121,122))))),(70,((76,(101,102)),((87,88),131)))),(((((71,72),119),((73,81),124)),((114,115),117)),(75,134))),94)),(((48,(49,50)),(51,132)),135))),(((((((((((5,(22,23)),((12,((17,19),40)),13)),24),(25,26)),((8,(10,139)),9)),(52,54)),133),(((((((14,15),(33,((34,35),(46,47)))),(((20,21),36),((27,28),45))),(43,44)),(((37,38),39),(41,42))),(31,32)),(56,138))),136),57),((58,59),((100,130),((116,137),120))))),((((6,7),(29,30)),(53,55)),11)),(2,60)),61);
 762: 2 -6709.688477 -7464.713596 (0,((((((1,89),(((3,4),133),62)),(((((16,18),140),((((((((63,105),113),((((103,104),((110,111),(125,126))),(108,112)),109)),((((((71,72),119),(73,124)),((114,115),117)),81),(75,134))),((((((66,67),((77,78),((90,92),(91,93)))),((68,(127,128)),99)),82),((79,98),((97,118),(121,122)))),(70,((76,(101,102)),((87,88),131))))),94),(((((64,65),69),((85,86),(123,129))),(((74,(106,107)),84),83)),80)),(95,96))),135),((48,(49,50)),(51,132)))),((((((((((5,(22,23)),((12,13),((17,19),40))),24),(25,26)),((8,9),(10,139))),(52,54)),(((((((((14,15),(33,((34,35),(46,47)))),((27,28),45)),(20,21)),36),(43,44)),(((37,38),39),(41,42))),(31,32)),(56,138))),(57,136)),((100,130),((116,137),120))),(58,59))),((((6,7),(29,30)),(53,55)),11)),(2,60)),61);
 763: 1 -7930.234375 -7456.167415 (0,((((((1,89),((3,4),62)),((((16,18),140),(((48,(49,50)),(51,132)),135)),(((((((((63,105),113),((((103,104),((110,111),(125,126))),(108,112)),109)),((76,(101,102)),((87,88),131))),((((((64,65),69),((85,86),(123,129))),(((74,(106,107)),84),83)),80),(((79,98),((97,118),(121,122))),(95,96)))),((((66,67),82),((68,(127,128)),99)),((77,78),((90,92),(91,93))))),70),((((((71,72),119),(73,124)),81),((114,115),117)),(75,134))),94))),((((((((((5,(22,23)),((12,13),((17,19),40))),24),(25,26)),((8,9),(10,139))),(52,54)),133),(((((((14,15),(33,((34,35),(46,47)))),(((20,21),36),((27,28),45))),(43,44)),(((37,38),39),(41,42))),(31,32)),(56,138))),(57,136)),((58,59),((100,130),((116,137),120))))),((((6,7),(29,30)),(53,55)),11)),(2,60)),61);
 764: 1 -6928.647461 -7456.575079 (0,((((((1,89),(3,4)),62),((((16,140),18),(((((((((63,105),113),((((103,104),((110,111),(125,126))),(108,112)),109)),((76,(101,102)),((87,88),131))),((((((64,65),69),((85,86),(123,129))),(((74,(106,107)),84),83)),80),(((79,98),((97,118),(121,122))),(95,96)))),((((66,67),82),((77,78),((90,92),(91,93)))),((68,(127,128)),99))),(((((71,72),119),(73,124)),(81,((114,115),117))),(75,134))),70),94)),(((48,(49,50)),(51,132)),135))),(((((((((((5,(22,23)),((12,13),((17,19),40))),24),(25,26)),(8,(9,(10,139)))),(52,54)),133),((((((((14,15),(33,((34,35),(46,47)))),(((20,21),36),((27,45),28))),44),43),(((37,38),39),(41,42))),(31,32)),(56,138))),(57,136)),((58,59),((100,130),((116,137),120)))),((((6,7),(29,30)),(53,55)),11))),(2,60)),61);
 765: 2 -7399.482422 -7462.08151 (0,(((((((1,89),(3,4)),62),((((16,18),140),(((((((((63,105),113),(((103,104),((110,111),(125,126))),(108,112))),109),((76,(101,102)),((87,88),131))),((((((64,65),69),((85,86),(123,129))),((74,(106,107)),(83,84))),(95,96)),80)),((((((66,67),((77,78),((90,92),(91,93)))),((68,(127,128)),99)),82),((79,98),((97,118),(121,122)))),(((((71,72),119),((73,81),124)),((114,115),117)),(75,134)))),70),94)),(((48,(49,50)),(51,132)),135))),(((((((((((5,(22,23)),((12,13),((17,19),40))),24),(25,26)),((8,9),(10,139))),(52,54)),133),((((((((14,15),(((33,46),47),(34,35))),(((20,36),21),(27,(28,45)))),43),44),(((37,38),39),(41,42))),(31,32)),(56,138))),136),57),((58,59),((100,130),((116,137),120))))),((((6,7),(29,30)),(53,55)),11)),(2,60)),61);
 766: 2 -7072.88916 -7470.8443 (0,((((((((((1,89),(((((((((63,105),113),(((103,((110,111),(125,126))),104),(108,112))),109),((76,(101,102)),((87,88),131))),70),(((((((64,65),(69,((85,86),(123,129)))),(((74,(106,107)),84),83)),80),(95,96)),((79,98),((97,118),(121,122)))),(((((66,67),99),(68,(127,128))),82),((77,78),((90,92),(91,93)))))),((((((71,72),119),(73,124)),81),((114,115),117)),(75,134))),94)),62),(3,4)),((((16,140),18),((48,(49,50)),(51,132))),135)),(53,55)),((((((((((5,(22,23)),((12,13),((17,19),40))),24),(25,26)),(8,(9,(10,139)))),(52,54)),(((((((((14,15),(33,((34,35),(46,47)))),((27,28),45)),(20,21)),36),(43,44)),(((37,38),39),(41,42))),(31,32)),(56,138))),(133,136)),57),((58,59),((100,130),((116,137),120))))),11),((6,7),(29,30))),(2,60)),61);
 767: 1 -7155.612305 -7470.771505 (0,((((((((1,89),62),(3,4)),((48,(49,50)),(51,132))),((((16,18),140),(((((((63,105),113),((((103,104),((110,111),(125,126))),(108,112)),109)),((76,(101,102)),((87,88),131))),((((((66,67),((77,78),((90,92),(91,93)))),((68,(99,(127,128))),82)),(((79,98),(121,122)),(97,118))),(70,(((((71,72),119),((73,81),124)),((114,115),117)),(75,134)))),(95,96))),(((((64,65),69),((85,86),(123,129))),(((74,(106,107)),84),83)),80)),94)),135)),((((((((((5,(22,23)),((12,13),((17,19),40))),24),(25,26)),((8,9),(10,139))),(52,54)),133),(((((((14,15),(33,((34,35),(46,47)))),(((20,36),21),((27,28),45))),(43,44)),(((37,38),39),(41,42))),(31,32)),(56,138))),(57,136)),((58,59),((100,130),((116,137),120))))),((((6,7),(29,30)),(53,55)),11)),(2,60)),61);
 768: 1 -8163.333008 -7473.119026 (0,((((((((1,89),62),(3,4)),((((16,18),140),((((((((63,105),113),((((103,104),((110,111),(125,126))),(108,112)),109)),(((((64,65),(69,((85,86),(123,129)))),((74,(106,107)),(83,84))),(95,96)),(((((66,67),((77,78),((90,92),(91,93)))),((68,(127,128)),99)),82),(70,(((76,(101,102)),((87,88),131)),((79,98),((97,118),(121,122)))))))),((((71,72),119),((73,81),124)),((114,115),117))),(75,134)),80),94)),(((48,(49,50)),(51,132)),135))),(((((((((((5,(22,23)),((12,13),((17,19),40))),24),(25,26)),((8,9),(10,139))),(52,54)),133),(((((((14,15),(33,((34,35),(46,47)))),(((20,21),36),((27,28),45))),(43,44)),(((37,38),39),(41,42))),(31,32)),(56,138))),136),57),(((58,59),((116,137),120)),(100,130)))),(((6,7),(29,30)),(53,55))),11),(2,60)),61);
 769: 3 -7803.32373 -7487.764165 (0,((((((1,89),62),(((48,(49,50)),(51,132)),135)),((((((3,4),133),(29,30)),(((16,18),140),((((((((63,105),113),(((((103,104),(110,111)),(125,126)),(108,112)),109)),(((((((64,65),69),((85,86),(123,129))),(((74,(106,107)),84),83)),80),(95,96)),((79,98),((97,118),(121,122))))),(((((66,67),99),(68,(127,128))),82),((77,78),((90,92),(91,93))))),(70,((76,(101,102)),((87,88),131)))),((((((71,72),119),(73,124)),81),((114,115),117)),(75,134))),94))),((6,7),(53,55))),(((((((((5,(22,23)),((12,13),((17,19),40))),24),(25,26)),(((8,9),10),139)),(52,54)),(((((((14,15),(33,((34,35),(46,47)))),(((20,21),36),((27,28),45))),(43,44)),(((37,38),39),(41,42))),(31,32)),(56,138))),(57,136)),((58,59),((100,130),((116,137),120)))))),11),(2,60)),61);
 770: 2 -7391.936523 -7451.069035 (0,(((((((1,89),62),(3,4)),(((((16,18),140),((((((((63,105),113),(((103,104),((110,111),(125,126))),(108,112))),109),((((((64,65),69),((85,86),(123,129))),(((74,(106,107)),84),83)),80),(95,96))),((((((66,67),((77,78),((90,92),(91,93)))),((68,(127,128)),99)),82),((79,98),((97,118),(121,122)))),(70,((76,(101,102)),((87,88),131))))),(((((71,72),119),((73,81),124)),((114,115),117)),(75,134))),94)),((48,(49,50)),(51,132))),135)),((((((((((5,(22,23)),((12,13),((17,19),40))),24),(25,26)),((8,9),(10,139))),(52,54)),133),(((((((14,15),(33,((34,35),(46,47)))),((((20,21),36),(27,45)),28)),(43,44)),(((37,38),39),(41,42))),(31,32)),(56,138))),(57,136)),((58,59),((100,130),((116,137),120))))),((((6,7),(29,30)),(53,55)),11)),(2,60)),61);
 771: 1 -7052.807617 -7452.923729 (0,(((((((1,89),62),(3,4)),(((((16,18),140),((((((((((63,105),113),((((103,104),((110,111),(125,126))),(108,112)),109)),((76,(101,102)),((87,88),131))),((((((64,65),69),((85,86),(123,129))),((74,(83,(106,107))),84)),80),(95,96))),(((((66,67),((77,78),((90,92),(91,93)))),((68,(127,128)),99)),82),((79,98),((97,118),(121,122))))),70),(75,134)),((((71,72),119),((73,81),124)),((114,115),117))),94)),((48,(49,50)),(51,132))),135)),((((((((((5,(22,23)),((12,13),((17,19),40))),24),(25,26)),((8,9),(10,139))),(52,54)),133),(((((((14,15),(33,((34,35),(46,47)))),(((((20,21),36),45),27),28)),(43,44)),(((37,38),39),(41,42))),(31,32)),(56,138))),(57,136)),((58,59),((100,130),((116,137),120))))),((((6,7),(29,30)),(53,55)),11)),(2,60)),61);
 772: 1 -7321.694336 -7455.716911 (0,(((((((1,89),62),(3,4)),(((((16,18),140),((((((((((63,105),113),(((103,104),((110,111),(125,126))),112)),109),108),((((((64,65),69),((85,86),(123,129))),(((74,(106,107)),84),83)),80),(95,96))),(((((66,67),((77,78),((90,92),(91,93)))),((68,(127,128)),99)),82),((79,98),((97,118),(121,122))))),(70,((76,(101,102)),((87,88),131)))),(((((71,72),119),((73,81),124)),((114,115),117)),(75,134))),94)),135),((48,(49,50)),(51,132)))),((((((((5,(((12,13),((17,19),40)),24)),(25,26)),(22,23)),(((8,9),(10,139)),(52,54))),133),(((((((14,15),((33,(46,47)),(34,35))),((((20,21),36),(27,45)),28)),(43,44)),(((37,38),39),(41,42))),(31,32)),(56,138))),(57,136)),((58,59),((100,130),((116,137),120))))),((((6,7),(29,30)),(53,55)),11)),(2,60)),61);
 773: 1 -7701.911621 -7451.878969 (0,(((((((1,89),62),(3,4)),(((((16,18),140),(((((((((63,105),113),((((103,104),((110,111),(125,126))),(108,112)),109)),((76,(101,102)),((87,88),131))),((((((64,65),69),((85,86),(123,129))),((74,(83,(106,107))),84)),80),(95,96))),(((((66,67),((77,78),((90,92),(91,93)))),((68,(127,128)),99)),82),((79,98),((97,118),(121,122))))),70),(((((71,72),119),((73,81),124)),((114,115),117)),(75,134))),94)),((48,(49,50)),(51,132))),135)),((((((((((5,(22,23)),((12,13),((17,19),40))),24),(25,26)),((8,9),(10,139))),(52,54)),133),(((((((14,15),((33,(46,47)),(34,35))),(((((20,21),36),45),27),28)),(43,44)),(((37,38),39),(41,42))),(31,32)),(56,138))),(57,136)),((58,59),((100,130),((116,137),120))))),((((6,7),(29,30)),(53,55)),11)),(2,60)),61);
 774: 1 -7331.029785 -7461.45969 (0,(((((((1,89),62),(3,4)),((((16,140),18),(((((((63,105),113),((((103,104),((110,111),(125,126))),(108,112)),109)),(((((((64,65),69),((85,86),(123,129))),(((74,(106,107)),84),83)),80),(95,96)),(((((66,67),((77,78),((90,92),(91,93)))),((68,(127,128)),99)),82),(((76,(101,102)),((87,88),131)),((79,98),((97,118),(121,122))))))),70),((((((71,72),119),(73,124)),81),((114,115),117)),(75,134))),94)),(((48,(49,50)),(51,132)),135))),((((((((5,(((12,13),((17,19),40)),24)),(22,23)),(25,26)),((8,9),(10,139))),(52,54)),((((((((14,15),(33,((34,35),(46,47)))),(((20,21),36),((27,28),45))),(43,44)),(31,32)),(41,42)),((37,38),39)),(56,138))),(57,(133,136))),((58,59),((100,130),((116,137),120))))),((((6,7),(29,30)),(53,55)),11)),(2,60)),61);
 775: 1 -6680.438477 -7470.193773 (0,((((((1,89),((3,4),62)),((((16,140),18),((((((((((63,105),113),(((103,104),((110,111),(125,126))),(108,112))),109),((76,(101,102)),((87,88),131))),((((((64,65),69),((85,86),(123,129))),(((74,(106,107)),84),83)),80),(95,96))),(((((66,67),((77,78),((90,92),(91,93)))),((68,(127,128)),99)),82),((79,98),((97,118),(121,122))))),70),((((((71,72),119),(73,124)),81),((114,115),117)),(75,134))),94)),(((48,(49,50)),(51,132)),135))),((((((((5,(((12,13),24),((17,19),40))),(22,23)),(25,26)),((8,(10,139)),9)),(52,54)),((((((((14,15),(33,((34,35),(46,47)))),((((20,21),36),(27,45)),28)),43),44),(((37,38),39),(41,42))),(31,32)),(56,138))),(57,(133,136))),((58,59),((100,130),((116,137),120))))),((((6,7),(29,30)),(53,55)),11)),(2,60)),61);
 776: 1 -7189.175781 -7458.121261 (0,(((((((((1,89),62),(3,4)),(((((16,140),18),(((((((63,105),113),((((103,104),((110,111),(125,126))),(108,112)),109)),((((((((64,65),69),((85,86),(123,129))),(((74,(106,107)),84),83)),80),(((76,(101,102)),((87,88),131)),(95,96))),((((66,67),((77,78),((90,92),(91,93)))),((68,(127,128)),99)),82)),((79,98),((97,118),(121,122))))),((((((71,72),119),(73,124)),81),((114,115),117)),(75,134))),70),94)),135),((48,(49,50)),(51,132)))),(53,55)),(((((((((5,(22,23)),((12,13),((17,19),40))),24),(25,26)),((8,9),(10,139))),(52,54)),(((((((14,15),(33,((34,35),(46,47)))),((((20,21),36),(27,45)),28)),(43,44)),(((37,38),39),(41,42))),(31,32)),(56,138))),(57,(133,136))),((58,59),((100,130),((116,137),120))))),11),((6,7),(29,30))),(2,60)),61);
 777: 2 -7105.870117 -7459.78691 (0,(((((((1,89),62),(3,4)),((((16,18),140),(((((((63,105),113),((((103,104),((110,111),(125,126))),(108,112)),109)),(((((64,65),(69,((85,86),(123,129)))),((74,(83,(106,107))),84)),(95,96)),(((((66,67),((77,78),((90,92),(91,93)))),((68,(127,128)),99)),82),(70,(((76,(101,102)),((87,88),131)),((79,98),((97,118),(121,122)))))))),80),(((((71,72),119),((73,81),124)),((114,115),117)),(75,134))),94)),(((48,(49,50)),(51,132)),135))),(((((((((((5,(22,23)),((12,13),((17,19),40))),24),(25,26)),((8,9),(10,139))),(52,54)),133),(((((((14,15),(33,((34,35),(46,47)))),(((20,21),36),((27,28),45))),(43,44)),(((37,38),39),(41,42))),(31,32)),(56,138))),136),57),((58,59),((100,130),((116,137),120))))),((((6,7),(29,30)),(53,55)),11)),(2,60)),61);
 778: 1 -8107.71582 -7461.529471 (0,(((((((1,89),((3,4),62)),(((48,(49,50)),(51,132)),135)),((((6,7),(29,30)),(53,55)),(((16,140),18),(((((((((((63,105),113),109),(108,112)),((103,104),((110,111),(125,126)))),((((((64,65),69),((85,86),(123,129))),(((74,(106,107)),84),83)),80),(((79,98),((97,118),(121,122))),(95,96)))),(75,134)),(((((66,67),99),(68,(127,128))),82),((77,78),((90,92),(91,93))))),(70,((76,(101,102)),((87,88),131)))),(((((71,72),119),(73,124)),81),((114,115),117))),94)))),((((((((((5,(22,23)),((12,13),((17,19),40))),24),(25,26)),((8,9),(10,139))),(52,54)),(((((((14,15),(33,((34,35),(46,47)))),(((20,21),36),((27,28),45))),(43,44)),(((37,38),39),(41,42))),(31,32)),(56,138))),(133,136)),57),((58,59),((100,130),((116,137),120))))),11),(2,60)),61);
 779: 1 -7679.87793 -7453.508239 (0,(((((((1,89),62),(3,4)),(((((16,140),18),((((((((((((63,105),112),113),((103,104),((110,111),(125,126)))),109),108),((76,(101,102)),((87,88),131))),((((((64,65),69),((85,86),(123,129))),(((74,(106,107)),84),83)),80),(95,96))),(((((66,67),((77,78),((90,92),(91,93)))),((68,(127,128)),99)),82),((79,98),((97,118),(121,122))))),70),(((((71,72),119),((73,81),124)),((114,115),117)),(75,134))),94)),135),((48,(49,50)),(51,132)))),((((((((((5,(22,23)),((12,13),((17,19),40))),24),(25,26)),((8,9),(10,139))),(52,54)),((((((((14,15),(33,((34,35),(46,47)))),(((20,21),36),((27,28),45))),(43,44)),(((37,38),39),(41,42))),(31,32)),(56,138)),133)),136),57),((58,59),((100,130),((116,137),120))))),((((6,7),(29,30)),(53,55)),11)),(2,60)),61);
 780: 2 -7132.991699 -7458.823721 (0,(((((((((1,89),62),(3,4)),((((16,18),140),(((((((((63,105),113),((((103,104),((110,111),(125,126))),(108,112)),109)),((76,(101,102)),((87,88),131))),((((((64,65),69),((85,86),(123,129))),(((74,(106,107)),84),83)),80),(95,96))),(((((66,67),((77,78),((90,92),(91,93)))),((68,(127,128)),99)),82),((79,98),((97,118),(121,122))))),70),(((((71,72),119),((73,81),124)),((114,115),117)),(75,134))),94)),((48,(49,50)),((51,132),135)))),(53,55)),(((((((((((5,(22,23)),((12,13),((17,19),40))),24),(25,26)),((8,(10,139)),9)),(52,54)),133),((((((((14,15),(33,((34,35),(46,47)))),(((20,21),((27,28),45)),36)),44),43),(((37,38),39),(41,42))),(31,32)),(56,138))),136),57),((58,59),((100,130),((116,137),120))))),11),((6,7),(29,30))),(2,60)),61);
 781: 1 -7195.400391 -7457.389785 (0,(((((((1,89),62),(3,4)),((((16,18),140),((((((((((63,105),113),(((103,104),((110,111),(125,126))),(108,112))),109),((((66,67),((68,(127,128)),99)),82),((77,78),((90,92),(91,93))))),((79,98),((97,118),(121,122)))),((((((64,65),69),((85,86),(123,129))),(((74,(106,107)),84),83)),80),(((76,(101,102)),((87,88),131)),(95,96)))),70),((((((71,72),119),(73,124)),81),((114,115),117)),(75,134))),94)),(((48,(49,50)),(51,132)),135))),(((((((((5,(22,23)),((12,13),((17,19),40))),24),(25,26)),((8,(10,139)),9)),(52,54)),((((((((14,15),((33,(46,47)),(34,35))),((((20,21),36),(27,45)),28)),43),44),(((37,38),39),(41,42))),(31,32)),(56,138))),(57,(133,136))),((58,59),((100,130),((116,137),120))))),((((6,7),(29,30)),(53,55)),11)),(2,60)),61);
 782: 1 -8056.806152 -7473.762984 (0,(((((1,89),62),((3,4),((((6,7),(29,30)),(53,55)),11))),(((((((((((5,(22,23)),((12,13),((17,19),40))),24),(25,26)),((8,9),(10,139))),(52,54)),((((((((14,15),(33,((34,35),(46,47)))),(((20,21),36),((27,45),28))),(43,44)),(((37,38),39),(41,42))),(31,32)),(56,138)),133)),136),57),((58,59),((100,130),((116,137),120)))),(((16,140),18),((((48,(49,50)),(51,132)),135),((((((((63,105),113),(((103,104),((110,111),(125,126))),(108,112))),109),((((((64,65),69),((85,86),(123,129))),(((74,(106,107)),84),83)),(((76,(101,102)),((87,88),131)),(95,96))),((((((66,67),((77,78),((90,92),(91,93)))),((68,(127,128)),99)),82),((79,98),((97,118),(121,122)))),70))),(((((71,72),119),((73,81),124)),((114,115),117)),(75,134))),80),94))))),(2,60)),61);
 783: 1 -7021.926758 -7460.299481 (0,((((((((((1,89),62),(3,4)),(((48,(49,50)),(51,132)),135)),(((16,18),140),(((((((((63,105),113),(((103,104),((110,111),(125,126))),(108,112))),109),((((((((64,65),69),((85,86),(123,129))),(74,(106,107))),84),83),80),(95,96))),(((((66,67),((77,78),((90,92),(91,93)))),((68,(127,128)),99)),82),((79,98),((97,118),(121,122))))),(70,((76,(101,102)),((87,88),131)))),((((((71,72),119),(73,124)),81),((114,115),117)),(75,134))),94))),(53,55)),(((((((((((5,(22,23)),((12,13),((17,19),40))),24),(25,26)),((8,9),(10,139))),(52,54)),133),(((((((14,15),(33,((34,35),(46,47)))),(((20,21),36),((27,28),45))),(43,44)),(((37,38),39),(41,42))),(31,32)),(56,138))),136),57),((58,59),((100,130),((116,137),120))))),11),((6,7),(29,30))),(2,60)),61);
 784: 1 -6255.472656 -7451.424081 (0,(((((((1,89),62),(3,4)),(((((16,18),140),(((((((((63,105),113),((((103,104),((110,111),(125,126))),(108,112)),109)),((((((64,65),69),((85,86),(123,129))),(((74,(106,107)),84),83)),(((76,(101,102)),((87,88),131)),(95,96))),(((((66,67),((77,78),((90,92),(91,93)))),((68,(127,128)),99)),82),((79,98),((97,118),(121,122)))))),80),70),(75,134)),((((71,72),119),((73,81),124)),((114,115),117))),94)),135),((48,(49,50)),(51,132)))),(((((((((((5,(22,23)),((12,13),((17,19),40))),24),(25,26)),((8,9),(10,139))),(52,54)),133),(((((((14,15),(33,((34,35),(46,47)))),((((20,21),36),(27,45)),28)),(43,44)),(((37,38),39),(41,42))),(31,32)),(56,138))),136),57),((58,59),((100,130),((116,137),120))))),((((6,7),(29,30)),(53,55)),11)),(2,60)),61);
 785: 1 -7651.71875 -7452.541795 (0,(((((((1,89),62),(3,4)),((((16,18),140),((((((((63,105),113),((((103,104),((110,111),(125,126))),(108,112)),109)),((((((64,65),69),((85,86),(123,129))),(((74,(106,107)),84),83)),80),(95,96))),(((((66,67),((77,78),((90,92),(91,93)))),((68,(127,128)),99)),82),((79,98),((97,118),(121,122))))),(70,(76,(((87,88),131),(101,102))))),(((((71,72),119),((73,81),124)),((114,115),117)),(75,134))),94)),(((48,(49,50)),(51,132)),135))),(((((((((5,(22,23)),(((12,13),((17,19),40)),24)),(25,26)),((8,9),(10,139))),(52,54)),133),(((((((14,15),(33,((34,35),(46,47)))),((((20,21),36),(27,45)),28)),(43,44)),(((37,38),39),(41,42))),(31,32)),(56,138))),(57,136)),((58,59),((100,130),((116,137),120))))),((((6,7),(29,30)),(53,55)),11)),(2,60)),61);
 786: 3 -7369.620117 -7461.414602 (0,(((((((1,89),62),(3,4)),(((((16,18),140),(((((((63,105),113),(((((103,104),(110,111)),(125,126)),(108,112)),109)),((((64,65),69),((85,86),(123,129))),(((74,(106,107)),84),83))),(((((((66,67),99),(68,(127,128))),((77,78),((90,92),(91,93)))),82),((79,98),((97,118),(121,122)))),((70,94),((76,(101,102)),((87,88),131))))),(((((((71,72),119),(73,124)),((114,115),117)),81),(75,134)),80)),(95,96))),135),((48,(49,50)),(51,132)))),(((((((((((5,(22,23)),((12,13),((17,19),40))),24),(25,26)),((8,9),(10,139))),(52,54)),(((((((14,15),(33,((34,35),(46,47)))),(((20,21),36),((27,28),45))),(43,44)),(((37,38),39),(41,42))),(31,32)),(56,138))),(133,136)),57),((100,130),((116,137),120))),(58,59))),((((6,7),(29,30)),(53,55)),11)),(2,60)),61);
 787: 1 -7427.427734 -7496.849426 (0,((((((1,89),62),(((48,(49,50)),(51,132)),135)),(((((3,4),((16,(18,140)),(((((((((((63,105),113),((((103,104),(110,111)),(125,126)),(108,112))),109),((70,((87,88),131)),(76,(101,102)))),((((66,67),99),(68,(127,128))),(((77,78),((90,92),(91,93))),82))),((79,98),((97,118),(121,122)))),(((((64,65),69),((85,86),(123,129))),((74,(106,107)),(83,84))),80)),(95,96)),(((((((71,72),119),124),73),81),((114,115),117)),(75,134))),94))),(((6,7),133),(29,30))),(53,55)),(((((((5,(((12,13),((17,19),40)),24)),(22,23)),((((8,(10,139)),9),(52,54)),(25,26))),((((((((((14,15),((34,35),(46,47))),33),(((20,21),36),(27,(28,45)))),44),43),(31,32)),(41,42)),((37,38),39)),(56,138))),57),136),((58,59),((100,130),((116,137),120)))))),11),(2,60)),61);
 788: 1 -7476.207031 -7461.55627 (0,((((((1,89),((3,4),62)),((((16,18),140),(((((((((63,105),113),((((103,104),((110,111),(125,126))),(108,112)),109)),((76,(101,102)),(((87,88),131),(95,96)))),((((((66,67),((77,78),((90,92),(91,93)))),((68,(127,128)),99)),82),((79,98),((97,118),(121,122)))),70)),((((64,65),69),((85,86),(123,129))),(((74,(106,107)),84),83))),80),(((((71,72),119),((73,81),124)),((114,115),117)),(75,134))),94)),((48,(49,50)),((51,132),135)))),(((((((((((5,(22,23)),((12,13),((17,19),40))),24),(25,26)),((8,9),(10,139))),(52,54)),133),(((((((14,15),(33,((34,35),(46,47)))),((((20,21),36),(27,45)),28)),(43,44)),(((37,38),39),(41,42))),(31,32)),(56,138))),136),57),((58,59),((100,130),((116,137),120))))),((((6,7),(29,30)),(53,55)),11)),(2,60)),61);
 789: 1 -7590.574219 -7457.153073 (0,(((((((1,89),62),(3,4)),(((((16,18),140),(((((((((63,105),113),(((103,104),((110,111),(125,126))),(108,112))),109),(((((((64,65),69),((85,86),(123,129))),(((74,(106,107)),83),84)),80),(95,96)),((79,98),((97,118),(121,122))))),(((66,67),((77,78),((90,92),(91,93)))),((68,82),(99,(127,128))))),(70,((76,(101,102)),((87,88),131)))),(((((71,72),119),((73,81),124)),((114,115),117)),(75,134))),94)),135),((48,(49,50)),(51,132)))),((((((((((5,(22,23)),((12,13),((17,19),40))),24),(25,26)),((8,9),(10,139))),(52,54)),(((((((14,15),(33,((34,35),(46,47)))),((((20,21),36),(27,45)),28)),(43,44)),(((37,38),39),(41,42))),(31,32)),(56,138))),(133,136)),57),((58,59),((100,130),((116,137),120))))),((((6,7),(29,30)),(53,55)),11)),(2,60)),61);
 790: 2 -7822.581055 -7459.171487 (0,((((((1,89),((3,4),62)),(((((16,18),140),(((((((((((63,105),113),(((103,104),((110,111),(125,126))),112)),109),108),((76,(101,102)),((87,88),131))),((((((64,65),69),((85,86),(123,129))),(((74,(106,107)),84),83)),80),(95,96))),(((((66,67),((77,78),((90,92),(91,93)))),((68,(127,128)),99)),82),((79,98),((97,118),(121,122))))),70),((((((71,72),119),(73,124)),81),((114,115),117)),(75,134))),94)),135),((48,(49,50)),(51,132)))),(((((((((5,(((12,13),((17,19),40)),24)),(25,26)),(22,23)),(((8,(10,139)),9),(52,54))),((((((((14,15),(33,((34,35),(46,47)))),(((20,21),36),((27,28),45))),44),43),(((37,38),39),(41,42))),(31,32)),(56,138))),(133,136)),57),((100,130),((116,137),120))),(58,59))),((((6,7),(29,30)),(53,55)),11)),(2,60)),61);
 791: 2 -6655.303711 -7458.144353 (0,((((((((1,89),62),(3,4)),(((48,(49,50)),(51,132)),135)),((((6,7),(29,30)),(53,55)),(((16,140),18),(((((((((63,105),113),109),(108,112)),((103,104),((110,111),(125,126)))),(((((((64,65),69),((85,86),(123,129))),(((74,(106,107)),84),83)),80),(((79,98),((97,118),(121,122))),(95,96))),(((((66,67),99),(68,(127,128))),82),((77,78),((90,92),(91,93)))))),(70,((76,(101,102)),((87,88),131)))),((((((71,72),119),(73,124)),81),((114,115),117)),(75,134))),94)))),((((((((((5,(22,23)),((12,13),((17,19),40))),24),(25,26)),((8,9),(10,139))),(52,54)),(((((((14,15),(33,((34,35),(46,47)))),(((20,21),36),((27,28),45))),(43,44)),(((37,38),39),(41,42))),(31,32)),(56,138))),(133,136)),57),((58,59),((100,130),((116,137),120))))),11),(2,60)),61);
 792: 2 -7240.305664 -7453.692777 (0,(((((((1,89),((3,4),62)),(((48,(49,50)),(51,132)),135)),(((16,18),140),((((((((63,105),113),((((103,104),((110,111),(125,126))),(108,112)),109)),((((((((64,65),69),((85,86),(123,129))),(74,(106,107))),84),83),80),(95,96))),(((((66,67),((77,78),((90,92),(91,93)))),((68,(127,128)),99)),82),((79,98),((97,118),(121,122))))),(70,((76,(101,102)),((87,88),131)))),((((((71,72),119),(73,124)),81),((114,115),117)),(75,134))),94))),(((((((((((5,(22,23)),((12,13),((17,19),40))),24),(25,26)),((8,9),(10,139))),(52,54)),133),((((((((((14,15),((34,35),(46,47))),33),(((20,21),36),(27,45))),28),43),44),(((37,38),39),(41,42))),(31,32)),(56,138))),136),57),((58,59),((100,130),((116,137),120))))),((((6,7),(29,30)),(53,55)),11)),(2,60)),61);
 793: 1 -6657.419922 -7451.622636 (0,(((((((1,89),62),(3,4)),(((((16,18),140),(((((((63,105),113),(((((103,104),(110,111)),(125,126)),(108,112)),109)),((((((((64,65),69),((85,86),(123,129))),(74,(106,107))),83),84),80),(95,96))),((((((66,67),((77,78),((90,92),(91,93)))),((68,(127,128)),99)),82),((79,98),((97,118),(121,122)))),(70,((76,(101,102)),((87,88),131))))),(((((71,72),119),((73,81),124)),((114,115),117)),(75,134))),94)),135),((48,(49,50)),(51,132)))),(((((((((((5,(22,23)),((12,13),((17,19),40))),24),(25,26)),((8,9),(10,139))),(52,54)),133),(((((((14,15),(33,((34,35),(46,47)))),((((20,21),36),(27,45)),28)),(43,44)),(((37,38),39),(41,42))),(31,32)),(56,138))),136),57),((58,59),((100,130),((116,137),120))))),((((6,7),(29,30)),(53,55)),11)),(2,60)),61);
 794: 4 -7321.202148 -7461.928717 (0,(((((((1,89),62),(3,4)),(((((16,18),140),((((((((((63,113),105),(((103,104),((110,111),(125,126))),(108,112))),109),((76,(101,102)),(((87,88),131),(95,96)))),((((((66,67),((77,78),((90,92),(91,93)))),((68,(127,128)),99)),82),((79,98),((97,118),(121,122)))),70)),((((64,65),69),((85,86),(123,129))),(((74,(106,107)),84),83))),80),(((((71,72),119),((73,81),124)),((114,115),117)),(75,134))),94)),135),((48,(49,50)),(51,132)))),(((((((((((5,(22,23)),((12,13),((17,19),40))),24),(25,26)),((8,9),(10,139))),(52,54)),133),(((((((14,15),(33,((34,35),(46,47)))),((((20,21),36),(27,45)),28)),(43,44)),(((37,38),39),(41,42))),(31,32)),(56,138))),136),57),((58,59),((100,130),((116,137),120))))),((((6,7),(29,30)),(53,55)),11)),(2,60)),61);
 795: 1 -7485.688477 -7453.137493 (0,(((((((1,89),62),(3,4)),(((((16,18),140),(((((((((63,105),113),((((103,104),(110,111)),(125,126)),(108,112))),109),((76,(101,102)),((87,88),131))),(((((((64,65),69),((85,86),(123,129))),(((74,(106,107)),84),83)),80),(95,96)),(((((66,67),((77,78),((90,92),(91,93)))),((68,(127,128)),99)),82),((79,98),((97,118),(121,122)))))),70),((((((71,72),119),(73,124)),81),((114,115),117)),(75,134))),94)),135),((48,(49,50)),(51,132)))),(((((((((((5,(22,23)),((12,13),((17,19),40))),24),(25,26)),((8,9),(10,139))),(52,54)),133),(((((((14,15),(33,((34,35),(46,47)))),((((20,21),36),(27,45)),28)),(43,44)),(((37,38),39),(41,42))),(31,32)),(56,138))),136),57),((58,59),((100,130),((116,137),120))))),(((6,7),(29,30)),(11,(53,55)))),(2,60)),61);
 796: 1 -7177.235352 -7462.340583 (0,(((((((((1,89),62),(3,4)),(((16,(18,140)),((((((((((63,105),113),(((103,104),((110,111),(125,126))),(108,112))),109),((76,(101,102)),((87,88),131))),((((((((64,65),69),((85,86),(123,129))),(83,84)),74),(106,107)),(95,96)),80)),(((((66,67),((77,78),((90,92),(91,93)))),((68,(127,128)),99)),82),((79,98),((97,118),(121,122))))),70),(((((71,72),119),((73,81),124)),((114,115),117)),(75,134))),94)),((48,(49,50)),((51,132),135)))),(53,55)),(((((((((5,(22,23)),((12,13),((17,19),40))),24),(25,26)),((8,9),(10,139))),(52,54)),(((((((14,15),(33,((34,35),(46,47)))),(((20,21),36),((27,28),45))),(43,44)),(((37,38),39),(41,42))),(31,32)),(56,138))),(57,(133,136))),((58,59),((100,130),((116,137),120))))),11),((6,7),(29,30))),(2,60)),61);
 797: 1 -7326.418945 -7467.940788 (0,(((((((1,89),62),(3,4)),((((16,(18,140)),((((((((((63,105),113),(108,109)),(((103,104),((110,111),(125,126))),112)),(70,((76,(101,102)),((87,88),131)))),(((((64,65),69),((85,86),(123,129))),(((74,(106,107)),84),83)),80)),(95,96)),(((((66,67),((68,(127,128)),99)),((77,78),((90,92),(91,93)))),82),((79,98),((97,118),(121,122))))),((((((71,72),119),(73,124)),((114,115),117)),81),(75,134))),94)),135),((48,(49,50)),(51,132)))),((((((((((5,(22,23)),((12,13),((17,19),40))),24),(25,26)),(8,(9,(10,139)))),(52,54)),(((((((((((14,15),(33,((34,35),(46,47)))),(27,(28,45))),20),21),36),43),44),(((37,38),39),(41,42))),(56,138)),(31,32))),(133,136)),57),((58,59),((100,130),((116,137),120))))),((((6,7),(29,30)),(53,55)),11)),(2,60)),61);
 798: 1 -7384.549805 -7449.061833 (0,((((((1,89),((3,4),62)),(((((16,18),140),(((((((((63,105),113),((((103,104),((110,111),(125,126))),(108,112)),109)),((76,(101,102)),((87,88),131))),((((((64,65),69),((85,86),(123,129))),(((74,(106,107)),84),83)),80),(95,96))),((((66,67),((77,78),((90,92),(91,93)))),(((68,(127,128)),99),82)),((79,98),((97,118),(121,122))))),70),(((((71,72),119),((73,81),124)),((114,115),117)),(75,134))),94)),135),((48,(49,50)),(51,132)))),((((((((((5,(22,23)),((12,13),((17,19),40))),24),(25,26)),((8,(10,139)),9)),(52,54)),(((((((14,15),(33,((34,35),(46,47)))),((((20,21),36),(27,45)),28)),(43,44)),(((37,38),39),(41,42))),(31,32)),(56,138))),(133,136)),57),((58,59),((100,130),((116,137),120))))),((((6,7),(29,30)),(53,55)),11)),(2,60)),61);
 799: 1 -7217.269531 -7457.153073 (0,(((((((1,89),62),(3,4)),(((((16,18),140),(((((((((63,105),113),(((103,104),((110,111),(125,126))),(108,112))),109),(((((((64,65),69),((85,86),(123,129))),(((74,(106,107)),83),84)),80),(95,96)),((79,98),((97,118),(121,122))))),(((66,67),((77,78),((90,92),(91,93)))),((68,82),(99,(127,128))))),(70,((76,(101,102)),((87,88),131)))),(((((71,72),119),((73,81),124)),((114,115),117)),(75,134))),94)),135),((48,(49,50)),(51,132)))),((((((((((5,(22,23)),((12,13),((17,19),40))),24),(25,26)),((8,9),(10,139))),(52,54)),(((((((14,15),(33,((34,35),(46,47)))),((((20,21),36),(27,45)),28)),(43,44)),(((37,38),39),(41,42))),(31,32)),(56,138))),(133,136)),57),((58,59),((100,130),((116,137),120))))),((((6,7),(29,30)),(53,55)),11)),(2,60)),61);
 800: 1 -7766.061035 -7453.996498 (0,((((((1,89),((3,4),62)),((((16,18),140),(((((((((63,105),113),(((103,104),((110,111),(125,126))),(108,112))),109),((((((64,65),69),((85,86),(123,129))),(((74,(106,107)),84),83)),80),(95,96))),(((((66,67),((77,78),((90,92),(91,93)))),((68,(127,128)),99)),82),((79,98),((97,118),(121,122))))),(70,((76,(101,102)),((87,88),131)))),(((71,72),(((73,124),119),(81,((114,115),117)))),(75,134))),94)),(((48,(49,50)),(51,132)),135))),((((((((((5,(22,23)),((12,13),((17,19),40))),24),(25,26)),((8,9),(10,139))),(52,54)),(((((((14,15),(33,((34,35),(46,47)))),(((20,21),36),((27,28),45))),(43,44)),(((37,38),39),(41,42))),(31,32)),(56,138))),(133,136)),57),((58,59),((100,130),((116,137),120))))),((((6,7),(29,30)),(53,55)),11)),(2,60)),61);
 801: 1 -6684.276367 -7451.719378 (0,((((((1,89),62),(3,4)),(((((16,18),140),(((((((((63,105),113),((((103,104),((110,111),(125,126))),(108,112)),109)),((76,(101,102)),((87,88),131))),((((((64,65),69),((85,86),(123,129))),(((74,(106,107)),84),83)),80),(95,96))),((((66,67),((77,78),((90,92),(91,93)))),(((68,(127,128)),99),82)),((79,98),((97,118),(121,122))))),70),(((((71,72),119),((73,81),124)),((114,115),117)),(75,134))),94)),135),((48,(49,50)),(51,132)))),(((((((((5,(22,23)),(((12,13),((17,19),40)),24)),(25,26)),((8,9),(10,139))),(52,54)),((((((((14,15),(33,((34,35),(46,47)))),((20,21),(27,(28,45)))),36),(43,44)),(((37,38),39),(41,42))),(31,32)),(56,138))),(57,(133,136))),((58,59),((100,130),((116,137),120)))),((((6,7),(29,30)),(53,55)),11))),(2,60)),61);
 802: 2 -7470.288086 -7457.778527 (0,((((((1,89),((3,4),62)),((((16,(18,140)),(((((((((63,105),113),((((103,104),((110,111),(125,126))),(108,112)),109)),((76,(101,102)),((87,88),131))),((((((64,65),69),((85,86),(123,129))),(((74,(106,107)),84),83)),80),(95,96))),((((66,67),((77,78),((90,92),(91,93)))),(((68,(127,128)),99),82)),((79,98),((97,118),(121,122))))),70),((((((71,72),119),(73,124)),81),((114,115),117)),(75,134))),94)),48),(((49,50),(51,132)),135))),(((((((((5,(22,23)),((12,13),((17,19),40))),24),(25,26)),(8,(9,(10,139)))),(52,54)),(((((((14,15),(33,((34,35),(46,47)))),(((20,21),36),((27,28),45))),(43,44)),(((37,38),39),(41,42))),(31,32)),(56,138))),(57,(133,136))),((58,59),((100,130),((116,137),120))))),((((6,7),(29,30)),(53,55)),11)),(2,60)),61);
 803: 1 -8044.969238 -7460.929738 (0,((((((1,89),((3,4),62)),(((((16,18),140),((((((((63,105),113),((((103,104),(110,111)),(125,126)),(108,112))),109),(((64,65),(69,((85,86),(123,129)))),((74,(106,107)),(83,84)))),(((((((66,67),99),(68,(127,128))),((77,78),((90,92),(91,93)))),82),((79,98),((97,118),(121,122)))),((70,94),((76,(101,102)),((87,88),131))))),(((((((71,72),119),(73,124)),((114,115),117)),81),(75,134)),80)),(95,96))),135),((48,(49,50)),(51,132)))),((((((((((5,(22,23)),((12,13),((17,19),40))),24),(25,26)),(8,(9,(10,139)))),(52,54)),(((((((14,15),(33,((34,35),(46,47)))),(((20,21),36),((27,28),45))),(43,44)),(((37,38),39),(41,42))),(31,32)),(56,138))),(133,136)),57),((58,59),((100,130),((116,137),120))))),((((6,7),(29,30)),(53,55)),11)),(2,60)),61);
 804: 1 -7700.313965 -7455.457974 (0,(((((((1,89),62),(3,4)),(((((16,18),140),((((((((((63,105),113),(((103,104),((110,111),(125,126))),112)),109),108),((76,(101,102)),((87,88),131))),((((((64,65),69),((85,86),(123,129))),(((74,(106,107)),84),83)),80),(95,96))),(((((66,67),((77,78),((90,92),(91,93)))),((68,(127,128)),99)),82),((79,98),((97,118),(121,122))))),70),((((((71,72),119),((73,81),124)),((114,115),117)),(75,134)),94))),135),((48,(49,50)),(51,132)))),(((((((((5,(22,23)),(((12,13),((17,19),40)),24)),(25,26)),((8,9),(10,139))),(52,54)),(((((((14,15),(33,((34,35),(46,47)))),(((20,21),36),((27,28),45))),(43,44)),(((37,38),39),(41,42))),(31,32)),(56,138))),(133,136)),57),((58,59),((100,130),((116,137),120))))),((((6,7),(29,30)),(53,55)),11)),(2,60)),61);
 805: 1 -7461.552246 -7456.062673 (0,((((((((1,89),62),(3,4)),(((16,(18,140)),(((((((((((63,105),113),(((103,104),((110,111),(125,126))),112)),109),108),((76,(101,102)),((87,88),131))),((((((64,65),69),((85,86),(123,129))),(((74,(106,107)),84),83)),80),(95,96))),(((((66,67),((77,78),((90,92),(91,93)))),((68,(127,128)),99)),82),((79,98),((97,118),(121,122))))),70),((((((71,72),119),(73,124)),81),((114,115),117)),(75,134))),94)),(((48,(49,50)),(51,132)),135))),(((((((5,(((12,13),((17,19),40)),24)),(25,26)),(22,23)),(((8,9),(10,139)),(52,54))),(((((((14,15),(33,((34,35),(46,47)))),(((20,36),21),((27,28),45))),(43,44)),(((37,38),39),(41,42))),(31,32)),(56,138))),(57,(133,136))),((58,59),((100,130),((116,137),120))))),11),(((6,7),(29,30)),(53,55))),(2,60)),61);
 806: 1 -7476.499023 -7457.153073 (0,(((((((1,89),62),(3,4)),(((((16,18),140),(((((((((63,105),113),(((103,104),((110,111),(125,126))),(108,112))),109),(((((((64,65),69),((85,86),(123,129))),(((74,(106,107)),83),84)),80),(95,96)),((79,98),((97,118),(121,122))))),(((66,67),((77,78),((90,92),(91,93)))),((68,82),(99,(127,128))))),(70,((76,(101,102)),((87,88),131)))),(((((71,72),119),((73,81),124)),((114,115),117)),(75,134))),94)),135),((48,(49,50)),(51,132)))),((((((((((5,(22,23)),((12,13),((17,19),40))),24),(25,26)),((8,9),(10,139))),(52,54)),(((((((14,15),(33,((34,35),(46,47)))),((((20,21),36),(27,45)),28)),(43,44)),(((37,38),39),(41,42))),(31,32)),(56,138))),(133,136)),57),((58,59),((100,130),((116,137),120))))),((((6,7),(29,30)),(53,55)),11)),(2,60)),61);
 807: 1 -7248.447754 -7451.28644 (0,((((((1,89),((3,4),62)),(((((16,18),140),(((((((((63,105),113),((((103,104),((110,111),(125,126))),(108,112)),109)),((76,(101,102)),((87,88),131))),((((((64,65),69),((85,86),(123,129))),(((74,(106,107)),84),83)),80),(95,96))),(((((66,67),((77,78),((90,92),(91,93)))),((68,(127,128)),99)),82),((79,98),((97,118),(121,122))))),70),(((((71,72),119),((73,81),124)),((114,115),117)),(75,134))),94)),135),((48,(49,50)),(51,132)))),(((((((5,(((12,13),((17,19),40)),24)),(25,26)),(22,23)),(((8,(10,139)),9),(52,54))),(((((((14,15),(33,((34,35),(46,47)))),(((20,21),36),((27,28),45))),(43,44)),(((37,38),39),(41,42))),(31,32)),(56,138))),(57,(133,136))),((58,59),((100,130),((116,137),120))))),((((6,7),(29,30)),(53,55)),11)),(2,60)),61);
 808: 1 -7968.619141 -7457.84024 (0,((((((1,89),((3,4),62)),(((16,140),18),((((48,(49,50)),(51,132)),135),(((((((((63,105),113),(((103,104),((110,111),(125,126))),(108,112))),109),((76,(101,102)),((87,88),131))),(((((66,67),((77,78),((90,92),(91,93)))),(((68,(127,128)),99),82)),((79,98),((97,118),(121,122)))),(70,(((((71,72),119),((73,81),124)),((114,115),117)),(75,134))))),(95,96)),(((((64,65),69),((85,86),(123,129))),(((74,(106,107)),84),83)),80)),94)))),(((((((((((5,(22,23)),((12,13),((17,19),40))),24),(25,26)),((8,(10,139)),9)),(52,54)),133),(((((((14,15),(33,((34,35),(46,47)))),(((20,21),36),((27,28),45))),(43,44)),(((37,38),39),(41,42))),(31,32)),(56,138))),136),57),((58,59),((100,130),((116,137),120))))),((((6,7),(29,30)),(53,55)),11)),(2,60)),61);
 809: 1 -8071.106934 -7464.858745 (0,((((((((((1,89),(((((((((63,105),113),(((103,104),((110,111),(125,126))),(108,112))),109),((76,(101,102)),((87,88),131))),70),((((((((64,65),69),((85,86),(123,129))),(((74,(106,107)),84),83)),80),(95,96)),((79,98),((97,118),(121,122)))),(((((66,67),99),(68,(127,128))),82),((77,78),((90,92),(91,93)))))),((((((71,72),119),(73,124)),81),((114,115),117)),(75,134))),94)),62),(3,4)),((((16,140),18),((48,(49,50)),(51,132))),135)),(53,55)),((((((((((5,(22,23)),((12,13),((17,19),40))),24),(25,26)),(8,(9,(10,139)))),(52,54)),(((((((((14,15),(33,((34,35),(46,47)))),((27,28),45)),(20,21)),36),(43,44)),(((37,38),39),(41,42))),(31,32)),(56,138))),(133,136)),57),((58,59),((100,130),((116,137),120))))),11),((6,7),(29,30))),(2,60)),61);
 810: 1 -7411.888184 -7457.153073 (0,(((((((1,89),62),(3,4)),(((((16,18),140),(((((((((63,105),113),(((103,104),((110,111),(125,126))),(108,112))),109),(((((((64,65),69),((85,86),(123,129))),(((74,(106,107)),83),84)),80),(95,96)),((79,98),((97,118),(121,122))))),(((66,67),((77,78),((90,92),(91,93)))),((68,82),(99,(127,128))))),(70,((76,(101,102)),((87,88),131)))),(((((71,72),119),((73,81),124)),((114,115),117)),(75,134))),94)),135),((48,(49,50)),(51,132)))),((((((((((5,(22,23)),((12,13),((17,19),40))),24),(25,26)),((8,9),(10,139))),(52,54)),(((((((14,15),(33,((34,35),(46,47)))),((((20,21),36),(27,45)),28)),(43,44)),(((37,38),39),(41,42))),(31,32)),(56,138))),(133,136)),57),((58,59),((100,130),((116,137),120))))),((((6,7),(29,30)),(53,55)),11)),(2,60)),61);
 811: 1 -7960.631836 -7468.511366 (0,(((((((1,89),62),(3,4)),(((((16,18),140),((((((((63,105),113),(108,109)),112),((103,104),((110,111),(125,126)))),(((((((66,67),99),(68,(127,128))),((77,78),((90,92),(91,93)))),82),((79,98),((97,118),(121,122)))),((70,((76,(101,102)),((87,88),131))),((((((71,72),119),(73,124)),((114,115),117)),81),(75,134))))),((((((64,65),69),((85,86),(123,129))),((74,(83,(106,107))),84)),80),94)),(95,96))),135),((48,(49,50)),(51,132)))),(((((((5,(((12,13),((17,19),40)),24)),(22,23)),((((8,9),(10,139)),(52,54)),(25,26))),133),(((((((14,15),(33,((34,35),(46,47)))),((((20,21),36),(27,45)),28)),(43,44)),(((37,38),39),(41,42))),(31,32)),(56,138))),(57,136)),((58,59),((100,130),((116,137),120))))),((((6,7),(29,30)),(53,55)),11)),(2,60)),61);
 812: 1 -6425.48877 -7451.179406 (0,((((((1,89),((3,4),62)),(((((16,18),140),((((((((((63,105),113),(((103,104),((110,111),(125,126))),(108,112))),109),((76,(101,102)),((87,88),131))),((((((64,65),69),((85,86),(123,129))),(((74,(106,107)),84),83)),80),(95,96))),(((((66,67),((77,78),((90,92),(91,93)))),((68,(127,128)),99)),82),((79,98),((97,118),(121,122))))),70),(((((71,72),119),((73,124),81)),((114,115),117)),(75,134))),94)),135),((48,(49,50)),(51,132)))),((((((((5,(22,23)),(((12,13),((17,19),40)),24)),(25,26)),((8,9),(10,139))),(52,54)),(((((((14,15),(33,((34,35),(46,47)))),(((20,21),36),((27,28),45))),(43,44)),(((37,38),39),(41,42))),(31,32)),(56,138))),(57,(133,136))),((58,59),((100,130),((116,137),120))))),((((6,7),(29,30)),(53,55)),11)),(2,60)),61);
 813: 1 -8096.335938 -7476.093638 (0,(((((((1,89),62),(3,4)),(((((16,140),18),((((((((((63,105),113),(((103,104),((110,111),(125,126))),(108,112))),109),((76,(101,102)),(((87,88),131),(95,96)))),((((((66,67),((77,78),((90,92),(91,93)))),((68,(127,128)),99)),82),(((79,98),118),(97,(121,122)))),70)),((((64,65),69),((85,86),(123,129))),(((74,(106,107)),84),83))),80),(((((71,72),119),((73,81),124)),((114,115),117)),(75,134))),94)),135),((48,(49,50)),(51,132)))),((((((((((5,(22,23)),((12,13),((17,19),40))),24),(25,26)),(8,(9,(10,139)))),(52,54)),133),(((((((14,15),(33,((34,35),(46,47)))),((((20,36),21),(27,45)),28)),(56,138)),(43,44)),(((37,38),39),(41,42))),(31,32))),(57,136)),((58,59),((100,130),((116,137),120))))),((((6,7),(29,30)),(53,55)),11)),(2,60)),61);
 814: 1 -7283.594238 -7461.326242 (0,((((((1,89),((3,4),62)),(((((16,18),140),(((((((((63,105),113),((((103,104),((110,111),(125,126))),(108,112)),109)),((76,(101,102)),((87,88),131))),((((((64,65),69),((85,86),(123,129))),(((74,(106,107)),84),83)),80),(95,96))),(((((66,67),((77,78),((90,92),(91,93)))),((68,(127,128)),99)),82),((79,98),((97,118),(121,122))))),70),(((((71,72),119),((73,81),124)),((114,115),117)),(75,134))),94)),135),((48,(49,50)),(51,132)))),(((((((5,((12,13),((17,19),40))),24),(22,23)),((((8,(10,139)),9),(52,54)),(25,26))),(((((((14,15),(33,((34,35),(46,47)))),(((20,21),36),((27,28),45))),(43,44)),(((37,38),39),(41,42))),(31,32)),(56,138))),(57,(133,136))),((58,59),((100,130),((116,137),120))))),((((6,7),(29,30)),(53,55)),11)),(2,60)),61);
 815: 1 -7145.029297 -7451.106374 (0,((((((1,89),((3,4),62)),(((((16,18),140),(((((((((63,105),113),((((103,104),((110,111),(125,126))),(108,112)),109)),((76,(101,102)),((87,88),131))),((((((64,65),69),((85,86),(123,129))),(((74,(106,107)),84),83)),80),(95,96))),(((((66,67),((77,78),((90,92),(91,93)))),((68,(127,128)),99)),82),((79,98),((97,118),(121,122))))),70),(((((71,72),119),((73,81),124)),((114,115),117)),(75,134))),94)),135),((48,(49,50)),(51,132)))),((((((((5,((12,13),((17,19),40))),24),(25,26)),(22,23)),(((8,(10,139)),9),(52,54))),(((((((14,15),(33,((34,35),(46,47)))),(((20,21),36),((27,28),45))),(43,44)),(((37,38),39),(41,42))),(31,32)),(56,138))),(57,(133,136))),((58,59),((100,130),((116,137),120))))),((((6,7),(29,30)),(53,55)),11)),(2,60)),61);
 816: 2 -7965.335938 -7456.322077 (0,(((((((((1,89),62),(3,4)),(((((16,18),140),(((((((((63,105),113),(((((103,104),((110,111),(125,126))),108),112),109)),((76,(101,102)),((87,88),131))),((((((64,65),69),((85,86),(123,129))),(((74,(106,107)),84),83)),80),(95,96))),(((((66,67),((77,78),((90,92),(91,93)))),((68,(127,128)),99)),82),((79,98),((97,118),(121,122))))),70),((((((71,72),119),(73,124)),81),((114,115),117)),(75,134))),94)),135),((48,(49,50)),(51,132)))),(53,55)),(((((((((((5,(22,23)),((12,13),((17,19),40))),24),(25,26)),((8,9),(10,139))),(52,54)),133),(((((((14,15),(33,((34,35),(46,47)))),(((20,21),36),((27,28),45))),(43,44)),(((37,38),39),(41,42))),(31,32)),(56,138))),136),57),((58,59),((100,130),((116,137),120))))),11),((6,7),(29,30))),(2,60)),61);
 817: 1 -7913.87793 -7481.385595 (0,((((((1,89),62),(((48,(49,50)),(51,132)),135)),(((((3,4),(((6,7),(29,30)),133)),(((16,18),140),((((((((63,105),113),((((103,104),((110,111),(125,126))),(108,112)),109)),(70,((76,(101,102)),((87,88),131)))),((((((66,67),99),(68,(127,128))),((77,78),((90,92),(91,93)))),82),((79,98),((97,118),(121,122))))),((((((64,65),69),((85,86),(123,129))),(((74,(106,107)),84),83)),80),(95,96))),((((((71,72),119),(73,124)),81),((114,115),117)),(75,134))),94))),(53,55)),((((((5,(((12,13),((17,19),40)),24)),(22,23)),((((8,9),(10,139)),(52,54)),(25,26))),(((((((14,15),(33,((34,35),(46,47)))),(((20,21),((27,28),45)),36)),(43,44)),(31,32)),(((37,38),39),(41,42))),(56,138))),(57,136)),((58,59),((100,130),((116,137),120)))))),11),(2,60)),61);
 818: 3 -7640.973633 -7462.543741 (0,(((((((((1,89),62),(3,4)),(((((16,18),140),(((((((((63,105),113),((((103,104),(110,111)),(125,126)),(108,112))),109),((76,(101,102)),((87,88),131))),(((((((64,65),69),((85,86),(123,129))),(((74,(106,107)),84),83)),80),(95,96)),(((((66,67),((77,78),((90,92),(91,93)))),((68,(127,128)),99)),82),((79,98),((97,118),(121,122)))))),70),((((((71,72),119),(73,124)),81),((114,115),117)),(75,134))),94)),135),((48,(49,50)),(51,132)))),((((6,7),(29,30)),(53,55)),11)),((((((((((5,(22,23)),((12,13),((17,19),40))),24),(25,26)),((8,9),(10,139))),(52,54)),133),(((((((14,15),(33,((34,35),(46,47)))),((((20,21),36),(27,45)),28)),(43,44)),(((37,38),39),(41,42))),(31,32)),(56,138))),136),57)),((100,130),((116,137),120))),(58,59)),(2,60)),61);
 819: 1 -7112.850586 -7459.710394 (0,(((((((((1,89),62),((3,4),133)),(((((16,140),18),((((((((((63,105),113),109),(108,112)),((103,104),((110,111),(125,126)))),((((((66,67),((77,78),((90,92),(91,93)))),((68,(127,128)),99)),82),((79,98),((97,118),(121,122)))),(70,((76,(101,102)),((87,88),131))))),(((((64,65),69),((85,86),(123,129))),(((74,(106,107)),84),83)),(95,96))),80),((((((71,72),119),(73,124)),81),((114,115),117)),(75,134))),94)),135),((48,(49,50)),(51,132)))),(53,55)),((((((((((5,(22,23)),((12,13),((17,19),40))),24),(25,26)),((8,9),(10,139))),(52,54)),(((((((14,15),(33,((34,35),(46,47)))),((((20,21),36),(27,45)),28)),(43,44)),(((37,38),39),(41,42))),(31,32)),(56,138))),136),57),((58,59),((100,130),((116,137),120))))),11),((6,7),(29,30))),(2,60)),61);
 820: 1 -7360.225098 -7458.097175 (0,(((((((1,89),62),(3,4)),(((16,(18,140)),(((((((((((63,105),113),(((103,104),((110,111),(125,126))),112)),109),108),((76,(101,102)),((87,88),131))),((((((64,65),69),((85,86),(123,129))),(((74,(106,107)),84),83)),80),(95,96))),(((((66,67),((77,78),((90,92),(91,93)))),((68,(127,128)),99)),82),((79,98),((97,118),(121,122))))),70),((((((71,72),119),(73,124)),81),((114,115),117)),(75,134))),94)),(((48,(49,50)),(51,132)),135))),(((((((5,(((12,13),((17,19),40)),24)),(25,26)),(((8,9),(10,139)),(52,54))),(22,23)),(((((((14,15),(33,((34,35),(46,47)))),(((20,36),21),((27,28),45))),(43,44)),(((37,38),39),(41,42))),(31,32)),(56,138))),(57,(133,136))),((58,59),((100,130),((116,137),120))))),((((6,7),(29,30)),(53,55)),11)),(2,60)),61);
 821: 1 -7711.672852 -7456.884617 (0,(((((((1,89),62),(3,4)),(((((16,18),140),((((((((63,105),113),(((((103,104),(110,111)),(125,126)),(108,112)),109)),((((((((64,65),69),((85,86),(123,129))),(74,(106,107))),83),84),80),(95,96))),(((((66,67),((77,78),((90,92),(91,93)))),((68,(127,128)),99)),82),((79,98),((97,118),(121,122))))),((70,(76,(101,102))),((87,88),131))),(((((71,72),119),((73,81),124)),((114,115),117)),(75,134))),94)),135),((48,(49,50)),(51,132)))),(((((((((((5,(22,23)),((12,13),((17,19),40))),24),(25,26)),((8,9),(10,139))),(52,54)),133),(((((((14,15),(33,((34,35),(46,47)))),((((20,21),36),(27,45)),28)),(43,44)),(((37,38),39),(41,42))),(31,32)),(56,138))),136),57),((58,59),((100,130),((116,137),120))))),((((6,7),(29,30)),(53,55)),11)),(2,60)),61);
 822: 2 -7862.040039 -7536.317147 (0,((((((1,89),62),(((48,(49,50)),(51,132)),135)),(((((3,4),(((6,7),(29,30)),133)),(((16,18),140),((((((((63,105),113),((((103,104),((110,111),(125,126))),(108,112)),109)),(70,((76,(101,102)),((87,88),131)))),((((((66,67),99),(68,(127,128))),((77,78),((90,92),(91,93)))),82),((79,98),((97,118),(121,122))))),((((((64,65),69),((85,86),(123,129))),(((74,(106,107)),84),83)),80),(95,96))),((((((71,119),72),(73,124)),81),((114,115),117)),(75,134))),94))),(53,55)),(((((((5,(((12,13),((17,19),40)),24)),(22,23)),(25,26)),(((8,9),(10,139)),(52,54))),(((((((14,15),(33,((34,35),(46,47)))),(((20,21),((27,28),45)),36)),(43,44)),(31,32)),(((37,38),39),(41,42))),(56,138))),(57,136)),((58,59),((100,130),((116,137),120)))))),11),(2,60)),61);
 823: 1 -7192.143555 -7456.012056 (0,(((((((1,89),62),(3,4)),((((16,18),140),((((((((((63,105),113),(((103,104),((110,111),(125,126))),112)),109),108),((((((64,65),69),((85,86),(123,129))),(((74,(106,107)),84),83)),80),(95,96))),(((((66,67),((77,78),((90,92),(91,93)))),((68,(127,128)),99)),82),((79,98),((97,118),(121,122))))),(70,((76,(101,102)),((87,88),131)))),(((((71,72),119),((73,81),124)),((114,115),117)),(75,134))),94)),(((48,(49,50)),(51,132)),135))),((((((((5,(((12,13),((17,19),40)),24)),(25,26)),(22,23)),(((8,(10,139)),9),(52,54))),((((((((((14,15),33),((34,35),(46,47))),(((20,21),36),(27,45))),28),(43,44)),(((37,38),39),(41,42))),(31,32)),(56,138)),133)),136),57),((58,59),((100,130),((116,137),120))))),((((6,7),(29,30)),(53,55)),11)),(2,60)),61);
 824: 1 -7548.071289 -7474.496329 (0,(((((((1,89),62),(3,4)),(((((16,140),18),((((((((((63,105),113),(((103,104),((110,111),(125,126))),(108,112))),109),((76,(101,102)),(((87,88),131),(95,96)))),((((((66,67),((77,78),((90,92),(91,93)))),((68,(127,128)),99)),82),(((79,98),118),(97,(121,122)))),70)),((((64,65),69),((85,86),(123,129))),(((74,(106,107)),84),83))),80),(((((71,72),119),((73,81),124)),((114,115),117)),(75,134))),94)),135),((48,(49,50)),(51,132)))),((((((((((5,(22,23)),((12,13),((17,19),40))),24),(25,26)),(8,(9,(10,139)))),(52,54)),133),(((((((14,15),(33,((34,35),(46,47)))),(((20,36),21),((27,45),28))),(43,44)),(56,138)),(((37,38),39),(41,42))),(31,32))),(57,136)),((58,59),((100,130),((116,137),120))))),((((6,7),(29,30)),(53,55)),11)),(2,60)),61);
 825: 1 -7618.559082 -7474.360753 (0,(((((((1,89),(3,4)),62),(((((16,18),140),(((((((((63,105),113),((((103,104),(110,111)),(125,126)),(108,112))),109),((((((66,67),99),(68,(127,128))),((77,78),((90,92),(91,93)))),82),(70,((76,(101,102)),((87,88),131))))),((((((71,72),119),(73,124)),81),((114,115),117)),(75,134))),(((79,98),((97,118),(121,122))),(95,96))),(((((64,65),69),((85,86),(123,129))),(((74,(106,107)),84),83)),80)),94)),135),((48,(49,50)),(51,132)))),((((((((((5,(22,23)),((12,13),((17,19),40))),24),(25,26)),(8,(9,(10,139)))),(52,54)),((((((((14,15),(33,((34,35),(46,47)))),((((20,21),36),(27,45)),28)),43),44),(((37,38),39),(41,42))),(31,32)),(56,138))),(133,136)),57),((58,59),((100,130),((116,137),120))))),(2,60)),((((6,7),(29,30)),(53,55)),11)),61);
 826: 1 -6951.536621 -7455.716911 (0,(((((((1,89),62),(3,4)),(((((16,18),140),((((((((((63,105),113),(((103,104),((110,111),(125,126))),112)),109),108),((((((64,65),69),((85,86),(123,129))),(((74,(106,107)),84),83)),80),(95,96))),(((((66,67),((77,78),((90,92),(91,93)))),((68,(127,128)),99)),82),((79,98),((97,118),(121,122))))),(70,((76,(101,102)),((87,88),131)))),(((((71,72),119),((73,81),124)),((114,115),117)),(75,134))),94)),135),((48,(49,50)),(51,132)))),((((((((5,(((12,13),((17,19),40)),24)),(25,26)),(22,23)),(((8,9),(10,139)),(52,54))),133),(((((((14,15),((33,(46,47)),(34,35))),((((20,21),36),(27,45)),28)),(43,44)),(((37,38),39),(41,42))),(31,32)),(56,138))),(57,136)),((58,59),((100,130),((116,137),120))))),((((6,7),(29,30)),(53,55)),11)),(2,60)),61);
 827: 2 -7463.519043 -7454.352407 (0,((((((1,89),((3,4),62)),((((16,140),18),((((((((((63,105),113),(((103,104),((110,111),(125,126))),(108,112))),109),((76,(101,102)),((87,88),131))),((((((64,65),69),(((85,86),129),123)),(((74,(106,107)),84),83)),80),(95,96))),(((((66,67),((77,78),((90,92),(91,93)))),((68,(127,128)),99)),82),((79,98),((97,118),(121,122))))),70),((((((71,72),119),(73,124)),81),((114,115),117)),(75,134))),94)),(((48,(49,50)),(51,132)),135))),((((((((5,(((12,13),((17,19),40)),24)),(22,23)),(25,26)),((8,(10,139)),9)),(52,54)),((((((((14,15),(33,((34,35),(46,47)))),((((20,21),36),(27,45)),28)),43),44),(((37,38),39),(41,42))),(31,32)),(56,138))),(57,(133,136))),((58,59),((100,130),((116,137),120))))),((((6,7),(29,30)),(53,55)),11)),(2,60)),61);
 828: 1 -6908.221191 -7465.370961 (0,((((((1,89),62),(3,4)),((((16,18),140),(((((((((((63,105),113),109),(((103,104),((110,111),(125,126))),112)),108),((70,94),((76,(101,102)),((87,88),131)))),((((((66,67),99),(68,(127,128))),((77,78),((90,92),(91,93)))),82),((79,98),((97,118),(121,122))))),(95,96)),((((64,65),69),((85,86),(123,129))),(((74,(106,107)),84),83))),80),((((((71,72),119),(73,124)),81),((114,115),117)),(75,134)))),(((48,(49,50)),(51,132)),135))),((((((((((5,(22,23)),((12,13),((17,19),40))),24),(25,26)),((8,9),(10,139))),(52,54)),(((((((14,15),(33,((34,35),(46,47)))),(((20,21),((27,28),45)),36)),(43,44)),(((37,38),39),(41,42))),(31,32)),(56,138))),(57,(133,136))),((58,59),((100,130),((116,137),120)))),((((6,7),(29,30)),(53,55)),11))),(2,60)),61);
 829: 2 -7599.385742 -7454.536328 (0,((((((1,89),((3,4),62)),(((((16,18),140),((((((((63,105),113),((((103,104),((110,111),(125,126))),(108,112)),109)),((((((64,65),69),((85,86),(123,129))),(((74,(106,107)),84),83)),80),(95,96))),(((((66,67),((77,78),((90,92),(91,93)))),((68,(127,128)),99)),82),((79,98),((97,118),(121,122))))),(70,((76,(101,102)),((87,88),131)))),(((71,72),(((73,124),119),(81,((114,115),117)))),(75,134))),94)),135),((48,(49,50)),(51,132)))),((((((((((5,(22,23)),(((12,13),((17,19),40)),24)),(25,26)),((8,9),(10,139))),(52,54)),133),(((((((14,15),(33,((34,35),(46,47)))),(((20,21),36),((27,28),45))),(43,44)),(((37,38),39),(41,42))),(31,32)),(56,138))),136),57),((58,59),((100,130),((116,137),120))))),((((6,7),(29,30)),(53,55)),11)),(2,60)),61);
 830: 1 -7792.412109 -7454.496967 (0,(((((((1,89),(3,4)),62),(((((16,140),18),(((((((((63,105),113),(((103,104),((110,111),(125,126))),(108,112))),109),((76,(101,102)),((87,88),131))),(((((((64,65),69),((85,86),(123,129))),(((74,(106,107)),84),83)),80),(95,96)),(((((66,67),((77,78),((90,92),(91,93)))),99),((68,82),(127,128))),((79,98),((97,118),(121,122)))))),70),(((((71,72),119),((73,81),124)),((114,115),117)),(75,134))),94)),135),((48,(49,50)),(51,132)))),(((((((((((5,(22,23)),((12,13),((17,19),40))),24),(25,26)),(8,(9,(10,139)))),(52,54)),133),(((((((14,15),(33,((34,35),(46,47)))),(((20,21),36),((27,28),45))),(43,44)),(((37,38),39),(41,42))),(31,32)),(56,138))),136),57),((58,59),((100,130),((116,137),120))))),((((6,7),(29,30)),(53,55)),11)),(2,60)),61);
 831: 1 -7514.813965 -7449.342224 (0,(((((((1,89),62),(3,4)),(((((16,18),140),((((((((63,105),113),((((103,104),((110,111),(125,126))),(108,112)),109)),((((((64,65),69),((85,86),(123,129))),(((74,(106,107)),84),83)),80),(95,96))),(((((66,67),((77,78),((90,92),(91,93)))),((68,(127,128)),99)),82),((79,98),((97,118),(121,122))))),(70,((76,(101,102)),((87,88),131)))),((((((71,72),119),(73,124)),81),((114,115),117)),(75,134))),94)),135),((48,(49,50)),(51,132)))),(((((((((5,(22,23)),((12,13),((17,19),40))),24),(25,26)),((8,9),(10,139))),(52,54)),((((((((14,15),(33,((34,35),(46,47)))),((20,21),((27,28),45))),36),(43,44)),(((37,38),39),(41,42))),(31,32)),(56,138))),(57,(133,136))),((58,59),((100,130),((116,137),120))))),((((6,7),(29,30)),(53,55)),11)),(2,60)),61);
 832: 1 -6970.993164 -7451.828501 (0,(((((((1,89),62),(3,4)),(((((16,18),140),(((((((63,105),113),((((103,104),((110,111),(125,126))),(108,112)),109)),((((((((64,65),69),((85,86),(123,129))),(((74,(106,107)),84),83)),80),(((76,(101,102)),((87,88),131)),(95,96))),((((66,67),((77,78),((90,92),(91,93)))),((68,(127,128)),99)),82)),((79,98),((97,118),(121,122))))),70),((((((71,72),119),(73,124)),81),((114,115),117)),(75,134))),94)),135),((48,(49,50)),(51,132)))),(((((((((((5,(22,23)),((12,13),((17,19),40))),24),(25,26)),(8,(9,(10,139)))),(52,54)),133),(((((((14,15),(33,((34,35),(46,47)))),((((20,21),36),(27,45)),28)),(43,44)),(((37,38),39),(41,42))),(31,32)),(56,138))),136),57),((58,59),((100,130),((116,137),120))))),((((6,7),(29,30)),(53,55)),11)),(2,60)),61);
 833: 1 -7266.979004 -7461.248353 (0,(((((((1,89),62),(3,4)),(((((16,18),140),(((((((63,105),113),((((103,104),((110,111),(125,126))),(108,112)),109)),((76,(101,102)),((87,88),131))),((((((66,67),((77,78),((90,92),(91,93)))),((68,82),(99,(127,128)))),(((79,98),(121,122)),(97,118))),(70,(((((71,72),119),((73,81),124)),((114,115),117)),(75,134)))),(95,96))),(((((64,65),69),((85,86),(123,129))),(((74,(106,107)),84),83)),80)),94)),135),((48,(49,50)),(51,132)))),((((((((((5,(22,23)),((12,13),((17,19),40))),24),(25,26)),((8,9),(10,139))),(52,54)),133),(((((((14,15),(33,((34,35),(46,47)))),(((20,36),21),((27,28),45))),(43,44)),(((37,38),39),(41,42))),(31,32)),(56,138))),(57,136)),((58,59),((100,130),((116,137),120))))),((((6,7),(29,30)),(53,55)),11)),(2,60)),61);
 834: 1 -7742.848145 -7467.969604 (0,((((((1,89),((3,4),62)),(((((16,18),140),((((((((63,105),113),(((103,104),((110,111),(125,126))),(108,112))),109),(((((((64,65),69),((85,86),(123,129))),(((74,(106,107)),84),83)),80),(95,96)),(((((66,67),((77,78),((90,92),(91,93)))),((68,(127,128)),99)),82),(((76,(101,102)),((87,88),131)),((79,98),((97,118),(121,122))))))),70),((((((71,72),119),(73,124)),81),((114,115),117)),(75,134))),94)),135),((48,(49,50)),(51,132)))),((((((((5,(((12,13),((17,19),40)),24)),(25,26)),(22,23)),((((8,9),139),10),(52,54))),(((((((14,15),(33,((34,35),(46,47)))),(((20,21),36),((27,28),45))),(43,44)),(31,32)),(((37,38),39),(41,42))),(56,138))),(133,136)),57),((58,59),((100,130),((116,137),120))))),((((6,7),(29,30)),(53,55)),11)),(2,60)),61);
 835: 1 -7543.615723 -7472.361572 (0,(((((((1,89),62),(3,4)),(((((16,140),18),((((((((((63,105),113),(((103,104),((110,111),(125,126))),(108,112))),109),((76,(101,102)),(((87,88),131),(95,96)))),((((((66,67),((77,78),((90,92),(91,93)))),((68,(127,128)),99)),82),((79,98),((97,118),(121,122)))),70)),((((64,65),69),((85,86),(123,129))),(((74,(106,107)),84),83))),80),(((((71,72),119),((73,81),124)),((114,115),117)),(75,134))),94)),135),((48,(49,50)),(51,132)))),((((((((((5,(22,23)),((12,13),((17,19),40))),24),(25,26)),(8,(9,(10,139)))),(52,54)),133),((((((((14,15),(33,((34,35),(46,47)))),((((20,21),36),(27,45)),28)),(43,44)),(((37,38),39),(41,42))),31),32),(56,138))),(57,136)),((58,59),((100,130),((116,137),120))))),((((6,7),(29,30)),(53,55)),11)),(2,60)),61);
 836: 1 -7600.764648 -7454.260099 (0,(((((((1,89),62),(3,4)),(((((16,18),140),((((((((63,105),113),(((103,104),((110,111),(125,126))),(108,112))),109),((((((((64,65),69),((85,86),(123,129))),((74,(83,(106,107))),84)),80),(((76,(101,102)),((87,88),131)),(95,96))),((((66,67),((77,78),((90,92),(91,93)))),((68,(127,128)),99)),82)),((79,98),((97,118),(121,122))))),70),((((((71,72),119),(73,124)),81),((114,115),117)),(75,134))),94)),135),((48,(49,50)),(51,132)))),((((((((((5,(22,23)),((12,13),((17,19),40))),24),(25,26)),((8,9),(10,139))),(52,54)),133),(((((((14,15),(33,((34,35),(46,47)))),(((20,21),36),((27,28),45))),(43,44)),(((37,38),39),(41,42))),(31,32)),(56,138))),(57,136)),((58,59),((100,130),((116,137),120))))),((((6,7),(29,30)),(53,55)),11)),(2,60)),61);
 837: 1 -7317.661133 -7457.480897 (0,((((((1,89),((3,4),62)),(((((16,18),140),(((((((((63,105),113),((((103,104),((110,111),(125,126))),(108,112)),109)),((76,(101,102)),((87,88),131))),((((((64,65),69),((85,86),(123,129))),(((74,(106,107)),84),83)),80),(95,96))),(((((66,67),((77,78),((90,92),(91,93)))),((68,(127,128)),99)),82),((79,98),((97,118),(121,122))))),70),(((((71,72),119),((73,81),124)),((114,115),117)),(75,134))),94)),135),((48,(49,50)),(51,132)))),(((((((((5,((12,13),((17,19),40))),24),25),26),(22,23)),(((8,(10,139)),9),(52,54))),(((((((14,15),(33,((34,35),(46,47)))),(((20,21),36),((27,28),45))),(43,44)),(((37,38),39),(41,42))),(31,32)),(56,138))),(57,(133,136))),((58,59),((100,130),((116,137),120))))),((((6,7),(29,30)),(53,55)),11)),(2,60)),61);
 838: 1 -7424.724609 -7458.73151 (0,((((((1,89),((3,4),62)),(((((16,18),140),(((((((63,105),113),((((103,104),(110,111)),(125,126)),(108,112))),109),((((64,65),69),((85,86),(123,129))),((74,(106,107)),(83,84)))),(((((((66,67),99),(68,(127,128))),((77,78),((90,92),(91,93)))),82),((79,98),((97,118),(121,122)))),((70,94),((76,(101,102)),((87,88),131))))),((((((((71,72),119),(73,124)),((114,115),117)),81),(75,134)),80),(95,96)))),135),((48,(49,50)),(51,132)))),((((((((((5,(22,23)),((12,13),((17,19),40))),24),(25,26)),(8,(9,(10,139)))),(52,54)),(((((((14,15),(33,((34,35),(46,47)))),(((20,21),36),((27,28),45))),(43,44)),(((37,38),39),(41,42))),(31,32)),(56,138))),(133,136)),57),((58,59),((100,130),((116,137),120))))),((((6,7),(29,30)),(53,55)),11)),(2,60)),61);
 839: 3 -7544.4375 -7471.978086 (0,((((((1,89),((3,4),62)),((((16,18),140),(((((((((63,105),113),((((103,104),((110,111),(125,126))),(108,112)),109)),((76,(101,102)),(((87,88),131),(95,96)))),((((((66,67),((77,78),((90,92),(91,93)))),((68,(127,128)),99)),82),((79,98),((97,(121,122)),118))),70)),((((64,65),69),((85,86),(123,129))),(((74,(106,107)),84),83))),80),(((((71,72),119),((73,81),124)),((114,115),117)),(75,134))),94)),(((48,(49,50)),(51,132)),135))),((((((((((((5,(22,23)),((12,13),((17,19),40))),24),(25,26)),((8,9),(10,139))),(52,54)),133),(((((((((14,15),((34,35),(46,47))),33),(((20,21),36),(27,45))),28),(43,44)),(((37,38),39),(41,42))),(56,138)),(31,32))),136),57),((100,130),((116,137),120))),(58,59))),((((6,7),(29,30)),(53,55)),11)),(2,60)),61);
 840: 1 -7651.623047 -7455.107018 (0,((((((1,89),((3,4),62)),((((16,140),18),((((((((63,105),113),((((103,104),((110,111),(125,126))),(108,112)),109)),((((((64,65),69),((85,86),(123,129))),((74,84),(83,(106,107)))),80),(((76,(101,102)),((87,88),131)),(95,96)))),(((((66,67),((77,78),((90,92),(91,93)))),((68,(127,128)),99)),82),((79,98),((97,118),(121,122))))),70),((((((71,72),119),(73,124)),((114,115),117)),81),(75,134))),94)),(((48,(49,50)),(51,132)),135))),(((((((((((5,(22,23)),((12,13),((17,19),40))),24),(25,26)),(8,(9,(10,139)))),(52,54)),133),((((((((14,15),((33,(46,47)),(34,35))),(((20,21),36),((27,28),45))),43),44),(((37,38),39),(41,42))),(31,32)),(56,138))),136),57),((58,59),((100,130),((116,137),120))))),((((6,7),(29,30)),(53,55)),11)),(2,60)),61);
 841: 1 -8330.676758 -7460.167528 (0,(((((((1,89),62),(3,4)),(((((16,18),140),((((((((63,105),113),(((((103,104),((110,111),(125,126))),108),112),109)),((((((64,65),69),((85,86),(123,129))),(((74,(106,107)),84),83)),80),(((76,(101,102)),(((87,88),131),(95,96))),((79,98),((97,118),(121,122)))))),(((((66,67),99),(68,(127,128))),82),((77,78),((90,92),(91,93))))),70),((((((71,72),119),(73,124)),81),((114,115),117)),(75,134))),94)),135),((48,(49,50)),(51,132)))),(((((((((5,(22,23)),((12,13),((17,19),40))),24),(25,26)),((8,(10,139)),9)),(52,54)),(((((((14,15),(33,((34,35),(46,47)))),(((20,21),36),((27,28),45))),(43,44)),(((37,38),39),(41,42))),(31,32)),(56,138))),(57,(133,136))),((58,59),((100,130),((116,137),120))))),((((6,7),(29,30)),(53,55)),11)),(2,60)),61);
 842: 1 -7999.134766 -7453.197403 (0,(((((((1,89),(3,4)),62),((((16,140),18),((((((((((63,105),113),(((103,104),((110,111),(125,126))),112)),109),108),(((((((((64,65),69),((85,86),(123,129))),74),(106,107)),83),84),80),(95,96))),(((((66,67),((77,78),((90,92),(91,93)))),((68,(127,128)),99)),82),((79,98),((97,118),(121,122))))),(70,((76,(101,102)),((87,88),131)))),(((((71,72),119),((73,81),124)),((114,115),117)),(75,134))),94)),(((48,(49,50)),(51,132)),135))),((((((((((5,(22,23)),(((12,13),((17,19),40)),24)),(25,26)),((8,(10,139)),9)),(52,54)),133),(((((((14,15),(33,((34,35),(46,47)))),(((20,21),36),((27,28),45))),(43,44)),(((37,38),39),(41,42))),(31,32)),(56,138))),136),57),((58,59),((100,130),((116,137),120))))),((((6,7),(29,30)),(53,55)),11)),(2,60)),61);
 843: 2 -7939.348633 -7457.789861 (0,((((((1,89),(3,4)),62),((((16,140),18),(((((((((63,105),113),((((103,104),((110,111),(125,126))),(108,112)),109)),((76,(101,102)),((87,88),131))),((((((64,65),69),((85,86),(123,129))),(((74,(106,107)),84),83)),80),(((79,98),((97,118),(121,122))),(95,96)))),((((66,67),82),((77,78),((90,92),(91,93)))),((68,(127,128)),99))),(((((71,72),((73,124),119)),81),((114,115),117)),(75,134))),70),94)),(((48,(49,50)),(51,132)),135))),(((((((((((5,(22,23)),((12,13),((17,19),40))),24),(25,26)),(8,(9,(10,139)))),(52,54)),133),((((((((14,15),(33,((34,35),(46,47)))),(((20,21),36),((27,45),28))),44),43),(((37,38),39),(41,42))),(31,32)),(56,138))),(57,136)),((58,59),((100,130),((116,137),120)))),((((6,7),(29,30)),(53,55)),11))),(2,60)),61);
 844: 1 -7801.357422 -7458.52271 (0,(((((((1,89),(3,4)),62),(((((16,18),140),(((((((((63,105),113),((((103,104),(110,111)),(125,126)),(108,112))),109),((((((66,67),99),(68,(127,128))),((77,78),((90,92),(91,93)))),82),(70,((76,(101,102)),((87,88),131))))),((((((71,72),119),(73,124)),81),((114,115),117)),(75,134))),(((79,98),((97,118),(121,122))),(95,96))),(((((64,65),69),((85,86),(123,129))),(((74,(106,107)),84),83)),80)),94)),135),((48,(49,50)),(51,132)))),((((((((((5,(22,23)),((12,13),((17,19),40))),24),(25,26)),(8,(9,(10,139)))),(52,54)),((((((((14,15),((33,(46,47)),(34,35))),((((20,21),36),(27,45)),28)),43),44),(((37,38),39),(41,42))),(31,32)),(56,138))),(133,136)),57),((58,59),((100,130),((116,137),120))))),((((6,7),(29,30)),(53,55)),11)),(2,60)),61);
 845: 5 -7720.580566 -7454.60626 (0,((((((1,89),((3,4),62)),((((16,140),18),((((((((((63,105),113),(((103,104),((110,111),(125,126))),(108,112))),109),((76,(101,102)),((87,88),131))),((((((64,65),69),((85,86),(123,129))),(((74,(106,107)),84),83)),80),(95,96))),(((((66,67),((77,78),((90,92),(91,93)))),((68,(127,128)),99)),82),((79,98),((97,118),(121,122))))),70),((((((71,72),119),(73,124)),81),((114,115),117)),(75,134))),94)),(((48,(51,132)),(49,50)),135))),((((((((5,(((12,13),((17,19),40)),24)),(22,23)),(25,26)),((8,(10,139)),9)),(52,54)),((((((((14,15),(33,((34,35),(46,47)))),((((20,21),36),(27,45)),28)),43),44),(((37,38),39),(41,42))),(31,32)),(56,138))),(57,(133,136))),((58,59),((100,130),((116,137),120))))),((((6,7),(29,30)),(53,55)),11)),(2,60)),61);
 846: 1 -6685.585938 -7454.8123 (0,(((((((1,89),62),(3,4)),(((16,(18,140)),((((((((((63,105),113),109),(((103,104),((110,111),(125,126))),(108,112))),((76,(101,102)),((87,88),131))),((((((64,65),69),((85,86),(123,129))),(((74,(106,107)),84),83)),80),(95,96))),(((((66,67),((77,78),((90,92),(91,93)))),((68,(127,128)),99)),82),((79,98),((97,118),(121,122))))),70),(((((71,72),119),((73,81),124)),((114,115),117)),(75,134))),94)),(((48,(49,50)),(51,132)),135))),(((((((((5,(((12,13),((17,19),40)),24)),(25,26)),(22,23)),((8,9),(10,139))),(52,54)),((((((((14,15),(33,((34,35),(46,47)))),(((20,21),36),((27,28),45))),43),44),(((37,38),39),(41,42))),(31,32)),(56,138))),(133,136)),57),((58,59),((100,130),((116,137),120))))),((((6,7),(29,30)),(53,55)),11)),(2,60)),61);
 847: 1 -6923.186523 -7453.931553 (0,(((((((1,89),62),(3,4)),(((((16,18),140),((((((((((63,105),113),109),((((103,104),((110,111),(125,126))),108),112)),((76,(101,102)),((87,88),131))),((((((64,65),69),((85,86),(123,129))),(((74,(106,107)),84),83)),80),(((79,98),((97,118),(121,122))),(95,96)))),(((((66,67),99),(68,(127,128))),82),((77,78),((90,92),(91,93))))),70),(((((71,72),119),((73,81),124)),((114,115),117)),(75,134))),94)),135),((48,(49,50)),(51,132)))),(((((((((((5,(22,23)),((12,13),((17,19),40))),24),(25,26)),((8,9),(10,139))),(52,54)),133),(((((((14,15),(33,((34,35),(46,47)))),(((20,21),36),((27,28),45))),(43,44)),(((37,38),39),(41,42))),(31,32)),(56,138))),136),57),((58,59),((100,130),((116,137),120))))),((((6,7),(29,30)),(53,55)),11)),(2,60)),61);
 848: 1 -6998.538086 -7478.740239 (0,((((((1,89),62),(((48,(49,50)),(51,132)),135)),(((((3,4),(((6,7),(29,30)),133)),(((16,18),140),(((((((((63,105),113),((((103,104),((110,111),(125,126))),(108,112)),109)),((76,(101,102)),((87,88),131))),70),((((((66,67),99),(68,(127,128))),((77,78),((90,92),(91,93)))),82),((79,98),((97,118),(121,122))))),((((((64,65),69),((85,86),(123,129))),(((74,(106,107)),84),83)),80),(95,96))),((((((71,72),119),(73,124)),81),((114,115),117)),(75,134))),94))),(53,55)),(((((((5,(((12,13),((17,19),40)),24)),(22,23)),(25,26)),(((8,9),(10,139)),(52,54))),(((((((14,15),(33,((34,35),(46,47)))),(((20,21),((27,28),45)),36)),(43,44)),(31,32)),(((37,38),39),(41,42))),(56,138))),(57,136)),((58,59),((100,130),((116,137),120)))))),11),(2,60)),61);
 849: 3 -7546.12793 -7501.967027 (0,(((((((1,89),((((((((63,105),113),((((103,104),((110,111),(125,126))),(108,112)),109)),((((((64,65),69),((85,86),(123,129))),(((74,(106,107)),84),83)),80),(95,96))),(((((66,67),((77,78),((90,92),(91,93)))),((68,(127,128)),99)),82),((79,98),((97,118),(121,122))))),(70,((76,(101,102)),((87,88),131)))),((((((71,72),119),(73,124)),81),((114,115),117)),(75,134))),94)),((3,4),62)),((((16,18),140),(((48,49),50),(51,132))),135)),(((((((((((5,(22,23)),((12,13),((17,19),40))),24),(25,26)),((8,9),(10,139))),(52,54)),133),((((((((((14,15),((34,35),(46,47))),33),(36,((((37,38),39),(41,42)),(43,44)))),(20,21)),27),28),45),(56,138)),(31,32))),136),57),((58,59),((100,130),((116,137),120))))),((((6,7),(29,30)),(53,55)),11)),(2,60)),61);
 850: 1 -6443.695312 -7451.822613 (0,(((((((1,89),62),(3,4)),(((((16,18),140),(((((((((63,105),113),((((103,104),((110,111),(125,126))),(108,112)),109)),((76,(101,102)),((87,88),131))),((((((64,65),69),((85,86),(123,129))),((74,(83,(106,107))),84)),80),(95,96))),(((((66,67),((77,78),((90,92),(91,93)))),((68,(127,128)),99)),82),((79,98),((97,118),(121,122))))),70),(((((71,72),119),((73,81),124)),((114,115),117)),(75,134))),94)),((48,(49,50)),(51,132))),135)),(((((((((5,(22,23)),(((12,13),((17,19),40)),24)),(25,26)),((8,9),(10,139))),(52,54)),133),(((((((14,15),(33,((34,35),(46,47)))),(((((20,21),36),45),27),28)),(43,44)),(((37,38),39),(41,42))),(31,32)),(56,138))),(57,136)),((58,59),((100,130),((116,137),120))))),((((6,7),(29,30)),(53,55)),11)),(2,60)),61);
 851: 2 -8335.167969 -7451.431378 (0,(((((((1,89),62),(3,4)),(((((16,18),140),(((((((63,105),((((((103,104),(110,111)),(125,126)),(108,112)),113),109)),((((((64,65),69),((85,86),(123,129))),(((74,(106,107)),84),83)),80),(95,96))),(((((66,67),((77,78),((90,92),(91,93)))),((68,(127,128)),99)),82),((79,98),((97,118),(121,122))))),(70,((76,(101,102)),((87,88),131)))),(((((71,72),119),((73,81),124)),((114,115),117)),(75,134))),94)),135),((48,(49,50)),(51,132)))),((((((((5,(22,23)),(((12,13),((17,19),40)),24)),(25,26)),((8,9),(10,139))),(52,54)),(((((((14,15),(33,((34,35),(46,47)))),(((20,21),36),((27,45),28))),(43,44)),(((37,38),39),(41,42))),(31,32)),(56,138))),(57,(133,136))),((58,59),((100,130),((116,137),120))))),((((6,7),(29,30)),(53,55)),11)),(2,60)),61);
 852: 2 -6986.355469 -7460.02181 (0,(((((((1,89),62),(3,4)),(((((16,18),140),135),((((((((((63,105),113),(((103,104),((110,111),(125,126))),112)),109),108),((((((64,65),69),((85,86),(123,129))),(((74,(106,107)),84),83)),80),(95,96))),(((((66,67),((77,78),((90,92),(91,93)))),((68,(127,128)),99)),82),((79,98),((97,118),(121,122))))),(70,((76,(101,102)),((87,88),131)))),(((((71,72),119),((73,81),124)),((114,115),117)),(75,134))),94)),((48,(49,50)),(51,132)))),((((((((5,(((12,13),((17,19),40)),24)),(25,26)),(22,23)),(((8,9),(10,139)),(52,54))),133),(((((((14,15),(33,((34,35),(46,47)))),((((20,21),36),(27,45)),28)),(43,44)),(((37,38),39),(41,42))),(31,32)),(56,138))),(57,136)),((58,59),((100,130),((116,137),120))))),((((6,7),(29,30)),(53,55)),11)),(2,60)),61);
 853: 1 -7860.871094 -7457.005101 (0,(((((((1,89),(3,4)),62),(((((16,(18,140)),((((((((63,105),113),((((103,104),((110,111),(125,126))),(108,112)),109)),((((((64,65),69),((85,86),(123,129))),(((74,(106,107)),84),83)),80),(95,96))),(((((66,67),((77,78),((90,92),(91,93)))),((68,(127,128)),99)),82),((79,98),((97,118),(121,122))))),(((((71,72),119),((73,81),124)),((114,115),117)),(75,134))),(70,((76,(101,102)),((87,88),131)))),94)),(48,(49,50))),(51,132)),135)),((((((((((5,(22,23)),(((12,13),((17,19),40)),24)),(25,26)),((8,(10,139)),9)),(52,54)),133),((((((((14,15),((34,35),(46,47))),33),((((20,21),36),(27,45)),28)),(43,44)),(((37,38),39),(41,42))),(31,32)),(56,138))),136),57),((58,59),((100,130),((116,137),120))))),((((6,7),(29,30)),(53,55)),11)),(2,60)),61);
 854: 2 -6820.487305 -7465.118485 (0,((((((1,89),62),(((3,4),133),(((((16,18),140),((((((((63,105),113),(((103,104),((110,111),(125,126))),(108,112))),109),(((((((66,67),99),(68,(127,128))),((77,78),((90,92),(91,93)))),82),((79,98),((97,118),(121,122)))),(70,((76,(101,102)),((87,88),131))))),((((((71,72),119),(73,124)),((114,115),117)),81),(75,134))),((((((64,65),69),((85,86),(123,129))),(((74,(106,107)),84),83)),(95,96)),80)),94)),((48,(49,50)),(51,132))),135))),(((((((((5,(22,23)),((12,13),((17,19),40))),24),(25,26)),((8,9),(10,139))),(52,54)),(((((((14,15),(33,((34,35),(46,47)))),(((20,21),((27,28),45)),36)),(43,44)),(((37,38),39),(41,42))),(31,32)),(56,138))),(57,136)),((58,59),((100,130),((116,137),120))))),((((6,7),(29,30)),(53,55)),11)),(2,60)),61);
 855: 2 -6950.355469 -7454.087465 (0,((((((1,89),((3,4),62)),(((((16,18),140),((((((((((63,105),113),((((103,104),((110,111),(125,126))),(108,112)),109)),((76,(101,102)),((87,88),131))),(95,96)),((((((66,67),((68,(127,128)),99)),82),((77,78),((90,92),(91,93)))),((79,98),((97,118),(121,122)))),70)),((((64,65),69),((85,86),(123,129))),(((74,(106,107)),84),83))),80),(((((71,72),119),((73,81),124)),((114,115),117)),(75,134))),94)),135),((48,(49,50)),(51,132)))),(((((((((((5,(22,23)),((12,13),((17,19),40))),24),(25,26)),((8,9),(10,139))),(52,54)),133),(((((((14,15),((33,(46,47)),(34,35))),((((20,21),36),(27,45)),28)),(43,44)),(((37,38),39),(41,42))),(31,32)),(56,138))),136),57),((58,59),((100,130),((116,137),120))))),((((6,7),(29,30)),(53,55)),11)),(2,60)),61);
 856: 2 -7939.210449 -7460.988982 (0,((((((((1,89),62),(3,4)),((((((((((5,(22,23)),((12,13),((17,19),40))),24),(25,26)),((8,9),(10,139))),(52,54)),(((((((14,15),(33,((34,35),(46,47)))),(((20,21),36),((27,28),45))),(43,44)),(((37,38),39),(41,42))),(31,32)),(56,138))),(133,136)),57),((58,59),((100,130),((116,137),120))))),(((6,7),(29,30)),(53,55))),11),((((16,140),18),(((((((((63,105),113),((((103,104),((110,111),(125,126))),(108,112)),109)),((76,(101,102)),((87,88),131))),((((((64,65),69),((85,86),(123,129))),(((74,(106,107)),84),83)),(95,96)),80)),((((66,67),((77,78),((90,92),(91,93)))),(((68,(127,128)),99),82)),((79,98),((97,118),(121,122))))),70),((((((71,72),119),(73,124)),81),((114,115),117)),(75,134))),94)),(((48,(49,50)),(51,132)),135))),(2,60)),61);
 857: 1 -7662.669434 -7466.412222 (0,((((((((((1,89),62),((3,4),133)),(((48,(49,50)),(51,132)),135)),(((16,18),140),((((((((((63,105),113),((108,112),109)),((103,104),((110,111),(125,126)))),(95,96)),((((((66,67),((77,78),((90,92),(91,93)))),((68,(127,128)),99)),82),((79,98),((97,118),(121,122)))),(70,((76,(101,102)),((87,88),131))))),((((64,65),69),((85,86),(123,129))),(((74,(106,107)),84),83))),80),((((((71,72),119),(73,124)),81),((114,115),117)),(75,134))),94))),(53,55)),(((((((((5,(22,23)),((12,13),((17,19),40))),24),(25,26)),((8,(10,139)),9)),(52,54)),(((((((((14,15),(33,((34,35),(46,47)))),(((20,36),21),(27,45))),28),43),44),(((37,38),39),(41,42))),(31,32)),(56,138))),(57,136)),((58,59),((100,130),((116,137),120))))),11),((6,7),(29,30))),(2,60)),61);
 858: 3 -7816.734375 -7455.302256 (0,((((((1,89),((3,4),62)),((((16,140),18),((((((((((63,105),113),(((103,104),((110,111),(125,126))),(108,112))),109),((76,(101,102)),((87,88),131))),(((((66,67),((77,78),((90,92),(91,93)))),(((68,(127,128)),99),82)),((79,98),((97,118),(121,122)))),(70,(((((71,72),119),((73,81),124)),((114,115),117)),(75,134))))),(95,96)),((((64,65),69),((85,86),(123,129))),(((74,(106,107)),84),83))),80),94)),(((48,(49,50)),(51,132)),135))),(((((((((((5,(22,23)),((12,13),((17,19),40))),24),(25,26)),((8,(10,139)),9)),(52,54)),133),(((((((14,15),(33,((34,35),(46,47)))),(((20,21),36),((27,28),45))),(43,44)),(((37,38),39),(41,42))),(31,32)),(56,138))),136),57),((58,59),((100,130),((116,137),120))))),((((6,7),(29,30)),(53,55)),11)),(2,60)),61);
 859: 2 -7414.349121 -7475.393698 (0,((((((((1,89),62),(3,4)),(((((16,18),140),((((((((((63,105),113),(((103,104),((110,111),(125,126))),(108,112))),109),((76,(101,102)),((87,88),131))),((((((64,65),69),((85,86),(123,129))),(((74,(106,107)),84),83)),80),(95,96))),(((((66,67),((77,78),((90,92),(91,93)))),((68,(127,128)),99)),82),((79,98),((97,118),(121,122))))),70),((((((71,72),119),(73,124)),81),((114,115),117)),(75,134))),94)),135),((48,(49,50)),(51,132)))),(2,60)),(((((((((((5,(22,23)),(((12,13),((17,19),40)),24)),(25,26)),((8,(10,139)),9)),(52,54)),133),((((((((14,15),(((34,35),46),47)),33),(((20,21),36),((27,28),45))),(43,44)),(((37,38),39),(41,42))),(31,32)),(56,138))),136),57),((58,59),((100,130),((116,137),120)))),(53,55))),11),((6,7),(29,30))),61);
 860: 1 -7681.361328 -7451.7781 (0,((((((1,89),((3,4),62)),(((((16,18),140),((((((((((63,105),113),(((103,104),((110,111),(125,126))),(108,112))),109),((76,(101,102)),((87,88),131))),((((((64,65),69),((85,86),(123,129))),(((74,(106,107)),84),83)),80),(95,96))),(((((66,67),((77,78),((90,92),(91,93)))),((68,(127,128)),99)),82),((79,98),((97,118),(121,122))))),70),(((((71,72),((73,124),119)),81),((114,115),117)),(75,134))),94)),135),((48,(49,50)),(51,132)))),((((((((5,(22,23)),(((12,13),((17,19),40)),24)),(25,26)),((8,9),(10,139))),(52,54)),(((((((14,15),(33,((34,35),(46,47)))),(((20,21),36),((27,28),45))),(43,44)),(((37,38),39),(41,42))),(31,32)),(56,138))),(57,(133,136))),((58,59),((100,130),((116,137),120))))),((((6,7),(29,30)),(53,55)),11)),(2,60)),61);
 861: 3 -7450.742188 -7455.826315 (0,(((((((1,89),62),(3,4)),(((((16,18),140),((((((((((63,105),113),(((103,104),((110,111),(125,126))),112)),109),108),((((((64,65),69),((85,86),(123,129))),(((74,(106,107)),84),83)),80),(95,96))),(((((66,67),((77,78),((90,92),(91,93)))),((68,(127,128)),99)),82),((79,98),((97,118),(121,122))))),(70,((76,(101,102)),((87,88),131)))),(((((71,72),119),((73,81),124)),((114,115),117)),(75,134))),94)),135),((48,(49,50)),(51,132)))),((((((((((5,(((12,13),((17,19),40)),24)),(25,26)),(22,23)),(((8,(10,139)),9),(52,54))),133),(56,138)),(((((((14,15),(33,((34,35),(46,47)))),28),(((20,21),36),(27,45))),(43,44)),(((37,38),39),(41,42))),(31,32))),136),57),((58,59),((100,130),((116,137),120))))),((((6,7),(29,30)),(53,55)),11)),(2,60)),61);
 862: 1 -8142.423828 -7454.215906 (0,(((((((1,89),62),(3,4)),(((((16,140),18),((((((((((63,105),113),(((103,104),((110,111),(125,126))),(108,112))),109),((76,(101,102)),((87,88),131))),((((((((64,65),69),((85,86),(123,129))),83),(74,(106,107))),84),80),(95,96))),(((((66,67),((77,78),((90,92),(91,93)))),((68,(127,128)),99)),82),((79,98),((97,118),(121,122))))),70),(((((71,72),119),((73,81),124)),((114,115),117)),(75,134))),94)),135),((48,(49,50)),(51,132)))),(((((((((((5,(22,23)),((12,13),((17,19),40))),24),(25,26)),((8,(10,139)),9)),(52,54)),133),(((((((14,15),(33,((34,35),(46,47)))),(((20,21),36),((27,28),45))),(43,44)),(((37,38),39),(41,42))),(31,32)),(56,138))),(57,136)),(58,59)),((100,130),((116,137),120)))),((((6,7),(29,30)),(53,55)),11)),(2,60)),61);
 863: 1 -6959.459473 -7462.237403 (0,((((((((1,89),(3,4)),62),(((16,(18,140)),((((((((((63,105),113),(((103,104),((110,111),(125,126))),(108,112))),109),((76,(101,102)),((87,88),131))),((((((64,65),69),((85,86),(123,129))),(((74,(106,107)),84),83)),(95,96)),80)),(((((66,67),((68,(127,128)),99)),82),((77,78),((90,92),(91,93)))),((79,98),((97,118),(121,122))))),70),(((((71,72),119),((73,81),124)),((114,115),117)),(75,134))),94)),(((48,(49,50)),(51,132)),135))),(((6,7),(29,30)),(53,55))),(((((((((5,(((12,13),((17,19),40)),24)),(25,26)),(22,23)),((8,(10,139)),9)),(52,54)),133),(((((((((14,15),((34,35),(46,47))),33),28),(((20,21),36),(27,45))),(43,44)),(((37,38),39),(41,42))),(31,32)),(56,138))),(57,136)),((58,59),((100,130),((116,137),120))))),11),(2,60)),61);
 864: 3 -7333.9375 -7451.509543 (0,(((((((1,89),62),(3,4)),(((((16,18),140),(((((((63,105),((((((103,104),(110,111)),(125,126)),(108,112)),113),109)),((((((64,65),69),((85,86),(123,129))),(((74,(106,107)),84),83)),80),(95,96))),(((((66,67),((77,78),((90,92),(91,93)))),((68,(127,128)),99)),82),((79,98),((97,118),(121,122))))),(70,((76,(101,102)),((87,88),131)))),(((((71,72),119),((73,81),124)),((114,115),117)),(75,134))),94)),135),((48,(49,50)),(51,132)))),((((((((5,(22,23)),(((12,13),((17,19),40)),24)),(25,26)),((8,9),(10,139))),(52,54)),(((((((14,15),(33,((34,35),(46,47)))),(((((20,21),36),27),45),28)),(43,44)),(((37,38),39),(41,42))),(31,32)),(56,138))),(57,(133,136))),((58,59),((100,130),((116,137),120))))),((((6,7),(29,30)),(53,55)),11)),(2,60)),61);
 865: 1 -7985.860352 -7459.821839 (0,((((((1,89),((3,4),62)),((((16,140),18),(((((((((63,105),113),(((103,104),((110,111),(125,126))),(108,112))),109),((76,(101,102)),((87,88),131))),(((((66,67),((77,78),((90,92),(91,93)))),(((68,(127,128)),99),82)),((79,98),((97,(121,122)),118))),(70,(((((71,72),119),((73,81),124)),((114,115),117)),(75,134))))),(95,96)),(((((64,65),69),((85,86),(123,129))),(((74,(106,107)),84),83)),80)),94)),(((48,(49,50)),(51,132)),135))),(((((((((((5,(22,23)),((12,13),((17,19),40))),24),(25,26)),((8,(10,139)),9)),(52,54)),133),(((((((14,15),(33,((34,35),(46,47)))),(((20,21),36),((27,28),45))),(43,44)),(((37,38),39),(41,42))),(31,32)),(56,138))),136),57),((58,59),((100,130),((116,137),120))))),((((6,7),(29,30)),(53,55)),11)),(2,60)),61);
 866: 1 -8080.514648 -7466.343454 (0,((((((1,89),62),(((48,(49,50)),(51,132)),135)),(((((((3,4),133),(29,30)),((((((((63,105),113),(((((103,104),(110,111)),(125,126)),(108,112)),109)),(((((((64,65),69),((85,86),(123,129))),(((74,(106,107)),84),83)),80),(95,96)),((79,98),((97,118),(121,122))))),(((((66,67),99),(68,(127,128))),82),((77,78),((90,92),(91,93))))),(70,((76,(101,102)),((87,88),131)))),((((((71,72),119),(73,124)),81),((114,115),117)),(75,134))),94)),((16,18),140)),((6,7),(53,55))),(((((((((5,(22,23)),((12,13),((17,19),40))),24),(25,26)),((8,9),(10,139))),(52,54)),(((((((14,15),(33,((34,35),(46,47)))),(((20,21),36),((27,28),45))),(43,44)),(((37,38),39),(41,42))),(31,32)),(56,138))),(57,136)),((58,59),((100,130),((116,137),120)))))),11),(2,60)),61);
 867: 1 -7585.052734 -7456.884617 (0,(((((((1,89),62),(3,4)),(((((16,18),140),((((((((63,105),113),(((((103,104),(110,111)),(125,126)),(108,112)),109)),((((((((64,65),69),((85,86),(123,129))),(74,(106,107))),83),84),80),(95,96))),(((((66,67),((77,78),((90,92),(91,93)))),((68,(127,128)),99)),82),((79,98),((97,118),(121,122))))),((70,(76,(101,102))),((87,88),131))),(((((71,72),119),((73,81),124)),((114,115),117)),(75,134))),94)),135),((48,(49,50)),(51,132)))),(((((((((((5,(22,23)),((12,13),((17,19),40))),24),(25,26)),((8,9),(10,139))),(52,54)),133),(((((((14,15),(33,((34,35),(46,47)))),((((20,21),36),(27,45)),28)),(43,44)),(((37,38),39),(41,42))),(31,32)),(56,138))),136),57),((58,59),((100,130),((116,137),120))))),((((6,7),(29,30)),(53,55)),11)),(2,60)),61);
 868: 2 -7274.045898 -7455.712594 (0,((((((1,89),((3,4),62)),((((16,18),140),((((((((63,105),113),((((103,104),((110,111),(125,126))),(108,112)),109)),(((((((66,67),((77,78),((90,92),(91,93)))),((68,(127,128)),99)),82),((79,98),((97,118),(121,122)))),70),((76,(101,102)),(((87,88),131),(95,96))))),((((64,65),69),((85,86),(123,129))),(((74,(106,107)),84),83))),80),(((((71,72),119),((73,81),124)),((114,115),117)),(75,134))),94)),(((48,(49,50)),(51,132)),135))),(((((((((((5,(22,23)),((12,13),((17,19),40))),24),(25,26)),((8,9),(10,139))),(52,54)),133),(((((((14,15),(33,((34,35),(46,47)))),((((20,21),36),(27,45)),28)),(43,44)),(((37,38),39),(41,42))),(31,32)),(56,138))),136),57),((58,59),((100,130),((116,137),120))))),((((6,7),(29,30)),(53,55)),11)),(2,60)),61);
 869: 2 -7542.917969 -7452.131152 (0,(((((((1,89),62),(3,4)),(((((16,18),140),(((((((63,105),113),((((103,104),((110,111),(125,126))),(108,112)),109)),((((((64,65),69),((85,86),(123,129))),(((74,(106,107)),84),83)),(((76,(101,102)),((87,88),131)),(95,96))),(((((66,67),((77,78),((90,92),(91,93)))),((68,(127,128)),99)),82),((79,98),((97,118),(121,122)))))),(70,80)),(((((71,72),119),((73,81),124)),((114,115),117)),(75,134))),94)),135),((48,(49,50)),(51,132)))),(((((((((((5,(22,23)),((12,13),((17,19),40))),24),(25,26)),((8,9),(10,139))),(52,54)),133),(((((((14,15),(33,((34,35),(46,47)))),((((20,21),36),(27,45)),28)),(43,44)),(((37,38),39),(41,42))),(31,32)),(56,138))),136),57),((58,59),((100,130),((116,137),120))))),((((6,7),(29,30)),(53,55)),11)),(2,60)),61);
 870: 1 -8482.792969 -7460.632831 (0,(((((((((1,89),62),(3,4)),((((16,18),140),(((((((((63,105),113),(((103,104),((110,111),(125,126))),(108,112))),109),(95,96)),((((((64,65),69),((85,86),(123,129))),(((74,(106,107)),84),83)),80),(((((66,67),((77,78),((90,92),(91,93)))),((68,(127,128)),99)),82),((79,98),((97,118),(121,122)))))),(70,((76,(101,102)),((87,88),131)))),(((((71,72),119),((73,81),124)),((114,115),117)),(75,134))),94)),((48,(49,50)),((51,132),135)))),(53,55)),((((((((((5,(22,23)),((12,13),((17,19),40))),24),(25,26)),((8,9),(10,139))),(52,54)),133),((((((((14,15),((34,35),(46,47))),33),(((((20,36),21),45),27),28)),(43,44)),(((37,38),39),(41,42))),(31,32)),(56,138))),(57,136)),((58,59),((100,130),((116,137),120))))),11),((6,7),(29,30))),(2,60)),61);
 871: 1 -7589.697266 -7481.385595 (0,((((((1,89),62),(((48,(49,50)),(51,132)),135)),(((((3,4),(((6,7),(29,30)),133)),(((16,18),140),((((((((63,105),113),((((103,104),((110,111),(125,126))),(108,112)),109)),(70,((76,(101,102)),((87,88),131)))),((((((66,67),99),(68,(127,128))),((77,78),((90,92),(91,93)))),82),((79,98),((97,118),(121,122))))),((((((64,65),69),((85,86),(123,129))),(((74,(106,107)),84),83)),80),(95,96))),((((((71,72),119),(73,124)),81),((114,115),117)),(75,134))),94))),(53,55)),((((((5,(((12,13),((17,19),40)),24)),(22,23)),((((8,9),(10,139)),(52,54)),(25,26))),(((((((14,15),(33,((34,35),(46,47)))),(((20,21),((27,28),45)),36)),(43,44)),(31,32)),(((37,38),39),(41,42))),(56,138))),(57,136)),((58,59),((100,130),((116,137),120)))))),11),(2,60)),61);
 872: 2 -7400.526367 -7462.695906 (0,(((((((1,89),((3,4),62)),(((48,(49,50)),(51,132)),135)),((((6,7),(29,30)),(53,55)),(((16,140),18),((((((((((63,105),113),109),(108,112)),(((103,104),(110,111)),(125,126))),(((((((64,65),69),((85,86),(123,129))),(((74,(106,107)),84),83)),80),((79,98),((97,118),(121,122)))),(95,96))),(75,134)),(((((((66,67),99),(68,(127,128))),82),((77,78),((90,92),(91,93)))),((76,(101,102)),((87,88),131))),70)),(((((71,72),119),(73,124)),81),((114,115),117))),94)))),((((((((((5,(22,23)),((12,13),((17,19),40))),24),(25,26)),((8,9),(10,139))),(52,54)),(((((((14,15),(33,((34,35),(46,47)))),(((20,21),36),((27,28),45))),(43,44)),(((37,38),39),(41,42))),(31,32)),(56,138))),(133,136)),57),((58,59),((100,130),((116,137),120))))),11),(2,60)),61);
 873: 1 -7616.05127 -7457.153073 (0,(((((((1,89),62),(3,4)),(((((16,18),140),(((((((((63,105),113),(((103,104),((110,111),(125,126))),(108,112))),109),(((((((64,65),69),((85,86),(123,129))),(((74,(106,107)),83),84)),80),(95,96)),((79,98),((97,118),(121,122))))),(((66,67),((77,78),((90,92),(91,93)))),((68,82),(99,(127,128))))),(70,((76,(101,102)),((87,88),131)))),(((((71,72),119),((73,81),124)),((114,115),117)),(75,134))),94)),135),((48,(49,50)),(51,132)))),((((((((((5,(22,23)),((12,13),((17,19),40))),24),(25,26)),((8,9),(10,139))),(52,54)),(((((((14,15),(33,((34,35),(46,47)))),((((20,21),36),(27,45)),28)),(43,44)),(((37,38),39),(41,42))),(31,32)),(56,138))),(133,136)),57),((58,59),((100,130),((116,137),120))))),((((6,7),(29,30)),(53,55)),11)),(2,60)),61);
 874: 1 -6719.476562 -7456.288729 (0,(((((((1,89),62),(3,4)),(((((16,140),18),(((((((((63,105),113),((((103,104),((110,111),(125,126))),(108,112)),109)),((76,(101,102)),((87,88),131))),((((((64,65),69),((85,86),(123,129))),(((74,(106,107)),84),83)),80),(95,96))),(((((66,67),82),((68,(127,128)),99)),((77,78),((90,92),(91,93)))),((79,98),((97,(121,122)),118)))),70),(((((71,72),119),((73,81),124)),((114,115),117)),(75,134))),94)),135),((48,(49,50)),(51,132)))),((((((((((5,(22,23)),((12,13),((17,19),40))),24),(25,26)),((8,9),(10,139))),(52,54)),133),(((((((14,15),(33,((34,35),(46,47)))),(((20,21),36),(27,(28,45)))),(43,44)),(((37,38),39),(41,42))),(31,32)),(56,138))),(57,136)),((58,59),((100,130),((116,137),120))))),((((6,7),(29,30)),(53,55)),11)),(2,60)),61);
 875: 1 -7475.032715 -7459.284344 (0,((((((((1,89),62),(3,4)),(((((16,18),140),(((((((63,113),105),(((((103,104),(110,111)),(125,126)),(108,112)),109)),(((((((64,65),69),((85,86),(123,129))),(((74,(106,107)),84),83)),(((76,(101,102)),((87,88),131)),(95,96))),80),(((((66,67),((77,78),((90,92),(91,93)))),((68,(127,128)),99)),82),((79,98),((97,118),(121,122)))))),70),((((((71,72),119),(73,124)),81),((114,115),117)),(75,134))),94)),135),((48,(49,50)),(51,132)))),(((6,7),(29,30)),(53,55))),(((((((((((5,(22,23)),((12,13),((17,19),40))),24),(25,26)),((8,9),(10,139))),(52,54)),133),(((((((14,15),(33,((34,35),(46,47)))),(((20,21),36),((27,45),28))),(43,44)),(((37,38),39),(41,42))),(31,32)),(56,138))),136),57),((58,59),((100,130),((116,137),120))))),11),(2,60)),61);
 876: 1 -7211.897949 -7458.52271 (0,(((((((1,89),(3,4)),62),(((((16,18),140),(((((((((63,105),113),((((103,104),(110,111)),(125,126)),(108,112))),109),((((((66,67),99),(68,(127,128))),((77,78),((90,92),(91,93)))),82),(70,((76,(101,102)),((87,88),131))))),((((((71,72),119),(73,124)),81),((114,115),117)),(75,134))),(((79,98),((97,118),(121,122))),(95,96))),(((((64,65),69),((85,86),(123,129))),(((74,(106,107)),84),83)),80)),94)),135),((48,(49,50)),(51,132)))),((((((((((5,(22,23)),((12,13),((17,19),40))),24),(25,26)),(8,(9,(10,139)))),(52,54)),((((((((14,15),((33,(46,47)),(34,35))),((((20,21),36),(27,45)),28)),43),44),(((37,38),39),(41,42))),(31,32)),(56,138))),(133,136)),57),((58,59),((100,130),((116,137),120))))),((((6,7),(29,30)),(53,55)),11)),(2,60)),61);
 877: 1 -6592.793457 -7467.669988 (0,(((((((1,89),62),(3,4)),((((16,140),18),(((((((((((63,105),113),(((103,104),((110,111),(125,126))),112)),109),108),((76,(101,102)),((87,88),131))),(((((64,65),(69,((85,86),(123,129)))),(((74,(106,107)),84),83)),80),(95,96))),(((((66,67),((77,78),((90,92),(91,93)))),((68,(127,128)),99)),82),((79,98),((97,118),(121,122))))),70),((((((71,72),119),(73,124)),81),((114,115),117)),(75,134))),94)),((48,(49,50)),((51,132),135)))),(((((((((((5,(22,23)),((12,13),((17,19),40))),24),(25,26)),((8,9),(10,139))),(52,54)),((((((((14,15),((34,35),(46,47))),33),(((20,36),21),((27,28),45))),(43,44)),(((37,38),39),(41,42))),(31,32)),(56,138))),(133,136)),57),((100,130),((116,137),120))),(58,59))),((((6,7),(29,30)),(53,55)),11)),(2,60)),61);
 878: 1 -7575.077637 -7462.337961 (0,((((((1,89),((3,4),62)),((((16,18),140),(((((((((((63,112),105),113),((103,104),((110,111),(125,126)))),109),108),(((((((64,65),69),((85,86),(123,129))),(((74,(106,107)),84),83)),80),(95,96)),(((((66,67),((77,78),((90,92),(91,93)))),((68,(127,128)),99)),82),((79,98),((97,118),(121,122)))))),((76,(101,102)),((87,88),131))),70),(((((71,72),119),((73,81),124)),((114,115),117)),(75,134))),94)),(((48,(49,50)),(51,132)),135))),((((((((((5,(22,23)),((12,13),((17,19),40))),24),(25,26)),((8,9),(10,139))),(52,54)),133),(((((((14,15),(33,((34,35),(46,47)))),(((20,21),36),((27,28),45))),(43,44)),(((37,38),39),(41,42))),(31,32)),(56,138))),(57,136)),((58,59),((100,130),((116,137),120))))),((((6,7),(29,30)),(53,55)),11)),(2,60)),61);
 879: 2 -7216.911621 -7476.085001 (0,(((((((1,89),((((((((((63,105),113),(((103,104),((110,111),(125,126))),(108,112))),109),((76,(101,102)),((87,88),131))),((((((64,65),69),((85,86),(123,129))),(((74,(106,107)),84),83)),80),(95,96))),((((((66,67),99),(68,(127,128))),82),((77,78),((90,92),(91,93)))),((79,98),((97,118),(121,122))))),70),((((((71,72),119),(73,124)),81),((114,115),117)),(75,134))),94)),62),((((3,4),(53,55)),(((((((((5,(22,23)),((12,13),((17,19),40))),24),(25,26)),((8,9),(10,139))),(52,54)),(((((((14,15),(33,((34,35),(46,47)))),((((20,21),36),(27,45)),28)),(43,44)),(((37,38),39),(41,42))),(31,32)),(56,138))),(57,(133,136))),((58,59),((100,130),((116,137),120))))),((((16,18),140),135),((48,(49,50)),(51,132))))),11),((6,7),(29,30))),(2,60)),61);
 880: 1 -7164.737305 -7462.056549 (0,((((((1,89),((3,4),62)),(((((16,18),140),(((((((((63,105),113),(((((103,104),(110,111)),(125,126)),(108,112)),109)),((76,(101,102)),((87,88),131))),(((((((64,65),69),((85,86),(123,129))),(((74,(106,107)),84),83)),(95,96)),((79,98),((97,118),(121,122)))),80)),(((((66,67),((77,78),((90,92),(91,93)))),99),(68,(127,128))),82)),70),((((((71,72),119),(73,124)),81),((114,115),117)),(75,134))),94)),135),((48,(49,50)),(51,132)))),((((((((5,((12,13),((17,19),40))),24),(22,23)),(25,26)),(((8,9),(10,139)),(52,54))),(((((((14,15),(33,((34,35),(46,47)))),(((20,21),36),((27,28),45))),(43,44)),(((37,38),39),(41,42))),(31,32)),(56,138))),(57,(133,136))),((58,59),((100,130),((116,137),120))))),((((6,7),(29,30)),(53,55)),11)),(2,60)),61);
 881: 1 -7176.641113 -7458.52271 (0,(((((((1,89),(3,4)),62),(((((16,18),140),(((((((((63,105),113),((((103,104),(110,111)),(125,126)),(108,112))),109),((((((66,67),99),(68,(127,128))),((77,78),((90,92),(91,93)))),82),(70,((76,(101,102)),((87,88),131))))),((((((71,72),119),(73,124)),81),((114,115),117)),(75,134))),(((79,98),((97,118),(121,122))),(95,96))),(((((64,65),69),((85,86),(123,129))),(((74,(106,107)),84),83)),80)),94)),135),((48,(49,50)),(51,132)))),((((((((((5,(22,23)),((12,13),((17,19),40))),24),(25,26)),(8,(9,(10,139)))),(52,54)),((((((((14,15),((33,(46,47)),(34,35))),((((20,21),36),(27,45)),28)),43),44),(((37,38),39),(41,42))),(31,32)),(56,138))),(133,136)),57),((58,59),((100,130),((116,137),120))))),((((6,7),(29,30)),(53,55)),11)),(2,60)),61);
 882: 1 -6882.597656 -7472.101383 (0,(((((((((1,89),62),(3,4)),(((((16,18),140),((((((((((63,105),113),(((103,104),((110,111),(125,126))),112)),109),108),((((((64,65),69),((85,86),(123,129))),(((74,(106,107)),84),83)),80),(95,96))),(((((66,67),((77,78),((90,92),(91,93)))),((68,(127,128)),99)),82),((79,98),((97,118),(121,122))))),(70,((76,(101,102)),((87,88),131)))),(((((71,72),119),((73,81),124)),((114,115),117)),(75,134))),94)),135),((48,(49,50)),(51,132)))),(53,55)),((((((((5,(22,23)),((12,13),((17,19),40))),24),(25,26)),((8,(10,139)),9)),(52,54)),(((((((14,15),(33,((34,35),(46,47)))),((((20,21),36),(27,45)),28)),(43,44)),(((37,38),39),(41,42))),(31,32)),(56,138))),((57,(133,136)),((58,59),((100,130),((116,137),120)))))),11),((6,7),(29,30))),(2,60)),61);
 883: 1 -7886.056641 -7467.792948 (0,(((((1,89),(3,4)),(((((((((((((5,(22,23)),((12,13),((17,19),40))),24),(25,26)),((8,9),(10,139))),(52,54)),133),(((((((14,15),(33,((34,35),(46,47)))),((((20,21),36),(27,45)),28)),(43,44)),(((37,38),39),(41,42))),(31,32)),(56,138))),136),57),((100,130),((116,137),120))),(58,59)),((((6,7),(29,30)),(53,55)),11))),(((((16,18),140),((((((((((63,105),113),(((103,104),((110,111),(125,126))),(108,112))),109),((76,(101,102)),((87,88),131))),((((((64,65),69),((85,86),(123,129))),(((74,(106,107)),84),83)),80),(95,96))),(((((66,67),((68,(127,128)),99)),82),((77,78),((90,92),(91,93)))),((79,98),((97,118),(121,122))))),70),(((((71,72),119),((73,81),124)),((114,115),117)),(75,134))),94)),(((48,(49,50)),(51,132)),135)),62)),(2,60)),61);
 884: 1 -7102.661621 -7454.552959 (0,(((((((1,89),62),(3,4)),((((16,18),140),(((((((63,105),113),((((103,104),((110,111),(125,126))),(108,112)),109)),(((((((64,65),69),((85,86),(123,129))),(((74,(106,107)),84),83)),80),(95,96)),(((((66,67),((77,78),((90,92),(91,93)))),((68,(127,128)),99)),82),((79,98),((97,118),(121,122)))))),(70,((76,(101,102)),((87,88),131)))),((((((71,72),119),(73,124)),81),((114,115),117)),(75,134))),94)),(((48,(49,50)),(51,132)),135))),((((((((5,(22,23)),((12,13),((17,19),40))),24),(25,26)),((8,9),(10,139))),(52,54)),((((((((14,15),(33,((34,35),(46,47)))),(((20,21),36),((27,28),45))),(43,44)),(((37,38),39),(41,42))),(31,32)),(56,138)),(57,(133,136)))),((58,59),((100,130),((116,137),120))))),((((6,7),(29,30)),(53,55)),11)),(2,60)),61);
 885: 2 -7768.553223 -7454.010294 (0,(((((((((1,89),62),(3,4)),(((((16,18),140),((((((((63,105),113),((((103,104),((110,111),(125,126))),(108,112)),109)),((((((((64,65),69),((85,86),(123,129))),83),(74,(106,107))),84),80),(95,96))),(((((66,67),((77,78),((90,92),(91,93)))),((68,(127,128)),99)),82),((79,98),((97,118),(121,122))))),(70,((76,(101,102)),((87,88),131)))),((((((71,72),119),(73,124)),81),((114,115),117)),(75,134))),94)),135),((48,(49,50)),(51,132)))),(53,55)),(((((((((((5,(22,23)),((12,13),((17,19),40))),24),(25,26)),((8,9),(10,139))),(52,54)),133),(((((((14,15),(33,((34,35),(46,47)))),(((20,21),36),((27,28),45))),(43,44)),(((37,38),39),(41,42))),(31,32)),(56,138))),136),57),((58,59),((100,130),((116,137),120))))),11),((6,7),(29,30))),(2,60)),61);
 886: 3 -6937.276367 -7459.92184 (0,((((((((((1,89),62),(3,4)),(((48,(49,50)),(51,132)),135)),(((16,18),140),(((((((((63,105),113),(((103,104),((110,111),(125,126))),(108,112))),109),((((((64,65),69),((85,86),(123,129))),(((74,(106,107)),84),83)),80),(95,96))),(((((66,67),((77,78),((90,92),(91,93)))),((68,(127,128)),99)),82),((79,98),((97,118),(121,122))))),(70,((76,(101,102)),((87,88),131)))),(((((71,72),119),((73,81),124)),((114,115),117)),(75,134))),94))),(53,55)),(((((((((((5,(22,23)),((12,13),((17,19),40))),24),(25,26)),((8,9),(10,139))),(52,54)),133),(((((((14,15),(33,((34,35),(46,47)))),(((20,21),36),((27,45),28))),(43,44)),(((37,38),39),(41,42))),(31,32)),(56,138))),136),57),((58,59),((100,130),((116,137),120))))),11),((6,7),(29,30))),(2,60)),61);
 887: 6 -6650.59668 -7452.611445 (0,((((((1,89),((3,4),62)),((((16,18),140),(((((((((63,105),((108,112),113)),(((103,104),((110,111),(125,126))),109)),((76,(101,102)),((87,88),131))),((((((64,65),69),((85,86),(123,129))),(((74,(106,107)),84),83)),80),(95,96))),(((((66,67),((77,78),((90,92),(91,93)))),((68,(127,128)),99)),82),((79,98),((97,118),(121,122))))),70),(((((71,72),((73,124),119)),81),((114,115),117)),(75,134))),94)),(((48,(49,50)),(51,132)),135))),(((((((((((5,(22,23)),((12,13),((17,19),40))),24),(25,26)),((8,9),(10,139))),(52,54)),133),((((((((14,15),(33,((34,35),(46,47)))),(((20,21),36),(27,45))),28),(43,44)),(((37,38),39),(41,42))),(31,32)),(56,138))),136),57),((58,59),((100,130),((116,137),120))))),((((6,7),(29,30)),(53,55)),11)),(2,60)),61);
 888: 1 -7436.605469 -7460.122046 (0,(((((((1,89),62),(3,4)),(((((16,140),18),((((((((63,105),113),((((103,104),((110,111),(125,126))),(108,112)),109)),((76,(101,102)),((87,88),131))),((((((((64,65),69),(85,86)),129),123),(((74,(106,107)),84),83)),80),(((((66,67),(((68,82),(127,128)),99)),((77,78),((90,92),(91,93)))),((79,98),((97,118),(121,122)))),(95,96)))),70),(((((71,72),119),((73,124),81)),((114,115),117)),(75,134))),94)),135),((48,(49,50)),(51,132)))),(((((((((5,(22,23)),(((12,13),((17,19),40)),24)),(25,26)),((8,9),(10,139))),(52,54)),133),(((((((14,15),(33,((34,35),(46,47)))),(((20,36),21),((27,45),28))),(43,44)),(((37,38),39),(41,42))),(31,32)),(56,138))),(57,136)),((58,59),((100,130),((116,137),120))))),((((6,7),(29,30)),(53,55)),11)),(2,60)),61);
 889: 3 -7067.955078 -7460.302735 (0,(((((((1,89),62),(3,4)),(((((16,18),140),(((((((((63,105),113),(((((103,104),(110,111)),(125,126)),(108,112)),109)),((76,(101,102)),((87,88),131))),((((((((64,65),69),((85,86),(123,129))),(74,(106,107))),83),84),80),(((79,98),((97,118),(121,122))),(95,96)))),(((((66,67),99),(68,(127,128))),82),((77,78),((90,92),(91,93))))),70),(((71,72),(((73,124),(81,((114,115),117))),119)),(75,134))),94)),135),((48,(49,50)),(51,132)))),(((((((((5,(22,23)),((12,13),((17,19),40))),24),(25,26)),((8,9),(10,139))),(52,54)),((((((((14,15),(33,((34,35),(46,47)))),(((20,21),36),((27,28),45))),(43,44)),(((37,38),39),(41,42))),(31,32)),(56,138)),(133,136))),57),((58,59),((100,130),((116,137),120))))),((((6,7),(29,30)),(53,55)),11)),(2,60)),61);
 890: 1 -6863.033691 -7457.153073 (0,(((((((1,89),62),(3,4)),(((((16,18),140),(((((((((63,105),113),(((103,104),((110,111),(125,126))),(108,112))),109),(((((((64,65),69),((85,86),(123,129))),(((74,(106,107)),83),84)),80),(95,96)),((79,98),((97,118),(121,122))))),(((66,67),((77,78),((90,92),(91,93)))),((68,82),(99,(127,128))))),(70,((76,(101,102)),((87,88),131)))),(((((71,72),119),((73,81),124)),((114,115),117)),(75,134))),94)),135),((48,(49,50)),(51,132)))),((((((((((5,(22,23)),((12,13),((17,19),40))),24),(25,26)),((8,9),(10,139))),(52,54)),(((((((14,15),(33,((34,35),(46,47)))),((((20,21),36),(27,45)),28)),(43,44)),(((37,38),39),(41,42))),(31,32)),(56,138))),(133,136)),57),((58,59),((100,130),((116,137),120))))),((((6,7),(29,30)),(53,55)),11)),(2,60)),61);
 891: 5 -8474.53418 -7460.036461 (0,(((((((((1,89),62),(3,4)),(((((16,18),140),((((((((63,105),113),(((103,104),((110,111),(125,126))),(108,112))),109),(((((((66,67),((77,78),((90,92),(91,93)))),((68,(127,128)),99)),82),((79,98),((97,118),(121,122)))),(70,((76,(101,102)),((87,88),131)))),((((((71,72),119),(73,124)),((114,115),117)),81),(75,134)))),(((((64,65),69),((85,86),(123,129))),(((74,(106,107)),84),83)),80)),94),(95,96))),135),((48,(49,50)),(51,132)))),(53,55)),((((((((5,(22,23)),((12,13),((17,19),40))),24),(25,26)),((8,(9,(10,139))),(52,54))),(((((((14,15),(33,((34,35),(46,47)))),((((20,21),36),(27,45)),28)),(43,44)),(((37,38),39),(41,42))),(31,32)),(56,138))),(57,(133,136))),((58,59),((100,130),((116,137),120))))),11),((6,7),(29,30))),(2,60)),61);
 892: 4 -6764.024414 -7455.292802 (0,(((((((1,89),62),(3,4)),(((((16,140),18),((((((((((63,105),113),109),(108,112)),((103,104),((110,111),(125,126)))),((((66,67),((77,78),((90,92),(91,93)))),((68,(127,128)),99)),82)),(((((((64,65),69),((85,86),(123,129))),(((74,(106,107)),84),83)),80),(95,96)),((79,98),((97,118),(121,122))))),(70,((76,(101,102)),((87,88),131)))),(((((71,72),119),((73,81),124)),((114,115),117)),(75,134))),94)),135),((48,(49,50)),(51,132)))),((((((((((((5,(22,23)),((12,13),((17,19),40))),24),(25,26)),((8,9),(10,139))),(52,54)),133),(((((((14,15),(33,((34,35),(46,47)))),((((20,21),36),(27,45)),28)),(43,44)),(((37,38),39),(41,42))),(31,32)),(56,138))),136),57),(58,59)),((100,130),((116,137),120)))),((((6,7),(29,30)),(53,55)),11)),(2,60)),61);
 893: 1 -8176.648438 -7455.044138 (0,(((((((1,89),62),(3,4)),(((((16,18),140),((((((((63,105),113),((((103,104),((110,111),(125,126))),(108,112)),109)),((((((64,65),69),((85,86),(123,129))),(((74,(106,107)),84),83)),80),(95,96))),(((((66,67),((77,78),((90,92),(91,93)))),((68,(127,128)),99)),82),((79,98),((97,118),(121,122))))),(70,((76,(101,102)),((87,88),131)))),(((71,72),(((73,124),(81,((114,115),117))),119)),(75,134))),94)),135),((48,(49,50)),(51,132)))),((((((((((5,(22,23)),((12,13),((17,19),40))),24),(25,26)),((8,(10,139)),9)),(52,54)),133),(((((((14,15),(33,((34,35),(46,47)))),(((20,(21,36)),(27,45)),28)),(43,44)),(((37,38),39),(41,42))),(31,32)),(56,138))),(57,136)),((58,59),((100,130),((116,137),120))))),((((6,7),(53,55)),(29,30)),11)),(2,60)),61);
 894: 2 -7369.36084 -7455.716911 (0,(((((((1,89),62),(3,4)),(((((16,18),140),((((((((((63,105),113),(((103,104),((110,111),(125,126))),112)),109),108),((((((64,65),69),((85,86),(123,129))),(((74,(106,107)),84),83)),80),(95,96))),(((((66,67),((77,78),((90,92),(91,93)))),((68,(127,128)),99)),82),((79,98),((97,118),(121,122))))),(70,((76,(101,102)),((87,88),131)))),(((((71,72),119),((73,81),124)),((114,115),117)),(75,134))),94)),135),((48,(49,50)),(51,132)))),((((((((5,(((12,13),((17,19),40)),24)),(25,26)),(22,23)),(((8,9),(10,139)),(52,54))),133),(((((((14,15),((33,(46,47)),(34,35))),((((20,21),36),(27,45)),28)),(43,44)),(((37,38),39),(41,42))),(31,32)),(56,138))),(57,136)),((58,59),((100,130),((116,137),120))))),((((6,7),(29,30)),(53,55)),11)),(2,60)),61);
 895: 2 -6573.508789 -7458.477782 (0,(((((((1,89),62),(3,4)),((((16,140),18),((((((((((63,105),113),(((103,104),((110,111),(125,126))),(108,112))),109),(((((64,65),(69,((85,86),(123,129)))),(((74,(106,107)),84),83)),80),(((76,(101,102)),((87,88),131)),(95,96)))),(((((66,67),((77,78),((90,92),(91,93)))),((68,(127,128)),99)),82),((79,98),((97,118),(121,122))))),70),(75,134)),((((((71,72),119),124),73),81),((114,115),117))),94)),(((48,(49,50)),(51,132)),135))),((((((((((5,(22,23)),((12,13),((17,19),40))),24),(25,26)),(8,(9,(10,139)))),(52,54)),(((((((14,15),(33,((34,35),(46,47)))),((((20,21),36),(27,45)),28)),(43,44)),(((37,38),39),(41,42))),(31,32)),(56,138))),(133,136)),57),((58,59),((100,130),((116,137),120))))),((((6,7),(29,30)),(53,55)),11)),(2,60)),61);
 896: 1 -7301.225586 -7464.876756 (0,((((((1,89),62),(((48,(49,50)),(51,132)),135)),((((((3,4),133),(29,30)),(((16,18),140),((((((((63,105),113),(((((103,104),(110,111)),(125,126)),(108,112)),109)),(((((((64,65),69),((85,86),(123,129))),(((74,(106,107)),84),83)),(95,96)),80),((79,98),((97,118),(121,122))))),(((((66,67),99),(68,(127,128))),82),((77,78),((90,92),(91,93))))),(70,((76,(101,102)),((87,88),131)))),((((((71,72),119),(73,124)),81),((114,115),117)),(75,134))),94))),((6,7),(53,55))),(((((((((5,(22,23)),((12,13),((17,19),40))),24),(25,26)),((8,9),(10,139))),(52,54)),(((((((14,15),(33,((34,35),(46,47)))),(((20,21),36),((27,28),45))),(43,44)),(((37,38),39),(41,42))),(31,32)),(56,138))),(57,136)),((58,59),((100,130),((116,137),120)))))),11),(2,60)),61);
 897: 4 -6727.401855 -7462.058226 (0,(((((((((1,89),62),(3,4)),(((((16,140),18),(((((((((63,105),113),((((103,104),((110,111),(125,126))),(108,112)),109)),((((((64,65),69),((85,86),(123,129))),83),(74,(84,(106,107)))),80)),(95,96)),(((((66,67),((77,78),((90,92),(91,93)))),((68,(127,128)),99)),82),((79,98),((97,118),(121,122))))),(((((71,72),119),((73,81),124)),((114,115),117)),(75,134))),(70,((76,(101,102)),((87,88),131)))),94)),135),((48,(49,50)),(51,132)))),(53,55)),(((((((((((5,(22,23)),((12,13),((17,19),40))),24),(25,26)),((8,9),(10,139))),(52,54)),133),(((((((14,15),(33,((34,35),(46,47)))),(((20,21),36),((27,28),45))),(43,44)),(((37,38),39),(41,42))),(31,32)),(56,138))),136),57),((58,59),((100,130),((116,137),120))))),11),((6,7),(29,30))),(2,60)),61);
 898: 1 -7160.970703 -7481.861657 (0,((((((1,89),62),(((48,(49,50)),(51,132)),135)),((((((3,4),133),(29,30)),(((16,18),140),(((((((((63,105),113),(((((103,104),(110,111)),(125,126)),(108,112)),109)),(((((((64,65),69),((85,86),(123,129))),(((74,(106,107)),84),83)),80),(95,96)),((79,98),((97,118),(121,122))))),((((66,67),99),(68,(127,128))),82)),((77,78),((90,92),(91,93)))),(70,((76,(101,102)),((87,88),131)))),((((((71,72),119),(73,124)),81),((114,115),117)),(75,134))),94))),((6,7),(53,55))),(((((((((5,(22,23)),((12,13),((17,19),40))),24),(25,26)),((8,9),(10,139))),(52,54)),(((((((14,15),(33,((34,35),(46,47)))),(((20,21),36),((27,28),45))),(43,44)),(((37,38),39),(41,42))),(31,32)),(56,138))),(57,136)),((58,59),((100,130),((116,137),120)))))),11),(2,60)),61);
 899: 3 -7135.053711 -7456.31041 (0,(((((((1,89),62),(3,4)),((((16,18),140),(((((((((63,105),113),(((((103,104),(110,111)),(125,126)),(108,112)),109)),((76,(101,102)),((87,88),131))),((((((64,65),69),((85,86),(123,129))),(((74,(106,107)),84),83)),80),(((79,98),((97,118),(121,122))),(95,96)))),((((66,67),((77,78),((90,92),(91,93)))),((68,(127,128)),99)),82)),70),((((((71,72),119),(73,124)),81),((114,115),117)),(75,134))),94)),(((48,(49,50)),(51,132)),135))),((((((((((5,(22,23)),((12,13),((17,19),40))),24),(25,26)),((8,9),(10,139))),(52,54)),(((((((14,15),(33,((34,35),(46,47)))),(((20,21),36),((27,28),45))),(43,44)),(((37,38),39),(41,42))),(31,32)),(56,138))),(57,(133,136))),((100,130),((116,137),120))),(58,59))),((((6,7),(29,30)),(53,55)),11)),(2,60)),61);
 900: 1 -8141.942871 -7462.004568 (0,(((((((((1,89),62),(3,4)),((((16,18),140),(((((((((63,105),113),(((103,104),((110,111),(125,126))),(108,112))),109),((((((64,65),69),((85,86),(123,129))),(((74,(106,107)),84),83)),80),(95,96))),(((((66,67),((77,78),((90,92),(91,93)))),((68,(127,128)),99)),82),((79,98),((97,118),(121,122))))),((70,((87,88),131)),(76,(101,102)))),(((((71,72),119),((73,81),124)),((114,115),117)),(75,134))),94)),(((48,(49,50)),(51,132)),135))),(53,55)),(((((((((((5,(22,23)),((12,13),((17,19),40))),24),(25,26)),((8,9),(10,139))),(52,54)),133),(((((((14,15),(33,((34,35),(46,47)))),(((20,21),36),((27,28),45))),(43,44)),(((37,38),39),(41,42))),(31,32)),(56,138))),136),57),((58,59),((100,130),((116,137),120))))),11),((6,7),(29,30))),(2,60)),61);
 901: 2 -7049.569336 -7454.347595 (0,(((((((1,89),62),(3,4)),(((((16,140),18),((((((((63,105),((((103,104),((110,111),(125,126))),109),((108,112),113))),((76,(101,102)),((87,88),131))),((((((64,65),69),((85,86),(123,129))),(((74,(106,107)),84),83)),80),(95,96))),(((((66,67),((77,78),((90,92),(91,93)))),((68,(127,128)),99)),82),((79,98),((97,118),(121,122))))),70),(((((71,72),((73,124),119)),81),((114,115),117)),(75,134))),94)),135),((48,(49,50)),(51,132)))),((((((((((5,(22,23)),((12,13),((17,19),40))),24),(25,26)),(8,(9,(10,139)))),(52,54)),133),(((((((14,15),(33,((34,35),(46,47)))),(((20,36),21),((27,45),28))),(43,44)),(((37,38),39),(41,42))),(31,32)),(56,138))),(57,136)),((58,59),((100,130),((116,137),120))))),((((6,7),(29,30)),(53,55)),11)),(2,60)),61);
 902: 2 -7205.59668 -7478.740239 (0,((((((1,89),62),(((48,(49,50)),(51,132)),135)),(((((3,4),(((6,7),(29,30)),133)),(((16,18),140),(((((((((63,105),113),((((103,104),((110,111),(125,126))),(108,112)),109)),((76,(101,102)),((87,88),131))),70),((((((66,67),99),(68,(127,128))),((77,78),((90,92),(91,93)))),82),((79,98),((97,118),(121,122))))),((((((64,65),69),((85,86),(123,129))),(((74,(106,107)),84),83)),80),(95,96))),((((((71,72),119),(73,124)),81),((114,115),117)),(75,134))),94))),(53,55)),(((((((5,(((12,13),((17,19),40)),24)),(22,23)),(25,26)),(((8,9),(10,139)),(52,54))),(((((((14,15),(33,((34,35),(46,47)))),(((20,21),((27,28),45)),36)),(43,44)),(31,32)),(((37,38),39),(41,42))),(56,138))),(57,136)),((58,59),((100,130),((116,137),120)))))),11),(2,60)),61);
 903: 2 -7395.208984 -7455.823275 (0,((((((1,89),((3,4),62)),(((((16,140),18),(((((((((63,105),113),((((103,104),((110,111),(125,126))),108),112)),109),(((((((64,65),69),((85,86),(123,129))),(((74,(106,107)),84),83)),80),(((76,(101,102)),((87,88),131)),(95,96))),(((((66,67),99),(68,(127,128))),82),((77,78),((90,92),(91,93)))))),((79,98),((97,118),(121,122)))),70),((((((71,72),119),(73,124)),81),((114,115),117)),(75,134))),94)),135),((48,(49,50)),(51,132)))),((((((((((5,(22,23)),((12,13),((17,19),40))),24),(25,26)),((8,9),(10,139))),(52,54)),(((((((14,15),(33,((34,35),(46,47)))),(((20,21),36),((27,28),45))),(43,44)),(((37,38),39),(41,42))),(31,32)),(56,138))),(133,136)),57),((58,59),((100,130),((116,137),120))))),((((6,7),(29,30)),(53,55)),11)),(2,60)),61);
 904: 1 -7974.234375 -7451.410007 (0,((((((1,89),((3,4),62)),((((16,140),18),((((((((((63,105),113),(((103,104),((110,111),(125,126))),(108,112))),109),(((((64,65),69),((85,86),(123,129))),(((74,(106,107)),84),83)),(((76,(101,102)),((87,88),131)),(95,96)))),(((((66,67),((77,78),((90,92),(91,93)))),((68,(127,128)),99)),82),((79,98),((97,118),(121,122))))),70),(((((71,72),119),((73,81),124)),((114,115),117)),(75,134))),80),94)),(((48,(49,50)),(51,132)),135))),((((6,7),(29,30)),(53,55)),11)),(((((((((((5,(22,23)),((12,13),((17,19),40))),24),(25,26)),((8,9),(10,139))),(52,54)),133),(((((((14,15),(33,((34,35),(46,47)))),((((20,21),36),(27,45)),28)),(43,44)),(((37,38),39),(41,42))),(31,32)),(56,138))),136),57),((58,59),((100,130),((116,137),120))))),(2,60)),61);
 905: 1 -6976.46875 -7462.894114 (0,(((((((1,89),62),(3,4)),(((((16,140),18),((((((63,105),113),((((103,104),((110,111),(125,126))),(108,112)),109)),(((((((((64,65),69),((85,86),(123,129))),(((74,(106,107)),84),83)),80),(((87,88),131),(95,96))),(76,(101,102))),70),((((66,67),(((68,(127,128)),99),82)),((77,78),((90,92),(91,93)))),((79,98),((97,118),(121,122)))))),(((((71,72),119),((73,81),124)),((114,115),117)),(75,134))),94)),135),((48,(49,50)),(51,132)))),(((((((((((5,(22,23)),((12,13),((17,19),40))),24),(25,26)),((8,9),(10,139))),(52,54)),133),(((((((14,15),(33,((34,35),(46,47)))),((((20,21),36),(27,45)),28)),(43,44)),(((37,38),39),(41,42))),(31,32)),(56,138))),136),57),((58,59),((100,130),((116,137),120))))),((((6,7),(29,30)),(53,55)),11)),(2,60)),61);
 906: 3 -7745.320312 -7466.683958 (0,(((((((((1,89),62),(3,4)),(((((16,140),18),((((((((((63,105),113),(((103,104),((110,111),(125,126))),(108,112))),109),((76,(101,102)),((87,88),131))),((((((64,65),69),((85,86),(123,129))),(((74,(106,107)),84),83)),80),(((79,98),((97,118),(121,122))),(95,96)))),(((((66,67),99),(68,(127,128))),82),((77,78),((90,92),(91,93))))),70),(((((71,72),119),((73,81),124)),((114,115),117)),(75,134))),94)),135),((48,(49,50)),(51,132)))),(53,55)),(((((((((((5,(22,23)),((12,13),((17,19),40))),24),(25,26)),((8,(10,139)),9)),(52,54)),133),(((((((14,15),(33,((34,(46,47)),35))),((((20,21),36),(27,45)),28)),(43,44)),(((37,38),39),(41,42))),(31,32)),(56,138))),136),57),((58,59),((100,130),((116,137),120))))),11),((6,7),(29,30))),(2,60)),61);
 907: 1 -7172.270508 -7493.925211 (0,(((((((1,89),62),(3,4)),(((48,(49,50)),(51,132)),135)),((((((((((((5,(22,23)),((12,13),((17,19),40))),24),(25,26)),((8,9),(10,139))),(52,54)),(((((((((14,15),((34,35),(46,47))),33),(((20,21),36),(27,(28,45)))),43),44),(((37,38),39),(41,42))),(31,32)),(56,138))),(133,136)),57),((58,59),((100,130),((116,137),120)))),(53,55)),(((6,7),(29,30)),(((16,140),18),((((((((((63,105),109),113),(((103,104),(110,111)),(125,126))),112),108),((((((64,65),(69,(((85,86),129),123))),(((74,(106,107)),83),84)),80),((79,98),((97,118),(121,122)))),(95,96))),(70,(75,134))),((((((((66,67),99),(127,128)),68),82),((77,78),((90,92),(91,93)))),((76,(101,102)),((87,88),131))),((((((71,72),119),124),73),81),((114,115),117)))),94))))),11),(2,60)),61);
 908: 1 -7935.419922 -7463.416394 (0,((((((1,89),((3,4),62)),(((((16,18),140),((((((((63,105),113),(((103,104),((110,111),(125,126))),(108,112))),109),(((((((64,65),69),((85,86),(123,129))),(((74,(106,107)),84),83)),80),(95,96)),(((((66,67),((77,78),((90,92),(91,93)))),((68,(127,128)),99)),82),(((76,(101,102)),((87,88),131)),((79,98),((97,118),(121,122))))))),70),((((((71,72),119),(73,124)),81),((114,115),117)),(75,134))),94)),135),((48,(49,50)),(51,132)))),((((((((((5,(((12,13),((17,19),40)),24)),(25,26)),(22,23)),(8,(9,(10,139)))),(52,54)),(((((((14,15),(33,((34,35),(46,47)))),(((20,21),36),((27,28),45))),(43,44)),(31,32)),(((37,38),39),(41,42))),(56,138))),133),136),57),((58,59),((100,130),((116,137),120))))),((((6,7),(29,30)),(53,55)),11)),(2,60)),61);
 909: 1 -6941.078125 -7464.687651 (0,(((((((((1,89),62),((3,4),133)),((((16,18),140),((((((((((63,105),113),((108,112),109)),((103,104),((110,111),(125,126)))),(95,96)),((((((66,67),((77,78),((90,92),(91,93)))),((68,(127,128)),99)),82),((79,98),((97,118),(121,122)))),(70,((76,(101,102)),((87,88),131))))),((((64,65),69),((85,86),(123,129))),(((74,(106,107)),84),83))),80),((((((71,72),119),(73,124)),81),((114,115),117)),(75,134))),94)),((48,(49,50)),((51,132),135)))),(53,55)),(((((((((5,(22,23)),((12,13),((17,19),40))),24),(25,26)),((8,(10,139)),9)),(52,54)),(((((((((14,15),(33,((34,35),(46,47)))),(((20,36),21),(27,45))),28),43),44),(((37,38),39),(41,42))),(31,32)),(56,138))),(57,136)),((58,59),((100,130),((116,137),120))))),11),((6,7),(29,30))),(2,60)),61);
 910: 1 -7175.068359 -7455.716911 (0,(((((((1,89),62),(3,4)),(((((16,18),140),((((((((((63,105),113),(((103,104),((110,111),(125,126))),112)),109),108),((((((64,65),69),((85,86),(123,129))),(((74,(106,107)),84),83)),80),(95,96))),(((((66,67),((77,78),((90,92),(91,93)))),((68,(127,128)),99)),82),((79,98),((97,118),(121,122))))),(70,((76,(101,102)),((87,88),131)))),(((((71,72),119),((73,81),124)),((114,115),117)),(75,134))),94)),135),((48,(49,50)),(51,132)))),((((((((5,(((12,13),((17,19),40)),24)),(25,26)),(22,23)),(((8,9),(10,139)),(52,54))),133),(((((((14,15),((33,(46,47)),(34,35))),((((20,21),36),(27,45)),28)),(43,44)),(((37,38),39),(41,42))),(31,32)),(56,138))),(57,136)),((58,59),((100,130),((116,137),120))))),((((6,7),(29,30)),(53,55)),11)),(2,60)),61);
 911: 1 -7462.092285 -7450.4423 (0,(((((((1,89),62),(3,4)),(((((16,140),18),(((((((((63,105),113),((((103,104),(110,111)),(125,126)),(108,112))),109),((76,(101,102)),((87,88),131))),((((((64,65),69),((85,86),(123,129))),(((74,(106,107)),84),83)),80),(95,96))),((((((66,67),((77,78),((90,92),(91,93)))),((68,(127,128)),99)),82),((79,98),((97,118),(121,122)))),70)),(((((71,72),119),((73,81),124)),((114,115),117)),(75,134))),94)),135),((48,(49,50)),(51,132)))),((((((((((5,(22,23)),((12,13),((17,19),40))),24),(25,26)),((8,9),(10,139))),(52,54)),133),(((((((14,15),(33,((34,35),(46,47)))),((((20,21),36),(27,45)),28)),(43,44)),(((37,38),39),(41,42))),(31,32)),(56,138))),(57,136)),((58,59),((100,130),((116,137),120))))),((((6,7),(29,30)),(53,55)),11)),(2,60)),61);
 912: 2 -7272.692383 -7463.778617 (0,(((((((((1,89),62),(3,4)),((6,7),(29,30))),((((16,140),18),(((((((((((63,105),113),(((103,104),((110,111),(125,126))),(108,112))),109),((76,(101,102)),((87,88),131))),(((((66,67),((77,78),((90,92),(91,93)))),((68,(127,128)),99)),82),((79,98),((97,118),(121,122))))),((((((64,65),69),(85,86)),(123,129)),(((74,(106,107)),84),83)),(95,96))),70),(((((71,72),119),((73,81),124)),((114,115),117)),(75,134))),80),94)),(((48,(49,50)),(51,132)),135))),(53,55)),(((((((((5,(22,23)),((12,13),((17,19),40))),24),(25,26)),(8,(9,(10,139)))),(52,54)),(((((((14,15),(33,((34,35),(46,47)))),(((20,21),36),((27,28),45))),(43,44)),(((37,38),39),(41,42))),(31,32)),(56,138))),(57,(133,136))),((58,59),((100,130),((116,137),120))))),11),(2,60)),61);
 913: 1 -7503.987305 -7453.197403 (0,(((((((1,89),(3,4)),62),((((16,140),18),((((((((((63,105),113),(((103,104),((110,111),(125,126))),112)),109),108),(((((((((64,65),69),((85,86),(123,129))),74),(106,107)),83),84),80),(95,96))),(((((66,67),((77,78),((90,92),(91,93)))),((68,(127,128)),99)),82),((79,98),((97,118),(121,122))))),(70,((76,(101,102)),((87,88),131)))),(((((71,72),119),((73,81),124)),((114,115),117)),(75,134))),94)),(((48,(49,50)),(51,132)),135))),((((((((((5,(22,23)),(((12,13),((17,19),40)),24)),(25,26)),((8,(10,139)),9)),(52,54)),133),(((((((14,15),(33,((34,35),(46,47)))),(((20,21),36),((27,28),45))),(43,44)),(((37,38),39),(41,42))),(31,32)),(56,138))),136),57),((58,59),((100,130),((116,137),120))))),((((6,7),(29,30)),(53,55)),11)),(2,60)),61);
 914: 1 -7732.51709 -7473.33601 (0,(((((((((1,89),(((((((63,105),113),(((((103,104),(110,111)),(125,126)),(108,112)),109)),((((((64,65),((69,(85,86)),(123,129))),(((74,(106,107)),83),84)),80),(((79,98),((97,118),(121,122))),(95,96))),(70,((76,(101,102)),((87,88),131))))),(((((66,67),99),(68,(127,128))),82),((77,78),((90,92),(91,93))))),((((((71,72),119),(73,124)),81),((114,115),117)),(75,134))),94)),((3,4),62)),((((16,18),140),135),((48,(49,50)),(51,132)))),(53,55)),(((((((((5,(22,23)),((12,13),((17,19),40))),24),(25,26)),((8,9),(10,139))),(52,54)),(((((((((14,15),(33,((34,35),(46,47)))),(20,21)),((27,28),45)),36),(43,44)),(((37,38),39),(41,42))),(31,32)),(56,138))),(57,(133,136))),((58,59),((100,130),((116,137),120))))),11),((6,7),(29,30))),(2,60)),61);
 915: 2 -7876.919434 -7455.166997 (0,(((((((1,89),62),(3,4)),(((((16,18),140),(((((((((63,105),113),((((103,104),((110,111),(125,126))),(108,112)),109)),((76,(101,102)),((87,88),131))),((((((64,65),69),((85,86),(123,129))),(((74,(106,107)),84),83)),80),(95,96))),(((((66,67),((77,78),((90,92),(91,93)))),((68,(127,128)),99)),82),((79,98),((97,118),(121,122))))),70),((((((71,72),119),(73,124)),81),((114,115),117)),(75,134))),94)),135),((48,(49,50)),(51,132)))),(((((((((5,(22,23)),(25,26)),(((12,13),((17,19),40)),24)),((8,9),(10,139))),(52,54)),(((((((14,15),(33,((34,35),(46,47)))),((((20,21),36),(27,45)),28)),(43,44)),(((37,38),39),(41,42))),(31,32)),(56,138))),(133,136)),57),((58,59),((100,130),((116,137),120))))),((((6,7),(29,30)),(53,55)),11)),(2,60)),61);
 916: 1 -8062.930664 -7454.713214 (0,((((((1,89),((3,4),62)),(((16,(18,140)),(((((((((63,105),113),((((103,104),((110,111),(125,126))),(108,112)),109)),((76,(101,102)),((87,88),131))),((((((64,65),69),((85,86),(123,129))),(((74,(106,107)),84),83)),80),(95,96))),((((66,67),((77,78),((90,92),(91,93)))),(((68,(127,128)),99),82)),((79,98),((97,118),(121,122))))),70),(((((71,72),119),((73,81),124)),((114,115),117)),(75,134))),94)),(((48,(49,50)),(51,132)),135))),(((((((((5,(22,23)),(((12,13),((17,19),40)),24)),(25,26)),((8,(10,139)),9)),(52,54)),(((((((14,15),(33,((34,35),(46,47)))),(((20,21),36),((27,28),45))),(43,44)),(((37,38),39),(41,42))),(31,32)),(56,138))),(57,(133,136))),((100,130),((116,137),120))),(58,59))),((((6,7),(29,30)),(53,55)),11)),(2,60)),61);
 917: 1 -8031.725586 -7454.293946 (0,(((((((1,89),62),(3,4)),((((16,18),140),((((((((63,105),113),((((103,104),((110,111),(125,126))),(108,112)),109)),((76,(101,102)),((87,88),131))),((((((64,65),69),((85,86),(123,129))),(((74,(106,107)),84),83)),80),(95,96))),(((((66,67),((77,78),((90,92),(91,93)))),((68,(127,128)),99)),82),((79,98),((97,118),(121,122))))),(70,(((71,72),(((73,124),(81,((114,115),117))),119)),(75,134)))),94)),(((48,(51,132)),(49,50)),135))),((((((((((5,(22,23)),((12,13),((17,19),40))),24),(25,26)),((8,9),(10,139))),(52,54)),133),(((((((14,15),(33,((34,35),(46,47)))),((((20,21),36),(27,45)),28)),(43,44)),(((37,38),39),(41,42))),(31,32)),(56,138))),(57,136)),((58,59),((100,130),((116,137),120))))),((((6,7),(29,30)),(53,55)),11)),(2,60)),61);
 918: 1 -7589.356445 -7461.880135 (0,(((((((((1,89),62),(3,4)),((((16,18),140),(((((((((63,105),113),((((103,104),((110,111),(125,126))),(108,112)),109)),((76,(101,102)),((87,88),131))),((((((64,65),69),((85,86),(123,129))),(((74,(106,107)),84),83)),80),(((79,98),((97,118),(121,122))),(95,96)))),(((((66,67),99),(68,(127,128))),82),((77,78),((90,92),(91,93))))),70),(((((71,72),119),((73,81),124)),((114,115),117)),(75,134))),94)),((48,(49,50)),((51,132),135)))),(53,55)),(((((((((((5,(22,23)),((12,13),((17,19),40))),24),(25,26)),((8,9),(10,139))),(52,54)),133),(((((((14,15),(33,((34,35),(46,47)))),((((20,21),36),(27,45)),28)),(43,44)),(((37,38),39),(41,42))),(31,32)),(56,138))),136),57),((58,59),((100,130),((116,137),120))))),11),((6,7),(29,30))),(2,60)),61);
 919: 3 -7178.426758 -7466.9482 (0,((((((((1,89),62),(3,4)),(((6,7),(29,30)),(53,55))),11),((((((((((5,(22,23)),((12,13),((17,19),40))),24),(25,26)),((8,9),(10,139))),(52,54)),((((((((14,15),(33,((34,35),(46,47)))),(((20,21),((27,28),45)),36)),(43,44)),(41,42)),((37,38),39)),(31,32)),(56,138))),(133,136)),57),((58,59),((100,130),((116,137),120))))),((((16,140),18),(((((((((63,105),113),(((((103,104),((110,111),(125,126))),108),112),109)),((76,(101,102)),((87,88),131))),((((((64,65),69),((85,86),(123,129))),(((74,(106,107)),84),83)),80),(95,96))),((((((66,67),((90,92),(91,93))),(77,78)),((68,(127,128)),99)),82),((79,98),((97,118),(121,122))))),70),(((((71,72),119),((73,81),124)),((114,115),117)),(75,134))),94)),(((48,(49,50)),(51,132)),135))),(2,60)),61);
 920: 1 -7338.289062 -7452.736439 (0,(((((((1,89),62),(3,4)),((((16,18),140),((((((((63,105),113),((((103,104),((110,111),(125,126))),(108,112)),109)),(((((66,67),((68,(127,128)),99)),((77,78),(90,((91,93),92)))),82),((79,98),((97,118),(121,122))))),((((((64,65),69),((85,86),(123,129))),(((74,(106,107)),84),83)),80),(95,96))),(70,((76,(101,102)),((87,88),131)))),((((((71,72),119),(73,124)),81),((114,115),117)),(75,134))),94)),(((48,(49,50)),(51,132)),135))),((((6,7),(29,30)),(53,55)),11)),(((((((((((5,(22,23)),((12,13),((17,19),40))),24),(25,26)),((8,9),(10,139))),(52,54)),133),(((((((((14,15),((34,35),(46,47))),33),(((20,21),36),((27,45),28))),44),43),(((37,38),39),(41,42))),(31,32)),(56,138))),136),57),((58,59),((100,130),((116,137),120))))),(2,60)),61);
 921: 1 -7602.458984 -7452.301028 (0,((((((1,89),((3,4),62)),((((16,18),140),(((((((((((63,105),113),(((103,104),((110,111),(125,126))),(108,112))),109),((76,(101,102)),((87,88),131))),((((((64,65),69),((85,86),(123,129))),(((74,(106,107)),84),83)),80),(95,96))),((((66,67),((77,78),((90,92),(91,93)))),((68,(127,128)),99)),82)),((79,98),((97,118),(121,122)))),70),((((((71,72),119),(73,124)),81),((114,115),117)),(75,134))),94)),(((48,(49,50)),(51,132)),135))),((((6,7),(29,30)),(53,55)),11)),((((((((((5,(22,23)),((12,13),((17,19),40))),24),(25,26)),((8,9),(10,139))),(52,54)),133),(((((((14,15),(33,((34,35),(46,47)))),((20,(21,36)),((27,28),45))),(43,44)),(((37,38),39),(41,42))),(31,32)),(56,138))),(57,136)),((58,59),((100,130),((116,137),120))))),(2,60)),61);
 922: 2 -6951.786133 -7467.642506 (0,((((((1,89),((3,4),62)),((((16,140),18),((((((((63,105),113),(((103,104),((110,111),(125,126))),(108,112))),109),((((((((64,65),69),((85,86),(123,129))),(((74,(106,107)),84),83)),80),((76,(101,102)),(((87,88),131),(95,96)))),((79,98),((97,118),(121,122)))),(((((66,67),99),(68,(127,128))),82),((77,78),((90,92),(91,93)))))),70),((((((71,72),119),(73,124)),81),((114,115),117)),(75,134))),94)),(((48,(49,50)),(51,132)),135))),((((((((((5,(22,23)),((12,13),((17,19),40))),24),(25,26)),(((8,9),139),10)),(52,54)),(((((((14,15),(33,((34,35),(46,47)))),(((20,21),36),((27,28),45))),(43,44)),(((37,38),39),(41,42))),(31,32)),(56,138))),(133,136)),57),((58,59),((100,130),((116,137),120))))),((((6,7),(29,30)),(53,55)),11)),(2,60)),61);
 923: 10 -6905.006348 -7451.51497 (0,((((((1,89),((3,4),62)),(((((16,18),140),(((((((63,105),((((((103,104),(110,111)),(125,126)),(108,112)),113),109)),((((((64,65),69),((85,86),(123,129))),(((74,(106,107)),84),83)),80),(95,96))),(((((66,67),((77,78),((90,92),(91,93)))),((68,(127,128)),99)),82),((79,98),((97,118),(121,122))))),(70,((76,(101,102)),((87,88),131)))),(((((71,72),119),((73,81),124)),((114,115),117)),(75,134))),94)),135),((48,(49,50)),(51,132)))),(((((((((5,(22,23)),(((12,13),((17,19),40)),24)),(25,26)),((8,9),(10,139))),(52,54)),(((((((((14,15),(33,((34,35),(46,47)))),28),((((20,21),36),27),45)),43),44),(((37,38),39),(41,42))),(31,32)),(56,138))),(133,136)),57),((58,59),((100,130),((116,137),120))))),((((6,7),(29,30)),(53,55)),11)),(2,60)),61);
 924: 1 -8428.489258 -7466.578539 (0,((((((((1,89),62),(3,4)),(((48,(49,50)),(51,132)),135)),((((6,7),(29,30)),(53,55)),(((16,18),140),(((((((((63,105),113),((108,112),109)),((103,104),((110,111),(125,126)))),(((((((64,65),69),((85,86),(123,129))),(((74,(106,107)),84),83)),80),(95,96)),((79,98),((97,118),(121,122))))),(75,134)),(((((((66,67),99),(68,(127,128))),82),((77,78),((90,92),(91,93)))),((76,(101,102)),((87,88),131))),70)),(((((71,72),119),(73,124)),81),((114,115),117))),94)))),((((((((((5,(22,23)),((12,13),((17,19),40))),24),(25,26)),((8,(10,139)),9)),(52,54)),(((((((14,15),(33,((34,35),(46,47)))),(((20,21),36),((27,28),45))),(43,44)),(((37,38),39),(41,42))),(31,32)),(56,138))),(57,(133,136))),((100,130),((116,137),120))),(58,59))),11),(2,60)),61);
 925: 1 -8252.959961 -7464.898325 (0,(((((((1,89),((3,4),62)),(((16,(18,140)),(((((((((63,105),113),109),(((103,104),((110,111),(125,126))),(108,112))),(((((64,65),(69,((85,86),(123,129)))),((74,(83,(106,107))),84)),80),(95,96))),(((((66,67),((77,78),((90,92),(91,93)))),((68,(127,128)),99)),82),((79,98),((97,118),(121,122))))),(70,((76,(101,102)),((87,88),131)))),(((71,72),((73,((81,((114,115),117)),124)),119)),(75,134))),94)),(((48,(49,50)),(51,132)),135))),(((((((((((5,(22,23)),((12,13),((17,19),40))),24),(25,26)),((8,9),(10,139))),(52,54)),133),((((((((((14,15),((34,35),(46,47))),33),(((20,21),36),(27,45))),28),43),44),(((37,38),39),(41,42))),(31,32)),(56,138))),136),57),((58,59),((100,130),((116,137),120))))),(((6,7),(53,55)),(29,30))),11),(2,60)),61);
 926: 2 -7733.837891 -7457.24951 (0,(((((((1,89),62),(3,4)),(((((16,18),140),(((((((63,105),113),(((((103,104),(110,111)),(125,126)),(108,112)),109)),((((64,65),69),((85,86),(123,129))),(((74,(106,107)),84),83))),(((((((66,67),99),(68,(127,128))),((77,78),((90,92),(91,93)))),82),((79,98),((97,118),(121,122)))),((70,94),((76,(101,102)),((87,88),131))))),(((((((71,72),119),(73,124)),((114,115),117)),81),(75,134)),80)),(95,96))),135),((48,(49,50)),(51,132)))),(((((((((((5,(22,23)),((12,13),((17,19),40))),24),(25,26)),((8,9),(10,139))),(52,54)),(((((((14,15),(33,((34,35),(46,47)))),(((20,21),36),((27,28),45))),(43,44)),(((37,38),39),(41,42))),(31,32)),(56,138))),133),136),57),((58,59),((100,130),((116,137),120))))),((((6,7),(29,30)),(53,55)),11)),(2,60)),61);
 927: 1 -7908.132812 -7455.241594 (0,(((((((1,89),62),(3,4)),(((((16,18),140),((((((((63,105),113),(((((103,104),(110,111)),(125,126)),(108,112)),109)),(((((((64,65),69),((85,86),(123,129))),(((74,(106,107)),84),83)),80),(95,96)),((79,98),((97,118),(121,122))))),((((66,67),99),((68,(127,128)),82)),((77,78),((90,92),(91,93))))),(70,((76,(101,102)),((87,88),131)))),((((((71,72),119),(73,124)),81),((114,115),117)),(75,134))),94)),135),((48,(49,50)),(51,132)))),((((((((((5,(22,23)),((12,13),((17,19),40))),24),(25,26)),((8,9),(10,139))),(52,54)),(((((((14,15),(33,((34,35),(46,47)))),((((20,21),36),(27,45)),28)),(43,44)),(((37,38),39),(41,42))),(31,32)),(56,138))),(133,136)),57),((58,59),((100,130),((116,137),120))))),((((6,7),(29,30)),(53,55)),11)),(2,60)),61);
 928: 1 -7223.128906 -7458.503259 (0,(((((((((1,89),62),(3,4)),(((((16,18),140),((((((((((63,105),113),(((103,104),((110,111),(125,126))),(108,112))),109),((76,(101,102)),((87,88),131))),((((((64,65),69),((85,86),(123,129))),(((74,(106,107)),84),83)),80),(95,96))),(((((66,67),((77,78),((90,92),(91,93)))),((68,(127,128)),99)),82),((79,98),((97,118),(121,122))))),70),(((71,72),(((73,124),119),(81,((114,115),117)))),(75,134))),94)),135),((48,(49,50)),(51,132)))),(53,55)),(((((((((5,(22,23)),((12,13),((17,19),40))),24),(25,26)),((8,(10,139)),9)),(52,54)),(((((((14,15),(33,((34,35),(46,47)))),((((20,21),36),(27,45)),28)),(43,44)),(((37,38),39),(41,42))),(31,32)),(56,138))),(57,(133,136))),((58,59),((100,130),((116,137),120))))),11),((6,7),(29,30))),(2,60)),61);
 929: 2 -7115.241211 -7450.104506 (0,(((((((1,89),(3,4)),62),(((((16,18),140),(((((((((63,105),113),((108,112),109)),((103,104),((110,111),(125,126)))),((((66,67),((77,78),((90,92),(91,93)))),((68,(127,128)),99)),82)),(((((((64,65),69),((85,86),(123,129))),(((74,(106,107)),84),83)),80),(95,96)),((79,98),((97,118),(121,122))))),(70,((76,(101,102)),((87,88),131)))),(((((71,72),119),((73,81),124)),((114,115),117)),(75,134))),94)),((48,(49,50)),(51,132))),135)),(((((((((5,(22,23)),((12,13),((17,19),40))),24),(25,26)),((8,(9,(10,139))),(52,54))),133),(((((((14,15),(33,((34,35),(46,47)))),((((20,21),36),(27,45)),28)),(43,44)),(((37,38),39),(41,42))),(31,32)),(56,138))),(57,136)),((58,59),((100,130),((116,137),120))))),((((6,7),(29,30)),(53,55)),11)),(2,60)),61);
 930: 1 -7416.655273 -7456.288729 (0,(((((((1,89),62),(3,4)),(((((16,140),18),(((((((((63,105),113),((((103,104),((110,111),(125,126))),(108,112)),109)),((76,(101,102)),((87,88),131))),((((((64,65),69),((85,86),(123,129))),(((74,(106,107)),84),83)),80),(95,96))),(((((66,67),82),((68,(127,128)),99)),((77,78),((90,92),(91,93)))),((79,98),((97,(121,122)),118)))),70),(((((71,72),119),((73,81),124)),((114,115),117)),(75,134))),94)),135),((48,(49,50)),(51,132)))),((((((((((5,(22,23)),((12,13),((17,19),40))),24),(25,26)),((8,9),(10,139))),(52,54)),133),(((((((14,15),(33,((34,35),(46,47)))),(((20,21),36),(27,(28,45)))),(43,44)),(((37,38),39),(41,42))),(31,32)),(56,138))),(57,136)),((58,59),((100,130),((116,137),120))))),((((6,7),(29,30)),(53,55)),11)),(2,60)),61);
 931: 3 -7110.527832 -7448.987809 (0,((((((1,89),((3,4),62)),(((((16,18),140),(((((((((63,105),113),(((103,104),((110,111),(125,126))),(108,112))),109),((((((64,65),69),((85,86),(123,129))),(((74,(106,107)),84),83)),80),(95,96))),(((((66,67),((77,78),((90,92),(91,93)))),((68,(127,128)),99)),82),((79,98),((97,118),(121,122))))),(70,((76,(101,102)),((87,88),131)))),((((((71,72),119),(73,124)),81),((114,115),117)),(75,134))),94)),135),((48,(49,50)),(51,132)))),(((((((((((5,(22,23)),((12,13),((17,19),40))),24),(25,26)),((8,9),(10,139))),(52,54)),133),(((((((14,15),((33,(46,47)),(34,35))),(((20,21),36),((27,28),45))),(43,44)),(((37,38),39),(41,42))),(31,32)),(56,138))),136),57),((58,59),((100,130),((116,137),120))))),((((6,7),(29,30)),(53,55)),11)),(2,60)),61);
 932: 2 -7391.263672 -7455.913808 (0,((((((1,89),((3,4),62)),((((16,140),18),((((((((((63,105),113),(((103,104),((110,111),(125,126))),(108,112))),109),((76,(101,102)),((87,88),131))),((((((64,65),69),((85,86),(123,129))),(((74,(106,107)),84),83)),80),(95,96))),(((((66,67),((77,78),((90,92),(91,93)))),((68,(127,128)),99)),82),((79,98),((97,118),(121,122))))),70),((((((71,72),119),(73,124)),81),((114,115),117)),(75,134))),94)),(((48,(49,50)),(51,132)),135))),((((((((5,(((12,13),((17,19),40)),24)),(25,26)),(22,23)),((8,(10,139)),9)),(52,54)),((((((((14,15),(33,((34,35),(46,47)))),((((20,21),36),(27,45)),28)),43),44),(((37,38),39),(41,42))),(31,32)),(56,138))),(57,(133,136))),((58,59),((100,130),((116,137),120))))),((((6,7),(29,30)),(53,55)),11)),(2,60)),61);
 933: 1 -7788.326172 -7455.913808 (0,((((((1,89),((3,4),62)),((((16,140),18),((((((((((63,105),113),(((103,104),((110,111),(125,126))),(108,112))),109),((76,(101,102)),((87,88),131))),((((((64,65),69),((85,86),(123,129))),(((74,(106,107)),84),83)),80),(95,96))),(((((66,67),((77,78),((90,92),(91,93)))),((68,(127,128)),99)),82),((79,98),((97,118),(121,122))))),70),((((((71,72),119),(73,124)),81),((114,115),117)),(75,134))),94)),(((48,(49,50)),(51,132)),135))),((((((((5,(((12,13),((17,19),40)),24)),(25,26)),(22,23)),((8,(10,139)),9)),(52,54)),((((((((14,15),(33,((34,35),(46,47)))),((((20,21),36),(27,45)),28)),43),44),(((37,38),39),(41,42))),(31,32)),(56,138))),(57,(133,136))),((58,59),((100,130),((116,137),120))))),((((6,7),(29,30)),(53,55)),11)),(2,60)),61);
 934: 1 -7983.201172 -7469.892732 (0,((((((((1,89),(3,4)),62),((((16,(18,140)),((((((((((63,105),113),((((103,104),(110,111)),(125,126)),(108,112))),109),((76,(101,102)),((87,88),131))),70),(((((66,67),((90,92),(91,93))),(((68,(127,128)),99),82)),(77,78)),((79,98),((97,118),(121,122))))),(((71,72),((((73,124),81),((114,115),117)),119)),(75,134))),((((((64,65),69),((85,86),(123,129))),(((74,(106,107)),84),83)),(95,96)),80)),94)),135),((48,(49,50)),(51,132)))),(53,55)),((((((((((5,(22,23)),((12,13),((17,19),40))),24),(25,26)),((8,9),(10,139))),(52,54)),(((((((14,15),(33,((34,35),(46,47)))),((((20,36),21),(27,45)),28)),(43,44)),(((37,38),39),(41,42))),(31,32)),(56,138))),(133,136)),57),((58,59),((100,130),((116,137),120))))),(((6,7),(29,30)),11)),(2,60)),61);
 935: 1 -7165.128418 -7453.564755 (0,(((((((((1,89),62),(3,4)),(((((16,18),140),((((((((((63,105),113),109),((((103,104),(110,111)),(125,126)),(108,112))),((76,(101,102)),((87,88),131))),((((((64,65),69),((85,86),(123,129))),(((74,(106,107)),84),83)),80),(95,96))),(((((66,67),((77,78),((90,92),(91,93)))),((68,(127,128)),99)),82),((79,98),((97,118),(121,122))))),70),((((((71,72),119),(73,124)),81),((114,115),117)),(75,134))),94)),135),((48,(49,50)),(51,132)))),(53,55)),(((((((((((5,(22,23)),((12,13),((17,19),40))),24),(25,26)),((8,9),(10,139))),(52,54)),133),(((((((14,15),(33,((34,35),(46,47)))),((((20,21),36),(27,45)),28)),(43,44)),(((37,38),39),(41,42))),(31,32)),(56,138))),136),57),((58,59),((100,130),((116,137),120))))),11),((6,7),(29,30))),(2,60)),61);
 936: 2 -7101.737793 -7460.051822 (0,((((((1,89),((3,4),62)),((((16,18),140),(((((((((63,105),113),((((103,104),((110,111),(125,126))),(108,112)),109)),((76,(101,102)),(((87,88),131),(95,96)))),((((((66,67),((77,78),((90,92),(91,93)))),((68,(127,128)),99)),82),((79,98),((97,118),(121,122)))),70)),((((64,65),69),((85,86),(123,129))),(((74,(106,107)),84),83))),80),(((((71,72),119),((73,81),124)),((114,115),117)),(75,134))),94)),(((48,(49,50)),(51,132)),135))),((((((((((((5,(22,23)),((12,13),((17,19),40))),24),(25,26)),((8,9),(10,139))),(52,54)),133),(((((((14,15),(33,((34,35),(46,47)))),((((20,21),36),(27,45)),28)),(43,44)),(((37,38),39),(41,42))),(31,32)),(56,138))),136),57),((100,130),((116,137),120))),(58,59))),((((6,7),(29,30)),(53,55)),11)),(2,60)),61);
 937: 1 -7075.957031 -7458.170017 (0,(((((((1,89),62),(3,4)),((((16,18),140),(((((((((((63,105),113),(((103,104),((110,111),(125,126))),(108,112))),109),((76,(101,102)),((87,88),131))),((((((66,67),((68,(127,128)),99)),82),((77,78),((90,92),(91,93)))),((79,98),((97,118),(121,122)))),70)),(95,96)),((((64,65),69),((85,86),(123,129))),(((74,(106,107)),84),83))),80),(((((71,72),119),((73,81),124)),((114,115),117)),(75,134))),94)),(((48,(49,50)),(51,132)),135))),((((((((((((5,(22,23)),((12,13),((17,19),40))),24),(25,26)),(8,(9,(10,139)))),(52,54)),133),((((((((((14,15),((34,35),(46,47))),33),28),(((20,36),21),(27,45))),43),44),(((37,38),39),(41,42))),(31,32)),(56,138))),136),57),((100,130),((116,137),120))),(58,59))),((((6,7),(29,30)),(53,55)),11)),(2,60)),61);
 938: 3 -7692.932617 -7462.117757 (0,((((((1,89),(((3,4),133),62)),(((((16,18),140),135),((((((((63,105),113),((((103,104),((110,111),(125,126))),(108,112)),109)),((((((71,72),119),(73,124)),((114,115),117)),81),(75,134))),((((((66,67),((77,78),((90,92),(91,93)))),((68,(127,128)),99)),82),((79,98),((97,118),(121,122)))),(70,((76,(101,102)),((87,88),131))))),94),(((((64,65),69),((85,86),(123,129))),(((74,(106,107)),84),83)),80)),(95,96))),((48,(49,50)),(51,132)))),(((((((((5,(22,23)),((12,13),((17,19),40))),24),(25,26)),((8,9),(10,139))),(52,54)),(((((((((14,15),(33,((34,35),(46,47)))),((27,28),45)),(20,21)),36),(43,44)),(((37,38),39),(41,42))),(31,32)),(56,138))),(57,136)),((58,59),((100,130),((116,137),120))))),((((6,7),(29,30)),(53,55)),11)),(2,60)),61);
 939: 1 -8192.810547 -7463.588765 (0,((((((((((1,89),((((((((((63,105),113),(((103,104),((110,111),(125,126))),(108,112))),109),((76,(101,102)),((87,88),131))),((((((64,65),69),((85,86),(123,129))),(((74,(106,107)),84),83)),(95,96)),80)),((((((66,67),99),(68,(127,128))),82),((77,78),((90,92),(91,93)))),((79,98),((97,118),(121,122))))),70),((((((71,72),119),(73,124)),81),((114,115),117)),(75,134))),94)),62),(3,4)),(((16,140),18),(((48,(49,50)),(51,132)),135))),(53,55)),((((((((((5,(22,23)),((12,13),((17,19),40))),24),(25,26)),(8,(9,(10,139)))),(52,54)),(((((((((14,15),(33,((34,35),(46,47)))),((27,28),45)),(20,21)),36),(43,44)),(((37,38),39),(41,42))),(31,32)),(56,138))),(133,136)),57),((58,59),((100,130),((116,137),120))))),11),((6,7),(29,30))),(2,60)),61);
 940: 1 -7976.514648 -7459.027168 (0,(((((((1,89),62),(3,4)),((((16,18),140),((((((((63,105),113),(((103,104),((110,111),(125,126))),112)),109),108),((((((64,65),69),((85,86),(123,129))),(((74,(106,107)),84),83)),80),(95,96))),((((((66,67),82),((68,(127,128)),99)),((77,78),((90,92),(91,93)))),((79,98),((97,118),(121,122)))),((70,94),((76,(101,102)),((87,88),131))))),((((((71,72),119),(73,124)),81),((114,115),117)),(75,134)))),(((48,(49,50)),(51,132)),135))),(((((((((5,(22,23)),((12,13),((17,19),40))),24),(25,26)),((8,9),(10,139))),(52,54)),(((((((14,15),(33,((34,35),(46,47)))),(((20,21),36),((27,28),45))),(43,44)),(((37,38),39),(41,42))),(31,32)),(56,138))),(57,(133,136))),((58,59),((100,130),((116,137),120))))),((((6,7),(29,30)),(53,55)),11)),(2,60)),61);
 941: 2 -7081.13623 -7459.187201 (0,((((((1,89),((3,4),62)),(((((16,140),18),(((((((63,105),113),(((103,104),((110,111),(125,126))),(108,112))),109),((((((64,65),(69,((85,86),(123,129)))),(((74,(106,107)),84),83)),(95,96)),(((((66,67),((77,78),((90,92),(91,93)))),((68,(127,128)),99)),82),(70,(((76,(101,102)),((87,88),131)),((79,98),((97,118),(121,122))))))),80)),(((((71,72),119),((73,81),124)),((114,115),117)),(75,134))),94)),135),((48,(49,50)),(51,132)))),(((((((((((5,(22,23)),((12,13),((17,19),40))),24),(25,26)),(8,(9,(10,139)))),(52,54)),133),(((((((14,15),(33,((34,35),(46,47)))),(((20,21),36),((27,28),45))),(43,44)),(((37,38),39),(41,42))),(31,32)),(56,138))),136),57),((58,59),((100,130),((116,137),120))))),((((6,7),(29,30)),(53,55)),11)),(2,60)),61);
 942: 2 -6866.167969 -7453.570475 (0,((((((((1,89),62),(3,4)),(((48,(49,50)),(51,132)),135)),(((16,140),18),((((((((((63,105),113),(((103,104),((110,111),(125,126))),(108,112))),109),((76,(101,102)),((87,88),131))),((((((((64,65),69),((85,86),(123,129))),(74,(106,107))),83),84),80),(95,96))),(((((66,67),((77,78),((90,92),(91,93)))),((68,(127,128)),99)),82),((79,98),((97,118),(121,122))))),70),((((((71,72),119),(73,124)),81),((114,115),117)),(75,134))),94))),(((((((((((5,(22,23)),((12,13),((17,19),40))),24),(25,26)),(8,(9,(10,139)))),(52,54)),133),(((((((14,15),(33,((34,35),(46,47)))),((((20,21),36),(27,45)),28)),(43,44)),(((37,38),39),(41,42))),(31,32)),(56,138))),136),57),((58,59),((100,130),((116,137),120))))),((((6,7),(29,30)),(53,55)),11)),(2,60)),61);
 943: 1 -7408.152344 -7450.572935 (0,(((((((1,89),(3,4)),62),(((((16,18),140),(((((((((63,105),113),((108,112),109)),((103,104),((110,111),(125,126)))),((((66,67),((77,78),((90,92),(91,93)))),((68,(127,128)),99)),82)),(((((((64,65),69),((85,86),(123,129))),(((74,(106,107)),84),83)),80),(95,96)),((79,98),((97,118),(121,122))))),(((((71,72),119),((73,81),124)),((114,115),117)),(75,134))),(70,((76,(101,102)),((87,88),131)))),94)),((48,(49,50)),(51,132))),135)),((((((((((5,(22,23)),((12,13),((17,19),40))),24),(25,26)),(8,(9,(10,139)))),(52,54)),133),(((((((14,15),(33,((34,35),(46,47)))),((((20,21),36),(27,45)),28)),(43,44)),(((37,38),39),(41,42))),(31,32)),(56,138))),(57,136)),((58,59),((100,130),((116,137),120))))),((((6,7),(29,30)),(53,55)),11)),(2,60)),61);
 944: 4 -7518.342773 -7455.894073 (0,(((((((((1,89),62),(3,4)),((((16,18),140),((((((((63,105),113),((((103,104),((110,111),(125,126))),(108,112)),109)),((((((64,65),69),((85,86),(123,129))),(((74,(106,107)),84),83)),80),(95,96))),(((((66,67),((77,78),((90,92),(91,93)))),((68,(127,128)),99)),82),((79,98),((97,118),(121,122))))),(70,((76,(101,102)),((87,88),131)))),((((((71,72),119),(73,124)),81),((114,115),117)),(75,134))),94)),(((48,(51,132)),(49,50)),135))),(53,55)),((((((((((5,(22,23)),((12,13),((17,19),40))),24),(25,26)),((8,9),(10,139))),(52,54)),(((((((14,15),(33,((34,35),(46,47)))),(((20,21),36),((27,28),45))),(43,44)),(((37,38),39),(41,42))),(31,32)),(56,138))),(133,136)),57),((58,59),((100,130),((116,137),120))))),11),((6,7),(29,30))),(2,60)),61);
 945: 1 -7286.279297 -7453.851051 (0,((((((1,89),((3,4),62)),((((16,18),140),(((((((((((63,105),113),(((103,104),((110,111),(125,126))),112)),109),108),((76,(101,102)),((87,88),131))),((((((64,65),69),((85,86),(123,129))),(((74,(106,107)),84),83)),80),(95,96))),(((((66,67),((68,(127,128)),99)),82),((77,78),((90,92),(91,93)))),((79,98),((97,118),(121,122))))),70),(((((71,72),119),((73,81),124)),((114,115),117)),(75,134))),94)),(((48,(49,50)),(51,132)),135))),(((((((((5,(22,23)),((12,13),((17,19),40))),24),(25,26)),((8,9),(10,139))),(52,54)),(((((((14,15),((33,(46,47)),(34,35))),(((20,21),36),((27,28),45))),(43,44)),(((37,38),39),(41,42))),(31,32)),(56,138))),(57,(133,136))),((58,59),((100,130),((116,137),120))))),((((6,7),(29,30)),(53,55)),11)),(2,60)),61);
 946: 5 -7524.700195 -7460.416214 (0,((((((1,89),(((3,4),133),62)),(((((16,18),140),((((((((63,105),113),((((103,104),((110,111),(125,126))),(108,112)),109)),((((((66,67),99),(68,(127,128))),((77,78),((90,92),(91,93)))),82),((79,98),((97,118),(121,122))))),(70,((76,(101,102)),((87,88),131)))),((((((71,72),119),(73,124)),((114,115),117)),81),(75,134))),((((((64,65),69),((85,86),(123,129))),(((74,(106,107)),84),83)),(95,96)),80)),94)),135),((48,(49,50)),(51,132)))),(((((((((5,(22,23)),((12,13),((17,19),40))),24),(25,26)),((8,9),(10,139))),(52,54)),(((((((14,15),(33,((34,35),(46,47)))),(((20,21),36),((27,28),45))),(43,44)),(((37,38),39),(41,42))),(31,32)),(56,138))),(57,136)),((58,59),((100,130),((116,137),120))))),((((6,7),(29,30)),(53,55)),11)),(2,60)),61);
 947: 1 -7607.218262 -7467.464911 (0,(((((((1,89),62),(3,4)),(((((16,18),140),(((((((((((63,105),113),(((103,104),((110,111),(125,126))),112)),109),108),((76,(101,102)),((87,88),131))),(((((64,65),((69,(85,86)),(123,129))),((74,(106,107)),(83,84))),80),(95,96))),(((((66,67),((77,78),((90,92),(91,93)))),((68,(127,128)),99)),82),((79,98),((97,118),(121,122))))),70),(((((71,72),((73,124),119)),81),((114,115),117)),(75,134))),94)),(48,(49,50))),((51,132),135))),(((((((((5,(22,23)),((12,13),((17,19),40))),24),(25,26)),((8,(10,139)),9)),(52,54)),(((((((14,15),(33,((34,35),(46,47)))),(((20,21),36),((27,28),45))),(43,44)),(((37,38),39),(41,42))),(31,32)),(56,138))),(57,(133,136))),((58,59),((100,130),((116,137),120))))),((((6,7),(29,30)),(53,55)),11)),(2,60)),61);
 948: 1 -7487.196289 -7462.386317 (0,((((((1,89),((3,4),62)),((((16,18),140),((((((((63,105),113),((((103,104),((110,111),(125,126))),(108,112)),109)),((76,(101,102)),((87,88),131))),((((((64,65),69),((85,86),(123,129))),(((74,(106,107)),84),83)),80),(95,96))),70),((((66,67),82),(((68,(127,128)),99),((77,78),((90,92),(91,93))))),(((79,98),(121,122)),(97,118)))),((((((71,72),119),((73,81),124)),((114,115),117)),(75,134)),94))),(((48,(49,50)),(51,132)),135))),(((((((((((5,(22,23)),((12,13),((17,19),40))),24),(25,26)),((8,(10,139)),9)),(52,54)),133),((((((((((14,15),((34,35),(46,47))),33),(((20,21),((27,28),45)),36)),44),43),(41,42)),((37,38),39)),(31,32)),(56,138))),136),57),((58,59),((((100,130),120),116),137)))),((((6,7),(29,30)),(53,55)),11)),(2,60)),61);
 949: 1 -7450.844727 -7455.268706 (0,(((((((1,89),((3,4),62)),(((48,(49,50)),(51,132)),135)),((16,(18,140)),(((((((((63,105),113),((((103,104),((110,111),(125,126))),(108,112)),109)),((76,(101,102)),((87,88),131))),((((((64,65),69),((85,86),(123,129))),(((74,(106,107)),84),83)),80),(95,96))),((((66,67),((77,78),((90,92),(91,93)))),(((68,(127,128)),99),82)),((79,98),((97,118),(121,122))))),70),(((((71,72),119),((73,81),124)),((114,115),117)),(75,134))),94))),((((((((5,(22,23)),(((12,13),((17,19),40)),24)),(25,26)),((8,(10,139)),9)),(52,54)),(((((((14,15),(33,((34,35),(46,47)))),(((20,21),36),((27,28),45))),(43,44)),(((37,38),39),(41,42))),(31,32)),(56,138))),(57,(133,136))),((58,59),((100,130),((116,137),120))))),((((6,7),(29,30)),(53,55)),11)),(2,60)),61);
 950: 2 -7284.086914 -7454.713214 (0,((((((1,89),((3,4),62)),(((16,(18,140)),(((((((((63,105),113),((((103,104),((110,111),(125,126))),(108,112)),109)),((76,(101,102)),((87,88),131))),((((((64,65),69),((85,86),(123,129))),(((74,(106,107)),84),83)),80),(95,96))),((((66,67),((77,78),((90,92),(91,93)))),(((68,(127,128)),99),82)),((79,98),((97,118),(121,122))))),70),(((((71,72),119),((73,81),124)),((114,115),117)),(75,134))),94)),(((48,(49,50)),(51,132)),135))),(((((((((5,(22,23)),(((12,13),((17,19),40)),24)),(25,26)),((8,(10,139)),9)),(52,54)),(((((((14,15),(33,((34,35),(46,47)))),(((20,21),36),((27,28),45))),(43,44)),(((37,38),39),(41,42))),(31,32)),(56,138))),(57,(133,136))),((100,130),((116,137),120))),(58,59))),((((6,7),(29,30)),(53,55)),11)),(2,60)),61);
 951: 2 -7925.869141 -7466.097674 (0,(((((((1,89),62),(3,4)),(((((16,140),18),(((((((((63,105),113),((((103,104),((110,111),(125,126))),(108,112)),109)),((76,(101,102)),((87,88),131))),((((((64,65),69),((85,86),(123,129))),(((74,(106,107)),84),83)),80),(95,96))),(((((66,67),((77,78),((90,92),(91,93)))),((68,(127,128)),99)),82),((79,98),((97,118),(121,122))))),70),(((((71,72),119),((73,81),124)),((114,115),117)),(75,134))),94)),135),((48,(49,50)),(51,132)))),((((((((5,(22,23)),(((12,13),((17,19),40)),24)),(25,26)),(8,(9,(10,139)))),(52,54)),((((((((14,15),((34,35),(46,47))),33),((20,((27,45),28)),(21,36))),(43,44)),(((37,38),39),(41,42))),(31,32)),(56,138))),(57,(133,136))),((58,59),((100,130),((116,137),120))))),11),((2,60),(((6,7),(29,30)),(53,55)))),61);
 952: 1 -7040.11377 -7450.778705 (0,(((((((1,89),62),(3,4)),(((((16,140),18),((((((((63,105),113),(((103,104),((110,111),(125,126))),(108,112))),109),((((((64,65),69),((85,86),(123,129))),(((74,(106,107)),84),83)),80),(95,96))),((((((66,67),((77,78),((90,92),(91,93)))),((68,(127,128)),99)),82),((79,98),((97,118),(121,122)))),(70,((76,(101,102)),((87,88),131))))),((((((71,72),119),(73,124)),81),((114,115),117)),(75,134))),94)),135),((48,(49,50)),(51,132)))),(((((((((((5,(22,23)),((12,13),((17,19),40))),24),(25,26)),((8,9),(10,139))),(52,54)),133),(((((((14,15),(33,((34,35),(46,47)))),((((20,21),36),(27,45)),28)),(43,44)),(((37,38),39),(41,42))),(31,32)),(56,138))),136),57),((58,59),((100,130),((116,137),120))))),((((6,7),(29,30)),(53,55)),11)),(2,60)),61);
 953: 1 -7326.708984 -7458.997071 (0,(((((((((1,89),62),(3,4)),((((16,18),140),(((((((((63,105),113),(((103,104),((110,111),(125,126))),(108,112))),109),((((((64,65),69),((85,86),(123,129))),(((74,(106,107)),84),83)),80),(95,96))),(((((66,67),((77,78),((90,92),(91,93)))),((68,(127,128)),99)),82),((79,98),((97,118),(121,122))))),(70,((76,(101,102)),((87,88),131)))),(((((71,72),119),((73,81),124)),((114,115),117)),(75,134))),94)),((48,(49,50)),((51,132),135)))),(53,55)),(((((((((((5,(22,23)),((12,13),((17,19),40))),24),(25,26)),((8,9),(10,139))),(52,54)),133),(((((((14,15),(33,((34,35),(46,47)))),(((20,21),36),((27,45),28))),(43,44)),(((37,38),39),(41,42))),(31,32)),(56,138))),136),57),((58,59),((100,130),((116,137),120))))),11),((6,7),(29,30))),(2,60)),61);
 954: 1 -7196.744141 -7449.248348 (0,((((((1,89),((3,4),62)),((((16,18),140),((((((((((63,105),113),(((103,104),((110,111),(125,126))),(108,112))),109),((76,(101,102)),((87,88),131))),((((((64,65),69),((85,86),(123,129))),(((74,(106,107)),84),83)),80),(95,96))),(((((66,67),((77,78),((90,92),(91,93)))),((68,(127,128)),99)),82),((79,98),((97,118),(121,122))))),70),(((((71,72),119),((73,81),124)),((114,115),117)),(75,134))),94)),(((48,(49,50)),(51,132)),135))),(((((((5,(22,23)),(((12,13),((17,19),40)),24)),(25,26)),((8,(9,(10,139))),(52,54))),(((((((14,15),(33,((34,35),(46,47)))),(((20,21),36),((27,28),45))),(43,44)),(((37,38),39),(41,42))),(31,32)),(56,138))),(57,(133,136))),((58,59),((100,130),((116,137),120))))),((((6,7),(29,30)),(53,55)),11)),(2,60)),61);
 955: 4 -6786.862305 -7459.660342 (0,(((((((1,89),62),(3,4)),(((((16,18),140),((((((((((63,105),113),(((103,104),((110,111),(125,126))),112)),109),108),((((((64,65),69),((85,86),(123,129))),(((74,(106,107)),84),83)),80),(95,96))),(((((66,67),((77,78),((90,92),(91,93)))),((68,(127,128)),99)),82),((79,98),((97,118),(121,122))))),(70,((76,(101,102)),((87,88),131)))),(((((71,72),119),((73,81),124)),((114,115),117)),(75,134))),94)),135),((48,(49,50)),(51,132)))),((((((((((5,(((12,13),((17,19),40)),24)),(25,26)),(22,23)),(((8,(10,139)),9),(52,54))),133),((((((((14,15),(33,((34,35),(46,47)))),28),(((20,21),36),(27,45))),(43,44)),(((37,38),39),(41,42))),(31,32)),(56,138))),136),57),((100,130),((116,137),120))),(58,59))),((((6,7),(29,30)),(53,55)),11)),(2,60)),61);
 956: 1 -8206.091797 -7474.539902 (0,(((((((((1,89),62),(3,4)),(((((16,140),18),(((((((((63,105),113),((((103,104),((110,111),(125,126))),(108,112)),109)),(95,96)),(((((64,65),69),((85,86),(123,129))),(((74,(106,107)),84),83)),80)),(((((66,67),((77,78),((90,92),(91,93)))),((68,(127,128)),99)),((79,98),((97,118),(121,122)))),82)),(70,((76,(101,102)),((87,88),131)))),(((((71,72),119),((73,81),124)),((114,115),117)),(75,134))),94)),135),((48,(49,50)),(51,132)))),(53,55)),(((((((((((5,(22,23)),((12,13),((17,19),40))),24),(25,26)),((8,9),(10,139))),(52,54)),133),(((((((14,15),(33,((34,35),(46,47)))),((((20,21),36),(27,45)),28)),(43,44)),(((37,38),39),(41,42))),(31,32)),(56,138))),136),57),((58,59),((100,130),((116,137),120))))),11),((6,7),(29,30))),(2,60)),61);
 957: 1 -7236.713379 -7460.100845 (0,((((((((1,89),62),(3,4)),(((((16,18),140),(((((((((63,105),113),((((103,104),(110,111)),(125,126)),(108,112))),109),((76,(101,102)),((87,88),131))),(((((((64,65),69),((85,86),(123,129))),(((74,(106,107)),84),83)),80),(95,96)),((((66,67),((77,78),((90,92),(91,93)))),(((68,(127,128)),99),82)),((79,98),((97,118),(121,122)))))),70),((((((71,72),119),(73,124)),81),((114,115),117)),(75,134))),94)),135),((48,(49,50)),(51,132)))),((((6,7),(29,30)),(53,55)),11)),(((((((((((5,(22,23)),((12,13),((17,19),40))),24),(25,26)),((8,9),(10,139))),(52,54)),133),(((((((14,15),(33,((34,35),(46,47)))),((((20,21),36),(27,45)),28)),(43,44)),(((37,38),39),(41,42))),(31,32)),(56,138))),136),57),((100,130),((116,137),120)))),(58,59)),(2,60)),61);
 958: 1 -7606.168945 -7464.583721 (0,((((((1,89),62),(((48,(49,50)),(51,132)),135)),((((((3,4),133),(29,30)),(((16,18),140),((((((((63,105),113),((((((103,104),(110,111)),(125,126)),108),112),109)),(((((((64,65),69),((85,86),(123,129))),(((74,(106,107)),84),83)),80),(95,96)),((79,98),((97,118),(121,122))))),(((((66,67),99),(68,(127,128))),82),((77,78),((90,92),(91,93))))),(70,((76,(101,102)),((87,88),131)))),((((((71,72),119),(73,124)),81),((114,115),117)),(75,134))),94))),((6,7),(53,55))),(((((((((5,(22,23)),((12,13),((17,19),40))),24),(25,26)),((8,9),(10,139))),(52,54)),(((((((14,15),(33,((34,35),(46,47)))),(((20,21),36),((27,28),45))),(43,44)),(((37,38),39),(41,42))),(31,32)),(56,138))),(57,136)),((58,59),((100,130),((116,137),120)))))),11),(2,60)),61);
 959: 1 -6440.507812 -7450.112609 (0,((((((1,89),((3,4),62)),((((16,18),140),(((((((63,105),113),((((103,104),((110,111),(125,126))),(108,112)),109)),(((((((64,65),69),((85,86),(123,129))),(((74,(106,107)),84),83)),80),(95,96)),(((((66,67),((77,78),((90,92),(91,93)))),((68,(127,128)),99)),82),((79,98),((97,118),(121,122)))))),(70,((76,(101,102)),((87,88),131)))),((((((71,72),119),(73,124)),81),((114,115),117)),(75,134))),94)),(((48,(49,50)),(51,132)),135))),((((6,7),(29,30)),(53,55)),11)),((((((((((5,(22,23)),(((12,13),((17,19),40)),24)),(25,26)),((8,(10,139)),9)),(52,54)),133),(((((((14,15),(33,((34,35),(46,47)))),((((20,21),36),(27,45)),28)),(43,44)),(((37,38),39),(41,42))),(31,32)),(56,138))),136),57),((58,59),((100,130),((116,137),120))))),(2,60)),61);
 960: 1 -7640.448242 -7451.822613 (0,(((((((1,89),62),(3,4)),(((((16,18),140),(((((((((63,105),113),((((103,104),((110,111),(125,126))),(108,112)),109)),((76,(101,102)),((87,88),131))),((((((64,65),69),((85,86),(123,129))),((74,(83,(106,107))),84)),80),(95,96))),(((((66,67),((77,78),((90,92),(91,93)))),((68,(127,128)),99)),82),((79,98),((97,118),(121,122))))),70),(((((71,72),119),((73,81),124)),((114,115),117)),(75,134))),94)),((48,(49,50)),(51,132))),135)),(((((((((5,(22,23)),(((12,13),((17,19),40)),24)),(25,26)),((8,9),(10,139))),(52,54)),133),(((((((14,15),(33,((34,35),(46,47)))),(((((20,21),36),45),27),28)),(43,44)),(((37,38),39),(41,42))),(31,32)),(56,138))),(57,136)),((58,59),((100,130),((116,137),120))))),((((6,7),(29,30)),(53,55)),11)),(2,60)),61);
 961: 1 -6702.998535 -7453.566651 (0,(((((((1,89),62),(3,4)),(((((16,18),140),(((((((((63,105),113),((((103,104),((110,111),(125,126))),(108,112)),109)),((76,(101,102)),((87,88),131))),((((((64,65),69),((85,86),(123,129))),((74,(83,(106,107))),84)),80),(95,96))),(((((66,67),((77,78),((90,92),(91,93)))),((68,(127,128)),99)),82),((79,98),((97,118),(121,122))))),70),(((((71,72),119),((73,81),124)),((114,115),117)),(75,134))),94)),((48,(51,132)),(49,50))),135)),((((((((((5,(22,23)),((12,13),((17,19),40))),24),(25,26)),((8,9),(10,139))),(52,54)),133),(((((((14,15),(33,((34,35),(46,47)))),(((((20,21),36),45),27),28)),(43,44)),(((37,38),39),(41,42))),(31,32)),(56,138))),(57,136)),((58,59),((100,130),((116,137),120))))),((((6,7),(29,30)),(53,55)),11)),(2,60)),61);
 962: 1 -7287.623535 -7469.11644 (0,(((((((1,89),((3,4),62)),(((48,(49,50)),(51,132)),135)),((((6,7),(29,30)),(53,55)),(((16,140),18),((((((((((63,105),113),109),(108,112)),((103,104),((110,111),(125,126)))),((((((64,65),69),((85,86),(123,129))),(((74,(106,107)),84),83)),80),(((79,98),((97,118),(121,122))),(95,96)))),(75,134)),(((((((66,67),99),(68,(127,128))),82),((90,92),(91,93))),(77,78)),(70,((76,(101,102)),((87,88),131))))),(((((71,72),119),(73,124)),81),((114,115),117))),94)))),((((((((((5,(22,23)),((12,13),((17,19),40))),24),(25,26)),((8,9),(10,139))),(52,54)),(((((((14,15),(33,((34,35),(46,47)))),(((20,21),36),((27,28),45))),(43,44)),(((37,38),39),(41,42))),(31,32)),(56,138))),(133,136)),57),((58,59),((100,130),((116,137),120))))),11),(2,60)),61);
 963: 1 -7755.302734 -7472.72691 (0,((((((1,89),(((3,4),133),62)),(((((16,18),140),((((((63,105),113),109),((((103,104),((110,111),(125,126))),112),108)),((((((((64,65),69),((85,86),(123,129))),(((74,(106,107)),84),83)),80),(((79,98),((97,118),(121,122))),(95,96))),(((70,94),(76,(101,102))),((87,88),131))),(((((66,67),99),(68,(127,128))),((77,78),((90,92),(91,93)))),82))),((((((71,72),119),(73,124)),((114,115),117)),81),(75,134)))),135),((48,(49,50)),(51,132)))),(((((((((5,(22,23)),((12,13),((17,19),40))),24),(25,26)),(8,(9,(10,139)))),(52,54)),(((((((14,15),(33,((34,35),(46,47)))),((((20,21),36),(27,45)),28)),(43,44)),(((37,38),39),(41,42))),(31,32)),(56,138))),(57,136)),((58,59),((100,130),((116,137),120))))),((((6,7),(29,30)),(53,55)),11)),(2,60)),61);
 964: 1 -7469.602051 -7462.528103 (0,((((((((1,89),(3,4)),62),(((((16,18),140),((((((((((63,105),113),(((103,104),((110,111),(125,126))),112)),109),108),((((((((64,65),69),((85,86),(123,129))),74),(83,(106,107))),84),80),(95,96))),(((((66,67),((77,78),((90,92),(91,93)))),((68,(127,128)),99)),82),((79,98),((97,118),(121,122))))),(70,((76,(101,102)),((87,88),131)))),(((((71,72),119),((73,81),124)),((114,115),117)),(75,134))),94)),135),((48,(49,50)),(51,132)))),((((((((((5,(22,23)),((12,13),((17,19),40))),24),(25,26)),((8,9),(10,139))),(52,54)),133),(((((((14,15),(33,((34,35),(46,47)))),(((20,21),36),((27,28),45))),(43,44)),(((37,38),39),(41,42))),(31,32)),(56,138))),136),57)),((58,59),((100,130),((116,137),120)))),((((6,7),(29,30)),(53,55)),11)),(2,60)),61);
 965: 1 -7377.21582 -7459.503971 (0,((((((((1,89),(3,4)),62),(((((16,18),140),(((((((((63,105),113),((((103,104),(110,111)),(125,126)),(108,112))),109),((((((66,67),99),(68,(127,128))),((77,78),((90,92),(91,93)))),82),(70,((76,(101,102)),((87,88),131))))),((((((71,72),119),(73,124)),81),((114,115),117)),(75,134))),(((79,98),((97,118),(121,122))),(95,96))),(((((64,65),69),((85,86),(123,129))),(((74,(106,107)),84),83)),80)),94)),135),((48,(49,50)),(51,132)))),((((((((((5,(22,23)),((12,13),((17,19),40))),24),(25,26)),(8,(9,(10,139)))),(52,54)),((((((((14,15),(33,((34,35),(46,47)))),((((20,21),36),(27,45)),28)),43),44),(((37,38),39),(41,42))),(31,32)),(56,138))),(133,136)),57),((58,59),((100,130),((116,137),120))))),11),(((6,7),(29,30)),(53,55))),(2,60)),61);
 966: 2 -7583.33252 -7459.34292 (0,((((((((1,89),62),(3,4)),((((16,(18,140)),(((((((((63,105),113),((((103,104),(110,111)),(125,126)),(108,112))),109),((76,(101,102)),((87,88),131))),((((((64,65),69),((85,86),(123,129))),(((74,(106,107)),84),83)),80),(95,96))),(((((66,67),((77,78),((90,92),(91,93)))),(((68,(127,128)),99),82)),((79,98),((97,118),(121,122)))),70)),((((71,72),((73,124),(81,((114,115),117)))),119),(75,134))),94)),135),((48,(49,50)),(51,132)))),(53,55)),((((((((((5,(22,23)),((12,13),((17,19),40))),24),(25,26)),((8,9),(10,139))),(52,54)),(((((((14,15),(33,((34,35),(46,47)))),((((20,21),36),(27,45)),28)),(43,44)),(((37,38),39),(41,42))),(31,32)),(56,138))),(133,136)),57),((58,59),((100,130),((116,137),120))))),(((6,7),(29,30)),11)),(2,60)),61);
 967: 1 -7249.40918 -7454.027436 (0,(((((((((1,89),62),(3,4)),(((((16,18),140),((((((((63,105),113),(((((103,104),(110,111)),(125,126)),(108,112)),109)),((76,(101,102)),((87,88),131))),(((((((64,65),69),((85,86),(123,129))),(((74,(106,107)),84),83)),80),(95,96)),(((((66,67),((77,78),((90,92),(91,93)))),((68,(127,128)),99)),82),((79,98),((97,118),(121,122)))))),70),((((((71,72),119),(73,124)),81),((114,115),117)),(75,134))),94)),135),((48,(49,50)),(51,132)))),(53,55)),(((((((((((5,(22,23)),((12,13),((17,19),40))),24),(25,26)),((8,9),(10,139))),(52,54)),133),(((((((14,15),(33,((34,35),(46,47)))),(((20,21),36),((27,28),45))),(43,44)),(((37,38),39),(41,42))),(31,32)),(56,138))),136),57),((58,59),((100,130),((116,137),120))))),11),((6,7),(29,30))),(2,60)),61);
 968: 1 -7784.821289 -7458.85767 (0,(((((((1,89),62),(3,4)),(((((16,18),140),(((((((((63,105),113),((((103,104),((110,111),(125,126))),(108,112)),109)),((87,88),131)),((((((64,65),69),((85,86),(123,129))),(((74,(106,107)),84),83)),80),(95,96))),(((((66,67),((77,78),((90,92),(91,93)))),((68,(127,128)),99)),82),((79,98),((97,118),(121,122))))),(70,(76,(101,102)))),((((((71,72),119),(73,124)),81),((114,115),117)),(75,134))),94)),135),((48,(49,50)),(51,132)))),(((((((((((5,(22,23)),((12,13),((17,19),40))),24),(25,26)),((8,9),(10,139))),(52,54)),(((((((14,15),(33,((34,35),(46,47)))),(((20,21),36),((27,28),45))),(43,44)),(((37,38),39),(41,42))),(31,32)),(56,138))),133),136),57),((58,59),((100,130),((116,137),120))))),((((6,7),(29,30)),(53,55)),11)),(2,60)),61);
 969: 2 -7212.908203 -7454.803167 (0,(((((1,89),((3,4),62)),(((((16,18),140),(((((((((63,105),113),((((103,((110,111),(125,126))),104),(108,112)),109)),((76,(101,102)),((87,88),131))),((((((64,65),69),((85,86),(123,129))),(((74,(106,107)),84),83)),80),(95,96))),(((((66,67),((77,78),((90,92),(91,93)))),((68,(127,128)),99)),82),((79,98),((97,118),(121,122))))),70),((((((71,72),119),(73,124)),81),((114,115),117)),(75,134))),94)),135),((48,(49,50)),(51,132)))),((((((((((((5,(22,23)),((12,13),((17,19),40))),24),(25,26)),((8,9),(10,139))),(52,54)),133),((((((((((14,15),((34,35),(46,47))),33),(27,(28,45))),((20,21),36)),43),44),(((37,38),39),(41,42))),(31,32)),(56,138))),136),57),((58,59),((100,130),((116,137),120)))),((((6,7),(29,30)),(53,55)),11))),(2,60)),61);
 970: 1 -6701.589844 -7460.868919 (0,(((((((1,89),(3,4)),62),((((16,18),140),(((((((((63,105),113),(((((103,104),(110,111)),(125,126)),(108,112)),109)),((76,(101,102)),((87,88),131))),(((((66,67),((77,78),((90,92),(91,93)))),((68,(127,128)),99)),82),((79,98),((97,118),(121,122))))),(70,(((((71,72),119),((73,81),124)),((114,115),117)),(75,134)))),(((((64,65),69),((85,86),(123,129))),(((74,(106,107)),84),83)),80)),94),(95,96))),(((48,(49,50)),(51,132)),135))),(((((((((5,(22,23)),((12,13),((17,19),40))),24),(25,26)),((8,9),(10,139))),(52,54)),(((((((((14,15),((34,35),(46,47))),33),(((20,21),36),(27,(28,45)))),(43,44)),(41,42)),(31,32)),((37,38),39)),(56,138))),(57,(133,136))),((58,59),((100,130),((116,137),120))))),((((6,7),(29,30)),(53,55)),11)),(2,60)),61);
 971: 4 -7406.862305 -7460.995932 (0,(((((((((1,89),62),((3,4),133)),(((((16,140),18),((((((63,105),113),((((103,104),((110,111),(125,126))),(108,112)),109)),(((((((64,65),69),((85,86),(123,129))),(((74,(106,107)),84),83)),80),((((((66,67),((77,78),((90,92),(91,93)))),((68,(127,128)),99)),82),((79,98),((97,118),(121,122)))),(70,((76,(101,102)),((87,88),131))))),(95,96))),((((((71,72),119),(73,124)),81),((114,115),117)),(75,134))),94)),135),((48,(49,50)),(51,132)))),(53,55)),((((((((((5,(22,23)),((12,13),((17,19),40))),24),(25,26)),(8,(9,(10,139)))),(52,54)),(((((((14,15),(33,((34,35),(46,47)))),(((20,21),36),((27,28),45))),(43,44)),(((37,38),39),(41,42))),(31,32)),(56,138))),136),57),((58,59),((100,130),((116,137),120))))),11),((6,7),(29,30))),(2,60)),61);
 972: 1 -7495.458984 -7465.9272 (0,((((((1,89),((3,4),62)),(((((16,18),140),((((((((63,105),113),(((103,104),((110,111),(125,126))),(108,112))),109),(((((((64,65),69),((85,86),(123,129))),(((74,(106,107)),84),83)),80),(95,96)),(((((66,67),((77,78),((90,92),(91,93)))),((68,(127,128)),99)),82),(((76,(101,102)),((87,88),131)),((79,98),((97,118),(121,122))))))),70),((((((71,72),119),(73,124)),81),((114,115),117)),(75,134))),94)),135),((48,(49,50)),(51,132)))),((((((((((5,(((12,13),((17,19),40)),24)),(25,26)),(22,23)),(8,(9,(10,139)))),(52,54)),(((((((14,15),(33,((34,35),(46,47)))),(((20,21),36),((27,28),45))),(43,44)),(31,32)),(((37,38),39),(41,42))),(56,138))),(133,136)),57),((100,130),((116,137),120))),(58,59))),((((6,7),(29,30)),(53,55)),11)),(2,60)),61);
 973: 1 -7587.870117 -7451.739678 (0,(((((((1,89),62),(3,4)),(((((16,18),140),((((((((63,105),113),((((103,104),((110,111),(125,126))),(108,112)),109)),((76,(101,102)),((87,88),131))),(((((64,65),69),((85,86),(123,129))),(((74,(106,107)),84),83)),(95,96))),(((((66,67),((77,78),((90,92),(91,93)))),((68,(127,128)),99)),82),((79,98),((97,118),(121,122))))),(70,(((((((71,72),119),(73,124)),((114,115),117)),81),(75,134)),80))),94)),135),((48,(49,50)),(51,132)))),((((((((((5,(22,23)),((12,13),((17,19),40))),24),(25,26)),((8,9),(10,139))),(52,54)),(((((((14,15),(33,((34,35),(46,47)))),((((20,21),36),(27,45)),28)),(43,44)),(((37,38),39),(41,42))),(31,32)),(56,138))),(133,136)),57),((58,59),((100,130),((116,137),120))))),((((6,7),(29,30)),(53,55)),11)),(2,60)),61);
 974: 1 -7558.453125 -7453.56534 (0,(((((((1,89),62),(3,4)),(((((16,18),140),(((((((63,105),113),((((103,104),((110,111),(125,126))),(108,112)),109)),(((((((64,65),69),((85,86),(123,129))),(((74,(106,107)),84),83)),((76,(101,102)),(((87,88),131),(95,96)))),80),(((((66,67),((77,78),((90,92),(91,93)))),((68,(127,128)),99)),82),((79,98),((97,118),(121,122)))))),70),(((((((71,72),119),124),73),81),((114,115),117)),(75,134))),94)),135),((48,(49,50)),(51,132)))),(((((((((5,(22,23)),((12,13),((17,19),40))),24),(25,26)),((8,9),(10,139))),(52,54)),(((((((14,15),(33,((34,35),(46,47)))),((((20,21),36),(27,45)),28)),(43,44)),(((37,38),39),(41,42))),(31,32)),(56,138))),(57,(133,136))),((58,59),((100,130),((116,137),120))))),((((6,7),(29,30)),(53,55)),11)),(2,60)),61);
 975: 1 -7573.466797 -7467.80614 (0,(((((((1,89),((3,4),62)),((((6,7),(29,30)),(53,55)),(((16,140),18),(((((((((((63,105),113),109),(108,112)),(((103,104),(110,111)),(125,126))),(((((((64,65),69),((85,86),(123,129))),(((74,(106,107)),84),83)),80),((79,98),((97,118),(121,122)))),(95,96))),(75,134)),70),((((((66,67),99),(68,(127,128))),82),((77,78),((90,92),(91,93)))),((76,(101,102)),((87,88),131)))),(((((71,72),119),(73,124)),81),((114,115),117))),94)))),(((48,(49,50)),(51,132)),135)),((((((((((5,(22,23)),((12,13),((17,19),40))),24),(25,26)),((8,9),(10,139))),(52,54)),(((((((14,15),(33,((34,35),(46,47)))),(((20,21),36),((27,28),45))),(43,44)),(((37,38),39),(41,42))),(31,32)),(56,138))),(133,136)),57),((58,59),((100,130),((116,137),120))))),11),(2,60)),61);
 976: 1 -6894.717773 -7472.343986 (0,(((((((((1,89),62),(3,4)),((((16,140),18),(((((((((63,105),113),(((((103,104),(110,111)),(125,126)),(108,112)),109)),((76,(101,102)),((87,88),131))),((((((64,65),69),((85,86),(123,129))),(((74,(106,107)),84),83)),80),(95,96))),(((((66,67),((77,78),((90,92),(91,93)))),((68,(127,128)),99)),82),((79,98),((97,118),(121,122))))),70),(((((71,72),119),((73,81),124)),((114,115),117)),(75,134))),94)),(((48,(49,50)),(51,132)),135))),(53,55)),(((((((((((5,(22,23)),((12,13),((17,19),40))),24),(25,26)),((8,9),(10,139))),(52,54)),133),(((((((14,15),((33,(46,47)),(34,35))),((20,21),(36,((((37,38),39),(41,42)),(43,44))))),(27,28)),45),(56,138)),(31,32))),136),57),((58,59),((100,130),((116,137),120))))),11),((6,7),(29,30))),(2,60)),61);
 977: 1 -7064.016602 -7464.481079 (0,((((((1,89),((3,4),62)),((((6,7),(29,30)),(53,55)),11)),((((16,140),18),((((((((63,105),113),(((((103,104),(110,111)),(125,126)),(108,112)),109)),((76,(101,102)),((87,88),131))),(((((((64,65),69),((85,86),(123,129))),(((74,(106,107)),84),83)),80),(95,96)),(((((66,67),((77,78),((90,92),(91,93)))),((68,(127,128)),99)),82),((79,98),((97,118),(121,122)))))),70),((((((71,72),119),(73,124)),81),((114,115),117)),(75,134))),94)),(((48,(49,50)),(51,132)),135))),(((((((((((5,(22,23)),((12,13),((17,19),40))),24),(25,26)),((8,9),(10,139))),(52,54)),133),(((((((14,15),(33,((34,35),(46,47)))),((((20,21),36),(27,45)),28)),(43,44)),(((37,38),39),(41,42))),(31,32)),(56,138))),(57,136)),((100,130),((116,137),120))),(58,59))),(2,60)),61);
 978: 1 -7460.938477 -7454.08809 (0,(((((((1,89),62),(3,4)),(((((16,18),140),(((((((((63,105),113),(((103,104),((110,111),(125,126))),(108,112))),109),(((((((64,65),(69,((85,86),(123,129)))),(74,(106,107))),83),84),80),(95,96))),(((((66,67),((77,78),((90,92),(91,93)))),((68,(127,128)),99)),82),((79,98),((97,118),(121,122))))),(70,((76,(101,102)),((87,88),131)))),((((((71,72),119),(73,124)),81),((114,115),117)),(75,134))),94)),135),((48,(49,50)),(51,132)))),((((((((((5,(22,23)),((12,13),((17,19),40))),24),(25,26)),((8,9),(10,139))),(52,54)),133),(((((((14,15),(33,((34,35),(46,47)))),(((20,(21,36)),(27,45)),28)),(43,44)),(((37,38),39),(41,42))),(31,32)),(56,138))),(57,136)),((58,59),((100,130),((116,137),120))))),((((6,7),(29,30)),(53,55)),11)),(2,60)),61);
 979: 1 -7334.427734 -7470.704479 (0,(((((((1,89),62),(3,4)),((((16,140),18),(((49,50),(51,132)),135)),(48,(((((((((63,105),113),((((103,104),(110,111)),(125,126)),(108,112))),109),((76,(101,102)),((87,88),131))),((((((64,65),69),((85,86),(123,129))),(((74,(106,107)),84),83)),80),(95,96))),(((66,67),((((68,(127,128)),99),82),((77,78),((90,92),(91,93))))),((79,98),((97,(121,122)),118)))),(70,(((((71,72),119),((73,81),124)),((114,115),117)),(75,134)))),94)))),(((((((((((5,(22,23)),((12,13),((17,19),40))),24),(25,26)),((8,(10,139)),9)),(52,54)),133),((((((((14,15),(33,((34,35),(46,47)))),(((20,21),36),((27,28),45))),44),43),(((37,38),39),(41,42))),(31,32)),(56,138))),136),57),((58,59),((100,130),((116,137),120))))),((((6,7),(29,30)),(53,55)),11)),(2,60)),61);
 980: 3 -8063.434082 -7453.723406 (0,(((((((1,89),62),(3,4)),(((((16,18),140),(((((((((63,105),113),((((103,104),((110,111),(125,126))),(108,112)),109)),((76,(101,102)),((87,88),131))),((((((64,65),69),((85,86),(123,129))),(((74,(106,107)),84),83)),80),(95,96))),(((((66,67),((77,78),((90,92),(91,93)))),((68,(127,128)),99)),82),((79,98),((97,118),(121,122))))),70),((((((71,72),119),(73,124)),81),((114,115),117)),(75,134))),94)),135),((48,(49,50)),(51,132)))),((((((((((5,(22,23)),(((12,13),((17,19),40)),24)),(25,26)),((8,9),(10,139))),(52,54)),(((((((14,15),(33,((34,35),(46,47)))),(((20,21),36),((27,28),45))),(43,44)),(((37,38),39),(41,42))),(31,32)),(56,138))),(133,136)),57),((100,130),((116,137),120))),(58,59))),((((6,7),(29,30)),(53,55)),11)),(2,60)),61);
 981: 1 -7284.162598 -7452.738067 (0,(((((((1,89),62),(3,4)),(((((16,140),18),((((((((((63,105),113),(((103,104),((110,111),(125,126))),(108,112))),109),((76,(101,102)),((87,88),131))),(((((64,65),69),((85,86),(123,129))),(((74,(106,107)),84),83)),(95,96))),(((((66,67),((77,78),((90,92),(91,93)))),((68,(127,128)),99)),82),((79,98),((97,118),(121,122))))),((((71,72),(((73,124),(81,((114,115),117))),119)),(75,134)),80)),70),94)),135),((48,(49,50)),(51,132)))),(((((((((((5,(22,23)),((12,13),((17,19),40))),24),(25,26)),((8,9),(10,139))),(52,54)),133),(((((((14,15),(33,((34,35),(46,47)))),(((20,21),36),((27,28),45))),(43,44)),(((37,38),39),(41,42))),(31,32)),(56,138))),136),57),((58,59),((100,130),((116,137),120))))),((((6,7),(29,30)),(53,55)),11)),(2,60)),61);
 982: 1 -6754.78418 -7464.018615 (0,((((((1,89),62),(((48,(49,50)),(51,132)),135)),((((((3,4),133),(29,30)),(((16,18),140),((((((((63,105),113),(((((103,104),(110,111)),(125,126)),(108,112)),109)),(((((((64,65),69),((85,86),(123,129))),(((74,(106,107)),84),83)),80),(95,96)),((79,98),((97,118),(121,122))))),(((((66,67),99),(68,(127,128))),82),((77,78),((90,92),(91,93))))),((((((71,72),119),(73,124)),81),((114,115),117)),(75,134))),(70,((76,(101,102)),((87,88),131)))),94))),((6,7),(53,55))),(((((((((5,(22,23)),((12,13),((17,19),40))),24),(25,26)),((8,9),(10,139))),(52,54)),(((((((14,15),(33,((34,35),(46,47)))),(((20,21),36),((27,28),45))),(43,44)),(((37,38),39),(41,42))),(31,32)),(56,138))),(57,136)),((58,59),((100,130),((116,137),120)))))),11),(2,60)),61);
 983: 2 -8299.306641 -7455.716911 (0,(((((((1,89),62),(3,4)),(((((16,18),140),((((((((((63,105),113),(((103,104),((110,111),(125,126))),112)),109),108),((((((64,65),69),((85,86),(123,129))),(((74,(106,107)),84),83)),80),(95,96))),(((((66,67),((77,78),((90,92),(91,93)))),((68,(127,128)),99)),82),((79,98),((97,118),(121,122))))),(70,((76,(101,102)),((87,88),131)))),(((((71,72),119),((73,81),124)),((114,115),117)),(75,134))),94)),135),((48,(49,50)),(51,132)))),((((((((5,(((12,13),((17,19),40)),24)),(25,26)),(22,23)),(((8,9),(10,139)),(52,54))),133),(((((((14,15),((33,(46,47)),(34,35))),((((20,21),36),(27,45)),28)),(43,44)),(((37,38),39),(41,42))),(31,32)),(56,138))),(57,136)),((58,59),((100,130),((116,137),120))))),((((6,7),(29,30)),(53,55)),11)),(2,60)),61);
 984: 1 -7510.165039 -7459.678296 (0,((((((1,89),((3,4),62)),(((((16,18),140),((((((((63,105),113),((((103,104),((110,111),(125,126))),(108,112)),109)),((((((64,65),69),((85,86),(123,129))),(((74,(106,107)),84),83)),80),(95,96))),(((((66,67),((77,78),((90,92),(91,93)))),((68,(127,128)),99)),82),((79,98),((97,118),(121,122))))),((70,(76,(101,102))),((87,88),131))),(((71,72),(((73,124),(81,((114,115),117))),119)),(75,134))),94)),135),((48,(49,50)),(51,132)))),((((((((((5,(22,23)),(((12,13),((17,19),40)),24)),(25,26)),((8,9),(10,139))),(52,54)),133),(((((((14,15),(33,((34,35),(46,47)))),(((20,21),36),((27,28),45))),(43,44)),(((37,38),39),(41,42))),(31,32)),(56,138))),136),57),((58,59),((100,130),((116,137),120))))),((((6,7),(29,30)),(53,55)),11)),(2,60)),61);
 985: 1 -7950.616699 -7467.464911 (0,(((((((1,89),62),(3,4)),(((((16,18),140),(((((((((((63,105),113),(((103,104),((110,111),(125,126))),112)),109),108),((76,(101,102)),((87,88),131))),(((((64,65),((69,(85,86)),(123,129))),((74,(106,107)),(83,84))),80),(95,96))),(((((66,67),((77,78),((90,92),(91,93)))),((68,(127,128)),99)),82),((79,98),((97,118),(121,122))))),70),(((((71,72),((73,124),119)),81),((114,115),117)),(75,134))),94)),(48,(49,50))),((51,132),135))),(((((((((5,(22,23)),((12,13),((17,19),40))),24),(25,26)),((8,(10,139)),9)),(52,54)),(((((((14,15),(33,((34,35),(46,47)))),(((20,21),36),((27,28),45))),(43,44)),(((37,38),39),(41,42))),(31,32)),(56,138))),(57,(133,136))),((58,59),((100,130),((116,137),120))))),((((6,7),(29,30)),(53,55)),11)),(2,60)),61);
 986: 1 -7596.259766 -7456.710083 (0,(((((((1,89),62),(3,4)),((((16,18),140),(((((((63,105),113),(((((103,104),(110,111)),(125,126)),(108,112)),109)),((((((64,65),69),((85,86),(123,129))),(((74,(106,107)),84),83)),(((79,98),((97,118),(121,122))),(95,96))),80)),((((((66,67),99),(68,(127,128))),((77,78),((90,92),(91,93)))),82),(70,((76,(101,102)),((87,88),131))))),((((((71,72),119),(73,124)),81),((114,115),117)),(75,134))),94)),(((48,(49,50)),(51,132)),135))),(((((((((5,(22,23)),((12,13),((17,19),40))),24),(25,26)),((8,9),(10,139))),(52,54)),(((((((14,15),(33,((34,35),(46,47)))),((((20,21),36),(27,45)),28)),(43,44)),(((37,38),39),(41,42))),(31,32)),(56,138))),(57,(133,136))),((58,59),((100,130),((116,137),120))))),((((6,7),(29,30)),(53,55)),11)),(2,60)),61);
 987: 2 -7309.383789 -7474.836579 (0,(((((((1,89),((3,4),62)),((((((16,18),140),(((((((((63,105),113),109),(((103,104),((110,111),(125,126))),(108,112))),((((((64,65),69),((85,86),(123,129))),(((74,(106,107)),84),83)),80),(95,96))),(((((66,67),((77,78),((90,92),(91,93)))),((68,(127,128)),99)),82),((79,98),((97,118),(121,122))))),(70,((76,(101,102)),((87,88),131)))),((((((71,72),119),(73,124)),81),((114,115),117)),(75,134))),94)),135),((48,(49,50)),(51,132))),(53,55))),(((((((((5,(22,23)),((12,13),((17,19),40))),24),(25,26)),((8,(10,139)),9)),(52,54)),(((((((14,15),(33,((34,35),(46,47)))),((((20,21),36),(27,45)),28)),(43,44)),(((37,38),39),(41,42))),(31,32)),(56,138))),(57,(133,136))),((58,59),((100,130),((116,137),120))))),11),(2,60)),((6,7),(29,30))),61);
 988: 1 -7483.647461 -7453.370512 (0,(((((((1,89),62),(3,4)),(((((16,18),140),(((((((((((63,105),113),(((103,104),((110,111),(125,126))),112)),109),108),((76,(101,102)),((87,88),131))),((((((64,65),69),((85,86),(123,129))),(((74,(106,107)),84),83)),(95,96)),80)),(((((66,67),((77,78),((90,92),(91,93)))),((68,(127,128)),99)),82),((79,98),((97,118),(121,122))))),70),(((((71,72),119),((73,81),124)),((114,115),117)),(75,134))),94)),135),((48,(49,50)),(51,132)))),((((((((((5,(22,23)),((12,13),((17,19),40))),24),(25,26)),((8,9),(10,139))),(52,54)),(((((((14,15),(33,((34,35),(46,47)))),(((20,21),36),((27,28),45))),(43,44)),(((37,38),39),(41,42))),(31,32)),(56,138))),(133,136)),57),((58,59),((100,130),((116,137),120))))),((((6,7),(29,30)),(53,55)),11)),(2,60)),61);
 989: 1 -7354.478027 -7463.824951 (0,((((((((1,89),62),(3,4)),(((((16,18),140),(((((((63,105),(((((103,104),(110,111)),(125,126)),(108,112)),113)),109),(((((((64,65),69),((85,86),(123,129))),(((74,(106,107)),84),83)),((76,(101,102)),(((87,88),131),(95,96)))),80),(((((66,67),((77,78),((90,92),(91,93)))),((68,(127,128)),99)),82),((79,98),((97,118),(121,122)))))),70),((((((71,72),119),(73,124)),81),((114,115),117)),(75,134))),94)),135),((48,(49,50)),(51,132)))),(((6,7),(29,30)),(53,55))),(((((((((((5,(22,23)),((12,13),((17,19),40))),24),(25,26)),((8,9),(10,139))),(52,54)),133),(((((((14,15),(33,((34,35),(46,47)))),((((20,21),45),36),(27,28))),(43,44)),(((37,38),39),(41,42))),(31,32)),(56,138))),136),57),((58,59),((100,130),((116,137),120))))),11),(2,60)),61);
 990: 1 -6461.417969 -7467.924395 (0,((((((1,89),62),(3,4)),((((16,140),18),((((((((((63,105),113),(((((103,104),(110,111)),(125,126)),(108,112)),109)),(70,((76,(101,102)),((87,88),131)))),(((((66,67),99),(68,(127,128))),82),((77,78),((90,92),(91,93))))),(((((71,72),119),((73,124),81)),((114,115),117)),(75,134))),((79,98),((97,118),(121,122)))),(95,96)),(((((64,65),69),((85,86),(123,129))),(((74,(106,107)),84),83)),80)),94)),(((48,(49,50)),(51,132)),135))),((((((((((5,(22,23)),((12,13),((17,19),40))),24),(25,26)),((8,9),(10,139))),(52,54)),((((((((14,15),((34,35),(46,47))),33),(((20,21),36),((27,45),28))),(43,44)),(31,32)),(((37,38),39),(41,42))),(56,138))),(57,(133,136))),((58,59),((100,130),((116,137),120)))),((((6,7),(29,30)),(53,55)),11))),(2,60)),61);
 991: 1 -7422.563477 -7453.851051 (0,((((((1,89),((3,4),62)),((((16,18),140),(((((((((((63,105),113),(((103,104),((110,111),(125,126))),112)),109),108),((76,(101,102)),((87,88),131))),((((((64,65),69),((85,86),(123,129))),(((74,(106,107)),84),83)),80),(95,96))),(((((66,67),((68,(127,128)),99)),82),((77,78),((90,92),(91,93)))),((79,98),((97,118),(121,122))))),70),(((((71,72),119),((73,81),124)),((114,115),117)),(75,134))),94)),(((48,(49,50)),(51,132)),135))),(((((((((5,(22,23)),((12,13),((17,19),40))),24),(25,26)),((8,9),(10,139))),(52,54)),(((((((14,15),((33,(46,47)),(34,35))),(((20,21),36),((27,28),45))),(43,44)),(((37,38),39),(41,42))),(31,32)),(56,138))),(57,(133,136))),((58,59),((100,130),((116,137),120))))),((((6,7),(29,30)),(53,55)),11)),(2,60)),61);
 992: 1 -8178.481445 -7451.832772 (0,(((((((1,89),62),(3,4)),(((((16,18),140),(((((((63,105),113),((((103,104),((110,111),(125,126))),(108,112)),109)),((((((((64,65),69),((85,86),(123,129))),(((74,(106,107)),84),83)),80),(((76,(101,102)),((87,88),131)),(95,96))),((((66,67),((77,78),((90,92),(91,93)))),((68,(127,128)),99)),82)),((79,98),((97,118),(121,122))))),70),((((((71,72),119),(73,124)),81),((114,115),117)),(75,134))),94)),135),((48,(49,50)),(51,132)))),((((((((((5,(22,23)),((12,13),((17,19),40))),24),(25,26)),((8,9),(10,139))),(52,54)),133),(((((((14,15),(33,((34,35),(46,47)))),((((20,21),36),(27,45)),28)),(43,44)),(((37,38),39),(41,42))),(31,32)),(56,138))),(57,136)),((58,59),((100,130),((116,137),120))))),((((6,7),(29,30)),(53,55)),11)),(2,60)),61);
 993: 3 -6704.484863 -7450.300725 (0,((((((1,89),((3,4),62)),(((((16,140),18),((((((((((63,105),113),(((103,104),((110,111),(125,126))),(108,112))),109),((76,(101,102)),((87,88),131))),((((((64,65),69),((85,86),(123,129))),((74,(83,(106,107))),84)),80),(95,96))),(((((66,67),((77,78),((90,92),(91,93)))),((68,(127,128)),99)),82),((79,98),((97,118),(121,122))))),70),(((((71,72),119),((73,81),124)),((114,115),117)),(75,134))),94)),135),((48,(49,50)),(51,132)))),(((((((((((5,(22,23)),((12,13),((17,19),40))),24),(25,26)),((8,(10,139)),9)),(52,54)),133),((((((((14,15),((34,35),(46,47))),33),((((20,21),36),(27,45)),28)),(43,44)),(((37,38),39),(41,42))),(31,32)),(56,138))),136),57),((58,59),((100,130),((116,137),120))))),((((6,7),(29,30)),(53,55)),11)),(2,60)),61);
 994: 1 -8514.023438 -7464.426642 (0,(((((((1,89),62),(3,4)),((((16,140),18),(((((((63,105),113),((((103,104),((110,111),(125,126))),(108,112)),109)),(((((((64,65),69),((85,86),(123,129))),(((74,(106,107)),84),83)),80),(95,96)),(((((66,67),((77,78),((90,92),(91,93)))),((68,(127,128)),99)),82),(((76,(101,102)),((87,88),131)),((79,98),((97,118),(121,122))))))),70),((((((71,72),119),(73,124)),81),((114,115),117)),(75,134))),94)),(((48,(49,50)),(51,132)),135))),(((((((((5,((12,13),((17,19),40))),24),(22,23)),(25,26)),((8,9),(10,139))),(52,54)),((((((((14,15),((33,(46,47)),(34,35))),(((20,21),36),((27,28),45))),(43,44)),(31,32)),(41,42)),((37,38),39)),(56,138))),(57,(133,136))),((58,59),((100,130),((116,137),120))))),((((6,7),(29,30)),(53,55)),11)),(2,60)),61);
 995: 1 -7390.529297 -7452.33834 (0,(((((((1,89),62),(3,4)),(((((16,18),140),(((((((63,105),113),((((103,104),((110,111),(125,126))),(108,112)),109)),((((((((64,65),69),((85,86),(123,129))),(((74,(106,107)),84),83)),(((76,(101,102)),((87,88),131)),(95,96))),80),((((66,67),((77,78),((90,92),(91,93)))),((68,(127,128)),99)),82)),((79,98),((97,118),(121,122))))),70),(((((((71,72),119),124),73),81),((114,115),117)),(75,134))),94)),135),((48,(49,50)),(51,132)))),(((((((((5,(22,23)),((12,13),((17,19),40))),24),(25,26)),((8,9),(10,139))),(52,54)),(((((((14,15),(33,((34,35),(46,47)))),((((20,21),36),(27,45)),28)),(43,44)),(((37,38),39),(41,42))),(31,32)),(56,138))),(57,(133,136))),((58,59),((100,130),((116,137),120))))),((((6,7),(29,30)),(53,55)),11)),(2,60)),61);
 996: 1 -7502.459961 -7457.132881 (0,((((((1,89),((3,4),62)),((((16,140),18),((((((((((63,105),113),(((103,104),((110,111),(125,126))),(108,112))),109),((76,(101,102)),((87,88),131))),(((((64,65),(69,((85,86),(123,129)))),(((74,(106,107)),84),83)),80),(95,96))),(((((66,67),((77,78),((90,92),(91,93)))),((68,(127,128)),99)),82),((79,98),((97,118),(121,122))))),70),((((((71,72),119),(73,124)),81),((114,115),117)),(75,134))),94)),(((48,(49,50)),(51,132)),135))),((((((((5,(((12,13),((17,19),40)),24)),(22,23)),(25,26)),((8,(10,139)),9)),(52,54)),((((((((14,15),(33,((34,35),(46,47)))),((((20,21),36),(27,45)),28)),43),44),(((37,38),39),(41,42))),(31,32)),(56,138))),(57,(133,136))),((58,59),((100,130),((116,137),120))))),((((6,7),(29,30)),(53,55)),11)),(2,60)),61);
 997: 1 -8130.671875 -7459.832576 (0,((((((((1,89),62),(3,4)),(((((16,18),140),((((((((((63,105),113),(((103,104),((110,111),(125,126))),(108,112))),109),((76,(101,102)),((87,88),131))),((((((64,65),69),((85,86),(123,129))),(((74,(106,107)),84),83)),80),(95,96))),((((((66,67),99),(68,(127,128))),82),((77,78),((90,92),(91,93)))),((79,98),((97,118),(121,122))))),70),(((((71,72),119),((73,81),124)),((114,115),117)),(75,134))),94)),135),((48,(49,50)),(51,132)))),(((((((((5,(22,23)),(((12,13),((17,19),40)),24)),(25,26)),((8,9),(10,139))),(52,54)),133),(((((((14,15),(33,((34,35),(46,47)))),((((20,21),36),(27,45)),28)),(43,44)),(((37,38),39),(41,42))),(31,32)),(56,138))),136),57)),((58,59),((100,130),((116,137),120)))),((((6,7),(29,30)),(53,55)),11)),(2,60)),61);
 998: 2 -8129.049805 -7459.413444 (0,(((((((1,89),62),((3,4),133)),(((((16,18),140),((((((((63,105),113),(((103,104),((110,111),(125,126))),(108,112))),109),(((((((66,67),99),(68,(127,128))),((77,78),((90,92),(91,93)))),82),((79,98),((97,118),(121,122)))),(70,((76,(101,102)),((87,88),131))))),((((((71,72),119),(73,124)),((114,115),117)),81),(75,134))),((((((64,65),69),((85,86),(123,129))),(((74,(106,107)),84),83)),(95,96)),80)),94)),((48,(49,50)),(51,132))),135)),(((((((((5,(22,23)),((12,13),((17,19),40))),24),(25,26)),((8,9),(10,139))),(52,54)),((((((((14,15),(33,((34,35),(46,47)))),((20,21),((27,28),45))),36),(43,44)),(((37,38),39),(41,42))),(31,32)),(56,138))),(57,136)),((58,59),((100,130),((116,137),120))))),((((6,7),(29,30)),(53,55)),11)),(2,60)),61);
 999: 1 -7955.535156 -7465.600373 (0,((((((1,89),(((3,4),133),62)),((((16,(18,140)),(((((((((63,105),113),109),((((103,104),((110,111),(125,126))),112),108)),(((((66,67),((77,78),((90,92),(91,93)))),(((68,(127,128)),99),82)),((79,98),((97,118),(121,122)))),(70,((76,(101,102)),((87,88),131))))),((((((71,72),119),(73,124)),((114,115),117)),81),(75,134))),(((((64,65),69),((85,86),(123,129))),(((74,(106,107)),84),83)),80)),94),(95,96))),135),((48,(49,50)),(51,132)))),((((((((((5,(22,23)),((12,13),((17,19),40))),24),(25,26)),(8,(9,(10,139)))),(52,54)),((((((((((((14,15),((34,35),(46,47))),33),20),(27,(28,45))),21),36),44),43),(((37,38),39),(41,42))),(31,32)),(56,138))),136),57),((58,59),((100,130),((116,137),120))))),((((6,7),(29,30)),(53,55)),11)),(2,60)),61);
 boot_splits_size: 4
 logl_cutoff: -7536.317147
UFBootSplit0:
 000: 1 66 67 82 99
 001: 1 64 65 69 74 79 83 84 85 86 95 96 97 98 106 107 118 121 122 123 129
 002: 1000 1 89
 003: 2 63 64 65 66 67 68 69 71 72 73 74 75 76 77 78 79 80 81 82 83 84 85 86 87 88 90 91 92 93 95 96 97 98 99 101 102 103 104 105 106 107 108 109 110 111 112 113 114 115 117 118 119 121 122 123 124 125 126 127 128 129 131 134
 004: 603 1 62 89
 005: 1 64 65 69 71 72 73 74 75 80 81 83 84 85 86 95 96 106 107 114 115 117 119 123 124 129 134
 006: 1 0 2 5 8 9 10 11 12 13 14 15 17 19 20 21 22 23 24 25 26 27 28 31 32 33 34 35 36 37 38 39 40 41 42 43 44 45 46 47 48 49 50 51 52 54 56 57 58 59 60 61 100 116 120 130 132 133 135 136 137 138 139
 007: 999 3 4
 008: 758 1 3 4 62 89
 009: 1 64 65 69 74 76 79 83 84 85 86 87 88 95 96 97 98 101 102 106 107 118 121 122 123 129 131
 010: 1 64 65 66 67 68 69 70 74 76 77 78 79 80 82 83 84 85 86 87 88 90 91 92 93 97 98 99 101 102 106 107 118 121 122 123 127 128 129 131
 011: 602 16 18
 012: 1 71 72 73 81 114 115 117 124
 013: 1000 16 18 140
 014: 1 70 76 94 101 102
 015: 1 79 82 97 98 118 121 122
 016: 983 63 105
 017: 1 3 133
 018: 968 63 105 113
 019: 1 64 65 69 70 74 76 79 80 83 84 85 86 87 88 95 96 97 98 101 102 106 107 118 121 122 123 129 131
 020: 73 63 105 109 113
 021: 1 63 66 67 68 76 77 78 79 82 87 88 90 91 92 93 97 98 99 101 102 103 104 105 108 109 110 111 112 113 118 121 122 125 126 127 128 131
 022: 1 0 1 2 3 4 11 48 49 50 51 60 61 62 89 132 135
 023: 998 103 104
 024: 1 0 1 2 3 4 5 8 9 10 11 12 13 14 15 17 19 20 21 22 23 24 25 26 27 28 31 32 33 34 35 36 37 38 39 40 41 42 43 44 45 46 47 48 49 50 51 52 53 54 55 56 57 58 59 60 61 62 89 100 116 120 130 132 133 135 136 137 138 139
 025: 1 66 67 68 71 72 73 76 77 78 81 82 87 88 90 91 92 93 99 101 102 114 115 117 119 124 127 128 131
 026: 1000 110 111
 027: 195 103 104 110 111
 028: 1 63 103 104 105 109 110 111 113 125 126
 029: 1 63 105 109
 030: 1000 125 126
 031: 997 103 104 110 111 125 126
 032: 1 66 67 77 78 82 90 91 92 93
 033: 1 63 105 108 109 110 111 112 113 125 126
 034: 624 108 112
 035: 593 103 104 108 110 111 112 125 126
 036: 997 63 103 104 105 108 109 110 111 112 113 125 126
 037: 1 57 58 59 100 116 120 130 133 136 137
 038: 1 3 4 5 8 9 10 12 13 14 15 16 17 18 19 20 21 22 23 24 25 26 27 28 31 32 33 34 35 36 37 38 39 40 41 42 43 44 45 46 47 48 49 50 51 52 53 54 55 56 57 58 59 100 116 120 130 132 133 135 136 137 138 139 140
 039: 2 5 8 9 10 12 13 17 19 22 23 24 40 139
 040: 1000 87 88
 041: 1 3 4 29 30 63 64 65 66 67 68 69 70 71 72 73 74 75 76 77 78 79 80 81 82 83 84 85 86 87 88 90 91 92 93 94 95 96 97 98 99 101 102 103 104 105 106 107 108 109 110 111 112 113 114 115 117 118 119 121 122 123 124 125 126 127 128 129 131 133 134
 042: 1000 87 88 131
 043: 14 70 87 88 131
 044: 1 0 1 2 5 6 7 8 9 10 11 12 13 14 15 17 19 20 21 22 23 24 25 26 27 28 29 30 31 32 33 34 35 36 37 38 39 40 41 42 43 44 45 46 47 52 53 54 55 56 57 58 59 60 61 62 89 100 116 120 130 136 137 138 139
 045: 1 5 12 13 17 19 40
 046: 1 63 64 65 66 67 68 69 70 74 76 77 78 79 82 83 84 85 86 87 88 90 91 92 93 94 95 96 97 98 99 101 102 103 104 105 106 107 108 109 110 111 112 113 118 121 122 123 125 126 127 128 129 131
 047: 1000 101 102
 048: 993 76 101 102
 049: 466 70 76 87 88 101 102 131
 050: 85 63 70 76 87 88 101 102 103 104 105 108 109 110 111 112 113 125 126 131
 051: 1 63 66 67 68 70 76 77 78 79 82 87 88 90 91 92 93 94 95 96 97 98 99 101 102 103 104 105 108 109 110 111 112 113 118 121 122 125 126 127 128 131
 052: 1 0 6 7 11 29 30 53 55 61
 053: 999 71 72
 054: 1 71 119
 055: 1 63 64 65 69 70 74 76 80 83 84 85 86 87 88 95 96 101 102 103 104 105 106 107 108 109 110 111 112 113 123 125 126 129 131
 056: 768 73 124
 057: 1 14 15 20 21 27 28 31 32 33 34 35 36 37 38 39 41 42 43 44 45 46 47 56 57 133 136 138
 058: 21 73 119 124
 059: 716 71 72 73 119 124
 060: 1 6 7 133
 061: 1 3 4 16 18 63 64 65 66 67 68 69 70 71 72 73 74 75 76 77 78 79 80 81 82 83 84 85 86 87 88 90 91 92 93 94 95 96 97 98 99 101 102 103 104 105 106 107 108 109 110 111 112 113 114 115 117 118 119 121 122 123 124 125 126 127 128 129 131 134 140
 062: 1000 114 115
 063: 2 71 72 119 124
 064: 999 114 115 117
 065: 150 71 72 73 114 115 117 119 124
 066: 1 77 78 82 90 91 92 93
 067: 1000 71 72 73 81 114 115 117 119 124
 068: 1 20 21 27 28 36
 069: 1 63 64 65 66 67 68 69 74 75 77 78 79 80 82 83 84 85 86 90 91 92 93 95 96 97 98 99 103 104 105 106 107 108 109 110 111 112 113 118 121 122 123 125 126 127 128 129 134
 070: 1000 75 134
 071: 958 71 72 73 75 81 114 115 117 119 124 134
 072: 6 63 70 71 72 73 75 76 81 87 88 101 102 103 104 105 108 109 110 111 112 113 114 115 117 119 124 125 126 131 134
 073: 1 103 110 111 125 126
 074: 1 63 76 87 88 101 102 105 113 131
 075: 1000 66 67
 076: 1 12 17 19 40
 077: 353 66 67 99
 078: 2 14 15 20 21 27 28 33 34 35 36 41 42 43 44 45 46 47
 079: 1 69 85 86 129
 080: 1000 127 128
 081: 5 66 67 99 127 128
 082: 1 20 21 36 43 44
 083: 1 3 4 5 8 9 10 12 13 14 15 17 19 20 21 22 23 24 25 26 27 28 31 32 33 34 35 36 37 38 39 40 41 42 43 44 45 46 47 52 54 56 57 58 59 100 116 120 130 133 136 137 138 139
 084: 4 68 82
 085: 259 66 67 68 82 99 127 128
 086: 1 62 135
 087: 2 85 86 129
 088: 1000 77 78
 089: 1 5 8 9 10 12 13 17 19 22 23 24 25 26 40 52 54 136 139
 090: 3 63 66 67 68 77 78 79 82 90 91 92 93 97 98 99 103 104 105 108 109 110 111 112 113 118 121 122 125 126 127 128
 091: 996 90 92
 092: 1 63 66 67 68 70 75 76 77 78 82 87 88 90 91 92 93 99 101 102 103 104 105 108 109 110 111 112 113 125 126 127 128 131 134
 093: 1 27 36 45
 094: 1000 91 93
 095: 1000 90 91 92 93
 096: 973 77 78 90 91 92 93
 097: 991 66 67 68 77 78 82 90 91 92 93 99 127 128
 098: 33 63 66 67 68 70 71 72 73 75 76 77 78 81 82 87 88 90 91 92 93 99 101 102 103 104 105 108 109 110 111 112 113 114 115 117 119 124 125 126 127 128 131 134
 099: 1 70 71 72 73 75 81 114 115 117 119 124 134
 100: 1 14 15 20 21 27 28 33 34 35 36 37 38 39 41 42 44 45 46 47
 101: 998 79 98
 102: 2 112 113
 103: 1 64 65 66 67 68 69 74 77 78 80 82 83 84 85 86 90 91 92 93 95 96 99 106 107 123 127 128 129
 104: 999 97 118
 105: 1 66 67 68 77 78 79 90 91 92 93 97 98 99 118 121 122 127 128
 106: 1 0 6 7 29 30 61
 107: 1000 121 122
 108: 999 97 118 121 122
 109: 1000 79 97 98 118 121 122
 110: 99 63 66 67 68 70 71 72 73 75 76 77 78 79 81 82 87 88 90 91 92 93 97 98 99 101 102 103 104 105 108 109 110 111 112 113 114 115 117 118 119 121 122 124 125 126 127 128 131 134
 111: 1 63 64 65 66 67 68 69 70 74 76 77 78 80 82 83 84 85 86 87 88 90 91 92 93 95 96 99 101 102 103 104 105 106 107 108 109 110 111 112 113 123 125 126 127 128 129 131
 112: 1 64 65 69 74 80 83 84 85 86 94 95 96 106 107 123 129
 113: 1000 64 65
 114: 1 0 2 5 8 9 10 11 12 13 14 15 17 19 20 21 22 23 24 25 26 27 28 31 32 33 34 35 36 37 38 39 40 41 42 43 44 45 46 47 52 54 56 57 60 61 133 136 138 139
 115: 1 3 4 5 6 7 8 9 10 11 12 13 14 15 17 19 20 21 22 23 24 25 26 27 28 29 30 31 32 33 34 35 36 37 38 39 40 41 42 43 44 45 46 47 52 53 54 55 56 57 58 59 100 116 120 130 133 136 137 138 139
 116: 1 5 8 9 10 12 13 14 15 17 19 20 21 22 23 24 25 26 27 28 31 32 33 34 35 36 37 38 39 40 41 42 43 44 45 46 47 52 54 56 57 58 59 133 136 138 139
 117: 999 85 86
 118: 1 77 78 79 97 98 118 121 122
 119: 2 85 86 123
 120: 2 64 65 69 74 76 80 83 84 85 86 87 88 101 102 106 107 123 129 131
 121: 969 85 86 123 129
 122: 74 69 85 86 123 129
 123: 999 64 65 69 85 86 123 129
 124: 1 79 98 121 122
 125: 1 66 67 68 90 91 92 93 99 127 128
 126: 1 68 90 91 92 93 99 127 128
 127: 1000 106 107
 128: 911 74 106 107
 129: 3 14 15 20 21 27 28 31 32 33 34 35 36 41 42 43 44 45 46 47
 130: 1 58 59 116 120 137
 131: 74 83 84
 132: 902 74 83 84 106 107
 133: 1000 64 65 69 74 83 84 85 86 106 107 123 129
 134: 1 64 65 66 67 68 69 74 77 78 79 80 82 83 84 85 86 90 91 92 93 97 98 99 106 107 118 121 122 123 127 128 129
 135: 807 64 65 69 74 80 83 84 85 86 106 107 123 129
 136: 21 63 64 65 66 67 68 69 70 71 72 73 74 75 76 77 78 79 80 81 82 83 84 85 86 87 88 90 91 92 93 97 98 99 101 102 103 104 105 106 107 108 109 110 111 112 113 114 115 117 118 119 121 122 123 124 125 126 127 128 129 131 134
 137: 2 64 65 66 67 68 69 70 74 76 77 78 79 82 83 84 85 86 87 88 90 91 92 93 95 96 97 98 99 101 102 106 107 118 121 122 123 127 128 129 131
 138: 107 63 64 65 66 67 68 69 70 71 72 73 74 75 76 77 78 79 80 81 82 83 84 85 86 87 88 90 91 92 93 94 97 98 99 101 102 103 104 105 106 107 108 109 110 111 112 113 114 115 117 118 119 121 122 123 124 125 126 127 128 129 131 134
 139: 1 0 2 48 49 50 51 60 61 132 135
 140: 2 63 64 65 66 67 68 69 70 74 75 76 77 78 79 80 82 83 84 85 86 87 88 90 91 92 93 94 95 96 97 98 99 101 102 103 104 105 106 107 108 109 110 111 112 113 118 121 122 123 125 126 127 128 129 131 134
 141: 1000 95 96
 142: 999 63 64 65 66 67 68 69 70 71 72 73 74 75 76 77 78 79 80 81 82 83 84 85 86 87 88 90 91 92 93 94 95 96 97 98 99 101 102 103 104 105 106 107 108 109 110 111 112 113 114 115 117 118 119 121 122 123 124 125 126 127 128 129 131 134
 143: 926 16 18 63 64 65 66 67 68 69 70 71 72 73 74 75 76 77 78 79 80 81 82 83 84 85 86 87 88 90 91 92 93 94 95 96 97 98 99 101 102 103 104 105 106 107 108 109 110 111 112 113 114 115 117 118 119 121 122 123 124 125 126 127 128 129 131 134 140
 144: 3 1 3 4 5 6 7 8 9 10 11 12 13 14 15 17 19 20 21 22 23 24 25 26 27 28 29 30 31 32 33 34 35 36 37 38 39 40 41 42 43 44 45 46 47 52 53 54 55 56 57 62 89 100 116 120 130 133 136 137 138 139
 145: 429 16 18 63 64 65 66 67 68 69 70 71 72 73 74 75 76 77 78 79 80 81 82 83 84 85 86 87 88 90 91 92 93 94 95 96 97 98 99 101 102 103 104 105 106 107 108 109 110 111 112 113 114 115 117 118 119 121 122 123 124 125 126 127 128 129 131 134 135 140
 146: 3 64 65 69 83 85 86 123 129
 147: 1 64 65 69 71 72 73 74 75 80 81 83 84 85 86 94 95 96 106 107 114 115 117 119 123 124 129 134
 148: 3 71 72 73 75 81 95 96 114 115 117 119 124 134
 149: 1000 49 50
 150: 986 48 49 50
 151: 1 1 3 4 89 133
 152: 4 34 46 47
 153: 1000 51 132
 154: 946 48 49 50 51 132
 155: 822 0 1 2 3 4 5 6 7 8 9 10 11 12 13 14 15 17 19 20 21 22 23 24 25 26 27 28 29 30 31 32 33 34 35 36 37 38 39 40 41 42 43 44 45 46 47 52 53 54 55 56 57 58 59 60 61 62 89 100 116 120 130 133 136 137 138 139
 156: 735 0 2 5 6 7 8 9 10 11 12 13 14 15 17 19 20 21 22 23 24 25 26 27 28 29 30 31 32 33 34 35 36 37 38 39 40 41 42 43 44 45 46 47 52 53 54 55 56 57 58 59 60 61 100 116 120 130 133 136 137 138 139
 157: 3 63 66 67 68 76 77 78 79 82 87 88 90 91 92 93 95 96 97 98 99 101 102 103 104 105 108 109 110 111 112 113 118 121 122 125 126 127 128 131
 158: 1 0 2 5 6 7 8 9 10 12 13 14 15 17 19 20 21 22 23 24 25 26 27 28 29 30 31 32 33 34 35 36 37 38 39 40 41 42 43 44 45 46 47 52 53 54 55 56 57 58 59 60 61 100 116 120 130 133 136 137 138 139
 159: 4 63 76 87 88 95 96 101 102 103 104 105 108 109 110 111 112 113 125 126 131
 160: 1 16 18 53 55 63 64 65 66 67 68 69 70 71 72 73 74 75 76 77 78 79 80 81 82 83 84 85 86 87 88 90 91 92 93 94 95 96 97 98 99 101 102 103 104 105 106 107 108 109 110 111 112 113 114 115 117 118 119 121 122 123 124 125 126 127 128 129 131 134 140
 161: 1 64 65 69 123 129
 162: 1000 22 23
 163: 874 5 22 23
 164: 1 20 21 27 28 33 36 45
 165: 2 8 9 10 52 139
 166: 999 12 13
 167: 2 1 3 4 48 49 50 51 62 89 132 133
 168: 1 104 110 111 125 126
 169: 1000 17 19
 170: 1 5 6 7 8 9 10 11 12 13 14 15 17 19 20 21 22 23 24 25 26 27 28 29 30 31 32 33 34 35 36 37 38 39 40 41 42 43 44 45 46 47 52 53 54 55 56 57 58 59 100 116 120 130 136 137 138 139
 171: 1000 17 19 40
 172: 998 12 13 17 19 40
 173: 833 5 12 13 17 19 22 23 40
 174: 1 35 46 47
 175: 929 5 12 13 17 19 22 23 24 40
 176: 2 1 3 4 53 55 62 89
 177: 1 69 85
 178: 999 25 26
 179: 959 5 12 13 17 19 22 23 24 25 26 40
 180: 4 63 113
 181: 3 63 64 65 66 67 68 69 70 71 72 73 74 75 76 77 78 79 80 81 82 83 84 85 86 87 88 90 91 92 93 94 95 96 97 98 99 101 102 103 104 105 106 107 108 109 110 111 112 113 114 115 117 118 119 121 122 123 124 125 126 127 128 129 131 134 135
 182: 1 2 60 61
 183: 4 68 77 78 90 91 92 93 99 127 128
 184: 986 10 139
 185: 139 9 10 139
 186: 1000 8 9 10 139
 187: 3 66 67 68 70 71 72 73 75 76 77 78 81 82 87 88 90 91 92 93 99 101 102 114 115 117 119 124 127 128 131 134
 188: 3 1 3 4 48 49 50 51 62 89 132 133 135
 189: 998 52 54
 190: 122 8 9 10 52 54 139
 191: 1000 5 8 9 10 12 13 17 19 22 23 24 25 26 40 52 54 139
 192: 2 0 2 6 7 11 29 30 58 59 60 61 100 116 120 130 137
 193: 206 5 8 9 10 12 13 17 19 22 23 24 25 26 40 52 54 133 139
 194: 1 57 58 59 100 116 120 130 136 137
 195: 7 5 8 9 10 12 13 17 19 22 23 24 25 26 40 52 54 133 136 139
 196: 1 63 64 65 66 67 68 69 70 74 76 77 78 79 82 83 84 85 86 87 88 90 91 92 93 97 98 99 101 102 103 104 105 106 107 108 109 110 111 112 113 118 121 122 123 125 126 127 128 129 131
 197: 1 5 12 13 17 19 22 23 24 26 40
 198: 1000 14 15
 199: 4 63 103 104 105 108 110 111 112 125 126
 200: 2 14 15 20 21 33 34 35 36 46 47
 201: 1 0 1 2 5 6 7 8 9 10 11 12 13 14 15 17 19 20 21 22 23 24 25 26 27 28 29 30 31 32 33 34 35 36 37 38 39 40 41 42 43 44 45 46 47 52 53 54 55 56 57 58 59 60 61 62 89 100 116 120 130 133 136 137 138 139
 202: 995 34 35
 203: 1 66 67 68 76 77 78 79 82 87 88 90 91 92 93 97 98 99 101 102 118 121 122 127 128 131
 204: 1 3 4 6 7 29 30 53 55 133
 205: 991 46 47
 206: 954 34 35 46 47
 207: 929 33 34 35 46 47
 208: 998 14 15 33 34 35 46 47
 209: 1 1 3 4 48 49 50 51 62 89 132
 210: 1 57 58 59 100 116 120 130 137
 211: 882 20 21
 212: 2 0 2 53 55 60 61
 213: 818 20 21 36
 214: 4 0 2 11 53 55 60 61
 215: 4 64 65 69 85 86 129
 216: 339 27 45
 217: 296 20 21 27 36 45
 218: 17 14 15 20 21 27 33 34 35 36 45 46 47
 219: 5 20 27 28 45
 220: 999 14 15 20 21 27 28 33 34 35 36 45 46 47
 221: 4 8 9 10
 222: 41 14 15 20 21 27 28 33 34 35 36 44 45 46 47
 223: 5 14 15 20 21 27 28 31 32 33 34 35 36 37 38 39 41 42 43 44 45 46 47 56 133 136 138
 224: 998 14 15 20 21 27 28 33 34 35 36 43 44 45 46 47
 225: 3 48 49 50 51 62 132 135
 226: 3 5 8 9 10 12 13 17 19 24 25 26 40 52 54 139
 227: 1000 37 38
 228: 3 5 8 9 10 12 13 14 15 17 19 20 21 22 23 24 25 26 27 28 31 32 33 34 35 36 37 38 39 40 41 42 43 44 45 46 47 52 54 56 57 133 138 139
 229: 1000 37 38 39
 230: 1 14 15 20 21 27 28 33 34 35 36 37 38 39 41 42 45 46 47
 231: 1 14 15 33 34 35 45 46 47
 232: 1000 41 42
 233: 994 37 38 39 41 42
 234: 955 14 15 20 21 27 28 33 34 35 36 37 38 39 41 42 43 44 45 46 47
 235: 2 74 83 84
 236: 3 63 70 76 87 88 94 101 102 103 104 105 108 109 110 111 112 113 125 126 131
 237: 1000 31 32
 238: 993 14 15 20 21 27 28 31 32 33 34 35 36 37 38 39 41 42 43 44 45 46 47
 239: 1 63 105 108 112 113
 240: 4 21 36
 241: 1000 56 138
 242: 979 14 15 20 21 27 28 31 32 33 34 35 36 37 38 39 41 42 43 44 45 46 47 56 138
 243: 3 63 103 104 105 110 111 113 125 126
 244: 1 14 15 20 21 27 28 31 32 33 34 35 36 37 38 39 41 42 43 44 45 46 47 56 57 138
 245: 822 5 8 9 10 12 13 14 15 17 19 20 21 22 23 24 25 26 27 28 31 32 33 34 35 36 37 38 39 40 41 42 43 44 45 46 47 52 54 56 57 133 136 138 139
 246: 10 16 18 48 49 50 51 132 140
 247: 10 8 9 139
 248: 1000 58 59
 249: 2 63 70 103 104 105 108 109 110 111 112 113 125 126
 250: 1 14 15 20 21 27 28 33 34 35 36 37 38 39 43 44 45 46 47
 251: 1000 100 130
 252: 3 5 8 9 10 12 13 14 15 17 19 20 21 22 23 24 25 26 27 28 31 32 33 34 35 36 37 38 39 40 41 42 43 44 45 46 47 52 54 56 57 100 116 120 130 136 137 138 139
 253: 1 70 76 82 87 88 101 102 131
 254: 1000 116 137
 255: 2 80 95 96
 256: 1000 116 120 137
 257: 999 100 116 120 130 137
 258: 953 58 59 100 116 120 130 137
 259: 812 5 8 9 10 12 13 14 15 17 19 20 21 22 23 24 25 26 27 28 31 32 33 34 35 36 37 38 39 40 41 42 43 44 45 46 47 52 54 56 57 58 59 100 116 120 130 133 136 137 138 139
 260: 2 20 21 27 45
 261: 2 3 4 6 7 29 30
 262: 998 53 55
 263: 6 5 8 9 10 12 13 14 15 17 19 20 21 22 23 24 25 26 27 28 31 32 33 34 35 36 37 38 39 40 41 42 43 44 45 46 47 52 53 54 55 56 57 58 59 100 116 120 130 133 136 137 138 139
 264: 223 0 2 6 7 29 30 60 61
 265: 3 5 8 9 10 12 13 14 15 17 19 20 21 22 23 24 25 26 27 28 31 32 33 34 35 36 37 38 39 40 41 42 43 44 45 46 47 52 54 56 58 59 100 116 120 130 133 136 137 138 139
 266: 11 21 27 28 45
 267: 1000 6 7
 268: 1 34 35 47
 269: 13 66 67 68 76 77 78 82 87 88 90 91 92 93 99 101 102 127 128 131
 270: 1000 29 30
 271: 966 6 7 29 30
 272: 998 0 2 60 61
 273: 8 63 64 65 69 70 74 75 79 80 83 84 85 86 95 96 97 98 103 104 105 106 107 108 109 110 111 112 113 118 121 122 123 125 126 129 134
 274: 1 109 113
 275: 1000 2 60
 276: 997 0 61
 277: 1 6 7 11 29 30 53 55 58 59 100 116 120 130 137
 278: 3 0 2 6 7 11 29 30 53 55 58 59 60 61 100 116 120 130 137
 279: 117 1 3 4 89
 280: 312 16 140
 281: 805 110 111 125 126
 282: 300 103 104 110 111 112 125 126
 283: 310 63 103 104 105 110 111 112 113 125 126
 284: 311 63 103 104 105 109 110 111 112 113 125 126
 285: 926 64 65 69
 286: 991 123 129
 287: 40 64 65 69 74 85 86 123 129
 288: 48 64 65 69 74 85 86 106 107 123 129
 289: 46 64 65 69 74 83 85 86 106 107 123 129
 290: 638 64 65 69 74 80 83 84 85 86 95 96 106 107 123 129
 291: 146 63 64 65 69 74 80 83 84 85 86 95 96 103 104 105 106 107 108 109 110 111 112 113 123 125 126 129
 292: 533 66 67 77 78 90 91 92 93
 293: 987 68 127 128
 294: 638 68 99 127 128
 295: 702 66 67 68 77 78 90 91 92 93 99 127 128
 296: 741 66 67 68 77 78 79 82 90 91 92 93 97 98 99 118 121 122 127 128
 297: 229 63 64 65 66 67 68 69 74 77 78 79 80 82 83 84 85 86 90 91 92 93 95 96 97 98 99 103 104 105 106 107 108 109 110 111 112 113 118 121 122 123 125 126 127 128 129
 298: 941 76 87 88 101 102 131
 299: 762 63 64 65 66 67 68 69 70 74 76 77 78 79 80 82 83 84 85 86 87 88 90 91 92 93 95 96 97 98 99 101 102 103 104 105 106 107 108 109 110 111 112 113 118 121 122 123 125 126 127 128 129 131
 300: 933 71 72 119
 301: 219 73 81
 302: 234 73 81 124
 303: 797 71 72 73 81 119 124
 304: 852 63 64 65 66 67 68 69 70 71 72 73 74 75 76 77 78 79 80 81 82 83 84 85 86 87 88 90 91 92 93 95 96 97 98 99 101 102 103 104 105 106 107 108 109 110 111 112 113 114 115 117 118 119 121 122 123 124 125 126 127 128 129 131 134
 305: 509 48 49 50 51 132 135
 306: 167 12 13 17 19 24 40
 307: 192 8 10 139
 308: 871 5 8 9 10 12 13 17 19 22 23 24 25 26 40 139
 309: 629 27 28
 310: 682 27 28 45
 311: 839 20 21 27 28 36 45
 312: 869 43 44
 313: 270 5 8 9 10 12 13 14 15 17 19 20 21 22 23 24 25 26 27 28 31 32 33 34 35 36 37 38 39 40 41 42 43 44 45 46 47 52 54 56 133 138 139
 314: 511 5 8 9 10 12 13 14 15 17 19 20 21 22 23 24 25 26 27 28 31 32 33 34 35 36 37 38 39 40 41 42 43 44 45 46 47 52 54 56 133 136 138 139
 315: 593 0 2 6 7 11 29 30 53 55 60 61
 316: 675 6 7 29 30 53 55
 317: 625 6 7 11 29 30 53 55
 318: 299 103 104 108 109 110 111 112 125 126
 319: 370 63 76 87 88 101 102 103 104 105 108 109 110 111 112 113 125 126 131
 320: 51 74 83 106 107
 321: 430 66 67 68 99 127 128
 322: 69 64 65 66 67 68 69 74 77 78 79 80 82 83 84 85 86 90 91 92 93 95 96 97 98 99 106 107 118 121 122 123 127 128 129
 323: 404 63 64 65 66 67 68 69 74 76 77 78 79 80 82 83 84 85 86 87 88 90 91 92 93 95 96 97 98 99 101 102 103 104 105 106 107 108 109 110 111 112 113 118 121 122 123 125 126 127 128 129 131
 324: 57 1 63 64 65 66 67 68 69 70 71 72 73 74 75 76 77 78 79 80 81 82 83 84 85 86 87 88 89 90 91 92 93 94 95 96 97 98 99 101 102 103 104 105 106 107 108 109 110 111 112 113 114 115 117 118 119 121 122 123 124 125 126 127 128 129 131 134
 325: 38 1 62 63 64 65 66 67 68 69 70 71 72 73 74 75 76 77 78 79 80 81 82 83 84 85 86 87 88 89 90 91 92 93 94 95 96 97 98 99 101 102 103 104 105 106 107 108 109 110 111 112 113 114 115 117 118 119 121 122 123 124 125 126 127 128 129 131 134
 326: 42 1 3 4 62 63 64 65 66 67 68 69 70 71 72 73 74 75 76 77 78 79 80 81 82 83 84 85 86 87 88 89 90 91 92 93 94 95 96 97 98 99 101 102 103 104 105 106 107 108 109 110 111 112 113 114 115 117 118 119 121 122 123 124 125 126 127 128 129 131 134
 327: 29 16 18 135 140
 328: 61 16 18 48 49 50 51 132 135 140
 329: 155 0 2 5 6 7 8 9 10 11 12 13 14 15 17 19 20 21 22 23 24 25 26 27 28 29 30 31 32 33 34 35 36 37 38 39 40 41 42 43 44 45 46 47 52 54 56 57 58 59 60 61 100 116 120 130 133 136 137 138 139
 330: 669 8 9
 331: 98 14 15 27 28 33 34 35 45 46 47
 332: 126 14 15 20 21 27 28 33 34 35 45 46 47
 333: 781 5 8 9 10 12 13 14 15 17 19 20 21 22 23 24 25 26 27 28 31 32 33 34 35 36 37 38 39 40 41 42 43 44 45 46 47 52 54 56 138 139
 334: 548 133 136
 335: 253 57 133 136
 336: 43 5 8 9 10 12 13 14 15 17 19 20 21 22 23 24 25 26 27 28 31 32 33 34 35 36 37 38 39 40 41 42 43 44 45 46 47 52 54 56 57 100 116 120 130 133 136 137 138 139
 337: 247 0 2 6 7 11 29 30 60 61
 338: 204 3 4 62
 339: 2 63 76 87 88 101 102 103 104 105 109 110 111 112 113 125 126 131
 340: 24 64 65 69 83 84 85 86 123 129
 341: 23 64 65 69 74 83 84 85 86 123 129
 342: 104 64 65 69 74 83 84 85 86 95 96 106 107 123 129
 343: 281 63 64 65 69 74 76 80 83 84 85 86 87 88 95 96 101 102 103 104 105 106 107 108 109 110 111 112 113 123 125 126 129 131
 344: 46 33 46 47
 345: 25 14 15 28 33 34 35 46 47
 346: 20 14 15 20 27 28 33 34 35 45 46 47
 347: 185 57 136
 348: 29 5 6 7 8 9 10 11 12 13 14 15 17 19 20 21 22 23 24 25 26 27 28 29 30 31 32 33 34 35 36 37 38 39 40 41 42 43 44 45 46 47 52 53 54 55 56 57 58 59 100 116 120 130 133 136 137 138 139
 349: 21 64 65 69 74 84 85 86 106 107 123 129
 350: 7 66 67 77 78 90 91 92 93 99
 351: 10 70 75 134
 352: 9 70 75 76 87 88 101 102 131 134
 353: 9 66 67 68 70 75 76 77 78 79 82 87 88 90 91 92 93 97 98 99 101 102 118 121 122 127 128 131 134
 354: 10 63 66 67 68 70 75 76 77 78 79 82 87 88 90 91 92 93 97 98 99 101 102 103 104 105 108 109 110 111 112 113 118 121 122 125 126 127 128 131 134
 355: 9 63 66 67 68 70 75 76 77 78 79 82 87 88 90 91 92 93 95 96 97 98 99 101 102 103 104 105 108 109 110 111 112 113 118 121 122 125 126 127 128 131 134
 356: 815 74 84 106 107
 357: 34 63 64 65 66 67 68 69 70 74 75 76 77 78 79 80 82 83 84 85 86 87 88 90 91 92 93 95 96 97 98 99 101 102 103 104 105 106 107 108 109 110 111 112 113 118 121 122 123 125 126 127 128 129 131 134
 358: 46 81 114 115 117
 359: 46 73 81 114 115 117 124
 360: 51 73 81 114 115 117 119 124
 361: 9 71 72 73 81 94 114 115 117 119 124
 362: 264 63 103 104 105 108 110 111 112 113 125 126
 363: 15 0 2 3 4 5 6 7 8 9 10 11 12 13 14 15 17 19 20 21 22 23 24 25 26 27 28 29 30 31 32 33 34 35 36 37 38 39 40 41 42 43 44 45 46 47 52 53 54 55 56 57 58 59 60 61 100 116 120 130 133 136 137 138 139
 364: 14 3 4 53 55
 365: 15 3 4 5 8 9 10 12 13 14 15 17 19 20 21 22 23 24 25 26 27 28 31 32 33 34 35 36 37 38 39 40 41 42 43 44 45 46 47 52 53 54 55 56 57 58 59 100 116 120 130 133 136 137 138 139
 366: 46 66 67 68 70 76 77 78 82 87 88 90 91 92 93 99 101 102 127 128 131
 367: 34 63 66 67 68 70 76 77 78 82 87 88 90 91 92 93 99 101 102 103 104 105 108 109 110 111 112 113 125 126 127 128 131
 368: 58 79 95 96 97 98 118 121 122
 369: 41 63 66 67 68 70 71 72 73 75 76 77 78 79 81 82 87 88 90 91 92 93 95 96 97 98 99 101 102 103 104 105 108 109 110 111 112 113 114 115 117 118 119 121 122 124 125 126 127 128 131 134
 370: 90 14 15 20 21 27 28 33 34 35 36 43 45 46 47
 371: 6 48 51 132
 372: 124 5 12 13 17 19 24 40
 373: 71 5 12 13 17 19 24 25 26 40
 374: 70 14 15 34 35 46 47
 375: 54 1 3 4 48 49 50 51 62 89 132 135
 376: 85 63 105 108 109 112 113
 377: 153 64 65 69 74 79 80 83 84 85 86 95 96 97 98 106 107 118 121 122 123 129
 378: 98 63 64 65 69 74 79 80 83 84 85 86 95 96 97 98 103 104 105 106 107 108 109 110 111 112 113 118 121 122 123 125 126 129
 379: 8 70 76 101 102
 380: 28 0 1 2 3 4 5 8 9 10 11 12 13 14 15 17 19 20 21 22 23 24 25 26 27 28 31 32 33 34 35 36 37 38 39 40 41 42 43 44 45 46 47 48 49 50 51 52 54 56 57 58 59 60 61 62 89 100 116 120 130 132 133 135 136 137 138 139
 381: 37 0 2 5 8 9 10 11 12 13 14 15 17 19 20 21 22 23 24 25 26 27 28 31 32 33 34 35 36 37 38 39 40 41 42 43 44 45 46 47 52 54 56 57 58 59 60 61 100 116 120 130 133 136 137 138 139
 382: 98 0 2 11 60 61
 383: 38 83 106 107
 384: 120 66 67 68 70 76 77 78 79 82 87 88 90 91 92 93 97 98 99 101 102 118 121 122 127 128 131
 385: 39 108 109
 386: 23 63 105 108 109 113
 387: 5 63 64 65 69 70 74 76 80 83 84 85 86 87 88 101 102 103 104 105 106 107 108 109 110 111 112 113 123 125 126 129 131
 388: 21 63 64 65 66 67 68 69 70 74 76 77 78 79 80 82 83 84 85 86 87 88 90 91 92 93 97 98 99 101 102 103 104 105 106 107 108 109 110 111 112 113 118 121 122 123 125 126 127 128 129 131
 389: 7 14 15 20 33 34 35 46 47
 390: 14 5 8 9 10 12 13 14 15 17 19 20 21 22 23 24 25 26 27 28 31 32 33 34 35 36 37 38 39 40 41 42 43 44 45 46 47 52 54 139
 391: 2 97 98 118 121 122
 392: 58 1 48 49 50 51 62 89 132 135
 393: 16 6 7 29 30 133
 394: 28 3 4 6 7 29 30 133
 395: 100 63 66 67 68 70 76 77 78 79 82 87 88 90 91 92 93 97 98 99 101 102 103 104 105 108 109 110 111 112 113 118 121 122 125 126 127 128 131
 396: 33 0 1 2 5 8 9 10 11 12 13 14 15 17 19 20 21 22 23 24 25 26 27 28 31 32 33 34 35 36 37 38 39 40 41 42 43 44 45 46 47 48 49 50 51 52 53 54 55 56 57 58 59 60 61 62 89 100 116 120 130 132 135 136 137 138 139
 397: 57 0 1 2 5 8 9 10 11 12 13 14 15 17 19 20 21 22 23 24 25 26 27 28 31 32 33 34 35 36 37 38 39 40 41 42 43 44 45 46 47 48 49 50 51 52 54 56 57 58 59 60 61 62 89 100 116 120 130 132 135 136 137 138 139
 398: 70 20 21 27 28 45
 399: 43 14 15 20 21 27 28 31 32 33 34 35 36 43 44 45 46 47
 400: 172 5 8 9 10 12 13 14 15 17 19 20 21 22 23 24 25 26 27 28 31 32 33 34 35 36 37 38 39 40 41 42 43 44 45 46 47 52 54 56 57 136 138 139
 401: 172 5 8 9 10 12 13 14 15 17 19 20 21 22 23 24 25 26 27 28 31 32 33 34 35 36 37 38 39 40 41 42 43 44 45 46 47 52 54 56 57 58 59 100 116 120 130 136 137 138 139
 402: 57 0 1 2 11 48 49 50 51 60 61 62 89 132 135
 403: 48 70 94
 404: 48 70 76 87 88 94 101 102 131
 405: 36 66 67 68 70 76 77 78 79 82 87 88 90 91 92 93 94 97 98 99 101 102 118 121 122 127 128 131
 406: 7 63 66 67 68 70 76 77 78 79 82 87 88 90 91 92 93 94 97 98 99 101 102 103 104 105 108 109 110 111 112 113 118 121 122 125 126 127 128 131
 407: 38 71 72 73 75 80 81 114 115 117 119 124 134
 408: 2 64 65 69 71 72 73 74 75 80 81 83 84 85 86 106 107 114 115 117 119 123 124 129 134
 409: 3 0 1 2 3 4 5 6 7 8 9 10 11 12 13 14 15 17 19 20 21 22 23 24 25 26 27 28 29 30 31 32 33 34 35 36 37 38 39 40 41 42 43 44 45 46 47 48 49 50 52 53 54 55 56 57 58 59 60 61 62 89 100 116 120 130 133 136 137 138 139
 410: 11 14 15 21 27 28 33 34 35 45 46 47
 411: 51 51 132 135
 412: 156 3 4 133
 413: 111 1 3 4 62 89 133
 414: 8 64 65 66 67 68 69 70 74 76 77 78 79 80 82 83 84 85 86 87 88 90 91 92 93 95 96 97 98 99 101 102 106 107 118 121 122 123 127 128 129 131
 415: 8 49 50 51 132
 416: 115 0 2 5 6 7 8 9 10 11 12 13 14 15 17 19 20 21 22 23 24 25 26 27 28 29 30 31 32 33 34 35 36 37 38 39 40 41 42 43 44 45 46 47 52 53 54 55 56 57 58 59 60 61 100 116 120 130 136 137 138 139
 417: 69 0 2 5 6 7 8 9 10 11 12 13 14 15 17 19 20 21 22 23 24 25 26 27 28 29 30 31 32 33 34 35 36 37 38 39 40 41 42 43 44 45 46 47 52 54 56 57 58 59 60 61 100 116 120 130 136 137 138 139
 418: 35 63 64 65 66 67 68 69 70 74 76 77 78 79 82 83 84 85 86 87 88 90 91 92 93 94 97 98 99 101 102 103 104 105 106 107 108 109 110 111 112 113 118 121 122 123 125 126 127 128 129 131
 419: 4 0 2 5 6 7 8 9 10 11 12 13 14 15 17 19 20 21 22 23 24 25 26 27 28 29 30 31 32 33 34 35 36 37 38 39 40 41 42 43 44 45 46 47 52 53 54 55 56 57 60 61 133 136 138 139
 420: 32 87 88 95 96 131
 421: 76 76 87 88 95 96 101 102 131
 422: 18 76 79 87 88 95 96 97 98 101 102 118 121 122 131
 423: 16 63 76 79 87 88 95 96 97 98 101 102 103 104 105 108 109 110 111 112 113 118 121 122 125 126 131
 424: 20 63 64 65 69 74 76 79 80 83 84 85 86 87 88 95 96 97 98 101 102 103 104 105 106 107 108 109 110 111 112 113 118 121 122 123 125 126 129 131
 425: 21 0 2 5 8 9 10 12 13 14 15 17 19 20 21 22 23 24 25 26 27 28 31 32 33 34 35 36 37 38 39 40 41 42 43 44 45 46 47 52 54 56 57 58 59 60 61 100 116 120 130 133 136 137 138 139
 426: 26 3 4 62 133
 427: 86 18 140
 428: 13 28 45
 429: 46 5 8 9 10 12 13 14 15 17 19 20 21 22 23 24 25 26 27 28 31 32 33 34 35 36 37 38 39 40 41 42 43 44 45 46 47 52 54 56 136 138 139
 430: 8 99 127 128
 431: 38 68 82 99 127 128
 432: 2 71 72 73 119
 433: 2 29 30 53
 434: 5 29 30 53 55
 435: 13 1 3 4 6 7 29 30 62 89
 436: 16 103 104 108 110 111 125 126
 437: 12 63 64 65 69 74 76 83 84 85 86 87 88 95 96 101 102 103 104 105 106 107 108 109 110 111 112 113 123 125 126 129 131
 438: 9 63 64 65 66 67 68 69 74 76 77 78 79 82 83 84 85 86 87 88 90 91 92 93 95 96 97 98 99 101 102 103 104 105 106 107 108 109 110 111 112 113 118 121 122 123 125 126 127 128 129 131
 439: 52 63 64 65 66 67 68 69 70 74 76 77 78 79 82 83 84 85 86 87 88 90 91 92 93 95 96 97 98 99 101 102 103 104 105 106 107 108 109 110 111 112 113 118 121 122 123 125 126 127 128 129 131
 440: 12 63 64 65 66 67 68 69 70 71 72 73 74 75 76 77 78 79 81 82 83 84 85 86 87 88 90 91 92 93 95 96 97 98 99 101 102 103 104 105 106 107 108 109 110 111 112 113 114 115 117 118 119 121 122 123 124 125 126 127 128 129 131 134
 441: 13 0 2 5 8 9 10 11 12 13 14 15 17 19 20 21 22 23 24 25 26 27 28 31 32 33 34 35 36 37 38 39 40 41 42 43 44 45 46 47 52 53 54 55 56 57 58 59 60 61 100 116 120 130 133 136 137 138 139
 442: 21 108 109 112
 443: 74 20 36
 444: 7 63 112
 445: 11 63 105 112
 446: 37 63 105 112 113
 447: 11 63 64 65 66 67 68 69 70 74 76 77 78 79 80 82 83 84 85 86 87 88 90 91 92 93 94 95 96 97 98 99 101 102 103 104 105 106 107 108 109 110 111 112 113 118 121 122 123 125 126 127 128 129 131
 448: 12 20 21 36 45
 449: 4 0 2 6 7 11 16 18 29 30 48 49 50 51 60 61 62 132 135 140
 450: 11 16 18 48 49 50 51 62 132 135 140
 451: 19 66 67 68 82 90 91 92 93 99 127 128
 452: 30 6 7 11 29 30
 453: 1 84 106 107
 454: 35 70 71 72 73 75 76 81 87 88 101 102 114 115 117 119 124 131 134
 455: 42 66 67 68 70 71 72 73 75 76 77 78 79 81 82 87 88 90 91 92 93 97 98 99 101 102 114 115 117 118 119 121 122 124 127 128 131 134
 456: 18 64 65 69 74 80 83 84 85 86 94 106 107 123 129
 457: 36 8 9 10 25 26 52 54 139
 458: 20 64 65 69 74 76 83 84 85 86 87 88 95 96 101 102 106 107 123 129 131
 459: 58 64 65 69 74 76 80 83 84 85 86 87 88 95 96 101 102 106 107 123 129 131
 460: 47 64 65 66 67 68 69 74 76 77 78 79 80 82 83 84 85 86 87 88 90 91 92 93 95 96 97 98 99 101 102 106 107 118 121 122 123 127 128 129 131
 461: 1 0 2 5 6 7 8 9 10 11 12 13 14 15 17 19 20 21 22 23 24 25 26 27 28 29 30 31 32 33 34 35 36 37 38 39 40 41 42 43 44 45 46 47 48 49 50 51 52 53 54 55 56 57 58 59 60 61 100 116 120 130 132 133 136 137 138 139
 462: 31 63 64 65 69 74 83 84 85 86 103 104 105 106 107 108 109 110 111 112 113 123 125 126 129
 463: 33 63 66 67 68 70 71 72 73 75 76 77 78 79 81 82 87 88 90 91 92 93 94 97 98 99 101 102 103 104 105 108 109 110 111 112 113 114 115 117 118 119 121 122 124 125 126 127 128 131 134
 464: 2 31 32 37 38 39 41 42
 465: 1 3 4 6 7 16 18 29 30 133 140
 466: 1 71 72 73 81 117 119 124
 467: 28 3 4 29 30 133
 468: 18 64 65 69 74 79 80 83 84 85 86 97 98 106 107 118 121 122 123 129
 469: 19 63 64 65 69 70 74 76 79 80 83 84 85 86 87 88 95 96 97 98 101 102 103 104 105 106 107 108 109 110 111 112 113 118 121 122 123 125 126 129 131
 470: 28 0 1 2 5 6 7 8 9 10 11 12 13 14 15 17 19 20 21 22 23 24 25 26 27 28 31 32 33 34 35 36 37 38 39 40 41 42 43 44 45 46 47 48 49 50 51 52 53 54 55 56 57 58 59 60 61 62 89 100 116 120 130 132 135 136 137 138 139
 471: 23 6 7 53 55
 472: 1 69 74 83 84 85 86 106 107 123 129
 473: 6 0 1 2 3 4 5 6 7 8 9 10 11 12 13 14 15 17 19 20 21 22 23 24 25 26 27 28 29 30 31 32 33 34 35 36 37 38 39 40 41 42 43 44 45 46 47 52 53 54 55 56 57 58 59 60 61 89 100 116 120 130 133 136 137 138 139
 474: 1 16 18 94 140
 475: 1 76 87 88 131
 476: 7 64 65 69 70 74 76 79 80 83 84 85 86 87 88 94 95 96 97 98 101 102 106 107 118 121 122 123 129 131
 477: 7 64 65 66 67 68 69 70 74 76 77 78 79 80 82 83 84 85 86 87 88 90 91 92 93 94 95 96 97 98 99 101 102 106 107 118 121 122 123 127 128 129 131
 478: 9 64 65 69 85 86
 479: 2 0 1 2 3 4 6 7 11 29 30 53 55 60 61 62 89
 480: 18 71 72 73 75 81 94 114 115 117 119 124 134
 481: 2 0 2 60
 482: 1 79 80 97 98 118 121 122
 483: 6 87 88 101 102 131
 484: 9 63 64 65 66 67 68 69 71 72 73 74 75 77 78 79 80 81 82 83 84 85 86 90 91 92 93 95 96 97 98 99 103 104 105 106 107 108 109 110 111 112 113 114 115 117 118 119 121 122 123 124 125 126 127 128 129 134
 485: 16 63 64 65 69 74 75 79 80 83 84 85 86 95 96 97 98 103 104 105 106 107 108 109 110 111 112 113 118 121 122 123 125 126 129 134
 486: 5 1 3 4 5 8 9 10 12 13 14 15 17 19 20 21 22 23 24 25 26 27 28 31 32 33 34 35 36 37 38 39 40 41 42 43 44 45 46 47 52 54 56 57 58 59 62 89 100 116 120 130 133 136 137 138 139
 487: 8 34 35 46
 488: 13 103 104 108 110 111 112 113 125 126
 489: 7 5 12 13 17 19 22 23 24 25 26 40 52 54
 490: 1 57 133
 491: 3 5 8 9 10 12 13 17 19 22 23 24 25 26 40 52 54 56 133 138 139
 492: 5 14 15 27 28 33 34 35 46 47
 493: 15 66 67 82
 494: 18 63 66 67 68 77 78 82 90 91 92 93 99 103 104 105 108 109 110 111 112 113 125 126 127 128
 495: 5 14 15 20 21 27 28 31 32 33 34 35 36 37 38 39 41 42 43 44 45 46 47 56 133 138
 496: 31 64 65 66 67 68 69 74 76 77 78 80 82 83 84 85 86 87 88 90 91 92 93 95 96 99 101 102 106 107 123 127 128 129 131
 497: 11 63 64 65 66 67 68 69 74 76 77 78 80 82 83 84 85 86 87 88 90 91 92 93 95 96 99 101 102 103 104 105 106 107 108 109 110 111 112 113 123 125 126 127 128 129 131
 498: 1 0 2 3 4 5 6 7 8 9 10 11 12 13 14 15 17 19 20 21 22 23 24 25 26 27 28 29 30 31 32 33 34 35 36 37 38 39 40 41 42 43 44 45 46 47 52 53 54 55 56 57 58 59 60 61 62 100 116 120 130 133 136 137 138 139
 499: 1 97 121 122
 500: 19 0 1 2 3 4 5 6 7 8 9 10 11 12 13 14 15 17 19 20 21 22 23 24 25 26 27 28 29 30 31 32 33 34 35 36 37 38 39 40 41 42 43 44 45 46 47 52 53 54 55 56 57 58 59 60 61 62 89 100 116 120 130 133 135 136 137 138 139
 501: 15 63 95 96 103 104 105 108 109 110 111 112 113 125 126
 502: 24 63 66 67 68 70 76 77 78 79 82 87 88 90 91 92 93 95 96 97 98 99 101 102 103 104 105 108 109 110 111 112 113 118 121 122 125 126 127 128 131
 503: 2 20 21 27 36
 504: 3 63 66 67 68 70 71 72 73 75 76 77 78 79 80 81 82 87 88 90 91 92 93 97 98 99 101 102 103 104 105 108 109 110 111 112 113 114 115 117 118 119 121 122 124 125 126 127 128 131 134
 505: 18 63 71 72 73 75 81 103 104 105 108 109 110 111 112 113 114 115 117 119 124 125 126 134
 506: 1 5 8 9 10 12 13 14 15 17 19 20 21 22 23 24 25 26 27 28 31 32 33 34 35 36 37 38 39 40 41 42 43 44 45 46 47 52 54 133 139
 507: 5 63 64 65 66 67 68 69 74 79 80 82 83 84 85 86 95 96 97 98 99 103 104 105 106 107 108 109 110 111 112 113 118 121 122 123 125 126 127 128 129
 508: 21 69 85 86
 509: 8 14 15 20 21 33 34 35 46 47
 510: 15 0 2 6 7 29 30 53 55 60 61
 511: 2 20 21 27 28 33 34 35 36 45 46 47
 512: 12 1 3 4 6 7 29 30 53 55 62 89
 513: 12 1 3 4 6 7 11 29 30 53 55 62 89
 514: 23 1 3 4 5 6 7 8 9 10 11 12 13 14 15 17 19 20 21 22 23 24 25 26 27 28 29 30 31 32 33 34 35 36 37 38 39 40 41 42 43 44 45 46 47 52 53 54 55 56 57 58 59 62 89 100 116 120 130 133 136 137 138 139
 515: 4 63 87 88 103 104 105 108 109 110 111 112 113 125 126 131
 516: 11 64 65 69 74 76 79 80 83 84 85 86 87 88 95 96 97 98 101 102 106 107 118 121 122 123 129 131
 517: 1 66 67 68 76 77 78 82 87 88 90 91 92 93 95 96 99 101 102 127 128 131
 518: 11 73 81 114 115 117
 519: 7 14 15 20 21 27 28 33 34 35 36 37 38 39 41 42 43 44 45 46 47 56 138
 520: 14 66 67 68 70 77 78 79 82 90 91 92 93 97 98 99 118 121 122 127 128
 521: 3 5 8 9 10 12 13 17 19 22 23 24 25 26 40 52 54 56 138 139
 522: 1 63 64 65 66 67 68 69 70 71 72 73 74 75 76 77 78 79 81 82 83 84 85 86 87 88 90 91 92 93 94 97 98 99 101 102 103 104 105 106 107 108 109 110 111 112 113 114 115 117 118 119 121 122 123 124 125 126 127 128 129 131 134
 523: 8 0 1 2 3 4 5 6 7 8 9 10 11 12 13 14 15 17 19 20 21 22 23 24 25 26 27 28 29 30 31 32 33 34 35 36 37 38 39 40 41 42 43 44 45 46 47 51 52 53 54 55 56 57 58 59 60 61 62 89 100 116 120 130 132 133 135 136 137 138 139
 524: 2 71 72 73 75 80 81 95 96 114 115 117 119 124 134
 525: 1 0 2 5 6 7 8 9 10 11 12 13 14 15 17 19 20 21 22 23 24 25 26 27 28 29 30 31 32 33 34 35 36 37 38 39 40 41 42 43 44 45 46 47 48 49 50 51 52 53 54 55 56 57 58 59 60 61 100 116 120 130 132 133 135 136 137 138 139
 526: 2 63 71 72 73 81 103 104 105 108 109 110 111 112 113 114 115 117 119 124 125 126
 527: 4 90 91 93
 528: 13 66 67 90 91 92 93
 529: 2 66 67 68 77 78 99 127 128
 530: 3 5 8 9 10 12 13 14 15 17 19 20 21 22 23 24 25 26 27 28 31 32 33 34 35 36 37 38 39 40 41 42 43 44 45 46 47 52 54 56 57 138 139
 531: 3 0 1 2 3 4 5 6 7 8 9 10 11 12 13 14 15 17 19 20 21 22 23 24 25 26 27 28 29 30 31 32 33 34 35 36 37 38 39 40 41 42 43 44 45 46 47 52 54 56 57 58 59 60 61 62 89 100 116 120 130 133 136 137 138 139
 532: 3 71 72 73 81 119
 533: 2 0 2 5 6 7 8 9 10 11 12 13 14 15 17 19 20 21 22 23 24 25 26 27 28 29 30 31 32 33 34 35 36 37 38 39 40 41 42 43 44 45 46 47 52 54 56 57 60 61 133 136 138 139
 534: 4 63 79 97 98 103 104 105 108 109 110 111 112 113 118 121 122 125 126
 535: 6 105 113
 536: 2 108 110 111 112 125 126
 537: 1 70 76 79 87 88 97 98 101 102 118 121 122 131
 538: 5 68 82 127 128
 539: 1 66 67 68 70 71 72 73 76 77 78 79 81 82 87 88 90 91 92 93 97 98 99 101 102 114 115 117 118 119 121 122 124 127 128 131
 540: 1 5 17 19 40
 541: 2 5 17 19 22 23 40
 542: 2 1 3 4 5 8 9 10 12 13 14 15 17 19 20 21 22 23 24 25 26 27 28 31 32 33 34 35 36 37 38 39 40 41 42 43 44 45 46 47 52 54 56 57 62 89 133 136 138 139
 543: 1 64 65 69 83 85 86 106 107 123 129
 nsplits: 544
 ntax: 141
UFBootSplit1:
 000: 1 82 99
 001: 1 0 2 5 8 9 10 11 12 13 14 15 17 19 20 21 22 23 24 25 26 27 28 31 32 33 34 35 36 37 38 39 40 41 42 43 44 45 46 47 48 49 50 51 52 54 56 57 58 59 60 61 100 116 120 130 132 133 135 136 137 138 139
 002: 1000 1 89
 003: 1 64 65 69 74 76 79 83 84 85 86 87 88 95 96 97 98 101 102 106 107 118 121 122 123 129 131
 004: 1 64 65 66 67 68 69 70 74 76 77 78 79 80 82 83 84 85 86 87 88 90 91 92 93 97 98 99 101 102 106 107 118 121 122 123 127 128 129 131
 005: 999 3 4
 006: 1 71 72 73 81 114 115 117 124
 007: 261 3 4 62
 008: 821 1 3 4 62 89
 009: 1 70 76 94 101 102
 010: 1 79 82 97 98 118 121 122
 011: 260 16 140
 012: 1 3 133
 013: 1000 16 18 140
 014: 1 64 65 69 70 74 76 79 80 83 84 85 86 87 88 95 96 97 98 101 102 106 107 118 121 122 123 129 131
 015: 1 63 64 65 69 74 76 79 80 83 84 85 86 95 96 97 98 101 102 103 104 105 106 107 108 109 110 111 112 113 118 121 122 123 125 126 129
 016: 986 63 105
 017: 1 0 1 2 3 4 11 48 49 50 51 60 61 62 89 132 135
 018: 972 63 105 113
 019: 1 0 1 2 3 4 5 8 9 10 11 12 13 14 15 17 19 20 21 22 23 24 25 26 27 28 31 32 33 34 35 36 37 38 39 40 41 42 43 44 45 46 47 48 49 50 51 52 53 54 55 56 57 58 59 60 61 62 89 100 116 120 130 132 133 135 136 137 138 139
 020: 1 66 67 68 71 72 73 76 77 78 81 82 87 88 90 91 92 93 99 101 102 114 115 117 119 124 127 128 131
 021: 999 103 104
 022: 1 63 103 104 105 109 110 111 113 125 126
 023: 1 63 105 109
 024: 1000 110 111
 025: 1 64 65 69 70 74 76 80 83 84 85 86 87 88 95 96 101 102 106 107 123 129 131
 026: 1 64 65 69 74 80 83 84 85 86 87 88 95 96 106 107 123 129 131
 027: 997 125 126
 028: 822 110 111 125 126
 029: 997 103 104 110 111 125 126
 030: 1 0 1 2 3 4 5 6 7 8 9 10 11 12 13 14 15 17 19 20 21 22 23 24 25 26 27 28 29 30 31 32 33 34 35 36 37 38 39 40 41 42 43 44 45 46 47 52 53 54 55 56 57 60 61 62 89 133 136 138 139
 031: 1 112 113
 032: 780 108 112
 033: 757 103 104 108 110 111 112 125 126
 034: 1 66 67 77 78 82 90 91 92 93
 035: 443 103 104 108 109 110 111 112 125 126
 036: 998 63 103 104 105 108 109 110 111 112 113 125 126
 037: 1 5 8 9 10 12 13 17 19 22 23 24 40 139
 038: 1 57 58 59 100 116 120 130 133 136 137
 039: 1000 64 65
 040: 1 3 4 5 8 9 10 12 13 14 15 16 17 18 19 20 21 22 23 24 25 26 27 28 31 32 33 34 35 36 37 38 39 40 41 42 43 44 45 46 47 48 49 50 51 52 53 54 55 56 57 58 59 100 116 120 130 132 133 135 136 137 138 139 140
 041: 924 64 65 69
 042: 1 3 4 29 30 63 64 65 66 67 68 69 70 71 72 73 74 75 76 77 78 79 80 81 82 83 84 85 86 87 88 90 91 92 93 94 95 96 97 98 99 101 102 103 104 105 106 107 108 109 110 111 112 113 114 115 117 118 119 121 122 123 124 125 126 127 128 129 131 133 134
 043: 1 0 1 2 5 6 7 8 9 10 11 12 13 14 15 17 19 20 21 22 23 24 25 26 27 28 29 30 31 32 33 34 35 36 37 38 39 40 41 42 43 44 45 46 47 52 53 54 55 56 57 58 59 60 61 62 89 100 116 120 130 136 137 138 139
 044: 999 85 86
 045: 1 14 15 20 21 27 33 34 35 36 37 38 39 41 42 43 44 46 47
 046: 1 48 49
 047: 973 123 129
 048: 934 85 86 123 129
 049: 999 64 65 69 85 86 123 129
 050: 1 14 15 20 21 27 28 31 33 34 35 36 37 38 39 41 42 43 44 45 46 47
 051: 1 103 104 125 126
 052: 1 63 66 67 68 70 76 77 78 79 82 87 88 90 91 92 93 94 95 96 97 98 99 101 102 103 104 105 108 109 110 111 112 113 118 121 122 125 126 127 128 131
 053: 1000 106 107
 054: 941 74 106 107
 055: 1 103 104 108 109 110 111 125 126
 056: 845 74 84 106 107
 057: 1 14 15 20 21 27 28 33 34 35 36 45 46 47 56 138
 058: 943 74 83 84 106 107
 059: 999 64 65 69 74 83 84 85 86 106 107 123 129
 060: 2 71 119
 061: 757 64 65 69 74 80 83 84 85 86 106 107 123 129
 062: 2 63 64 65 69 70 74 76 80 83 84 85 86 87 88 95 96 101 102 103 104 105 106 107 108 109 110 111 112 113 123 125 126 129 131
 063: 1 14 15 20 21 27 28 33 34 35 36 37 38 39 43 44 45 46 47
 064: 1 5 8 9 10 12 13 14 15 17 19 20 21 22 23 24 25 26 27 28 31 32 33 34 35 36 37 38 39 40 41 42 43 44 45 46 47 52 54 56 57 138 139
 065: 1000 101 102
 066: 993 76 101 102
 067: 1 6 7 133
 068: 1 3 4 16 18 63 64 65 66 67 68 69 70 71 72 73 74 75 76 77 78 79 80 81 82 83 84 85 86 87 88 90 91 92 93 94 95 96 97 98 99 101 102 103 104 105 106 107 108 109 110 111 112 113 114 115 117 118 119 121 122 123 124 125 126 127 128 129 131 134 140
 069: 1000 87 88
 070: 2 71 72 119 124
 071: 999 87 88 131
 072: 900 76 87 88 101 102 131
 073: 1 77 78 82 90 91 92 93
 074: 1 20 21 27 28 36
 075: 1000 95 96
 076: 103 76 87 88 95 96 101 102 131
 077: 51 64 65 69 74 76 80 83 84 85 86 87 88 95 96 101 102 106 107 123 129 131
 078: 1 63 64 65 66 67 68 69 74 75 77 78 79 80 82 83 84 85 86 90 91 92 93 95 96 97 98 99 103 104 105 106 107 108 109 110 111 112 113 118 121 122 123 125 126 127 128 129 134
 079: 1 63 64 65 66 67 68 69 70 71 72 73 74 76 77 78 79 81 82 83 84 85 86 87 88 90 91 92 93 95 96 97 98 99 101 102 103 104 105 106 107 108 109 110 111 112 113 114 115 117 118 119 121 122 123 124 125 126 127 128 129 131
 080: 1000 66 67
 081: 1 103 110 111 125 126
 082: 1 33 46
 083: 1000 77 78
 084: 1 66 67 68 71 72 73 75 77 78 79 81 82 90 91 92 93 97 98 99 114 115 117 118 119 121 122 124 127 128 134
 085: 1 63 64 65 66 67 68 69 70 74 75 76 77 78 79 82 83 84 85 86 87 88 90 91 92 93 95 96 97 98 99 101 102 103 104 105 106 107 108 109 110 111 112 113 118 121 122 123 125 126 127 128 129 131 134
 086: 1000 90 92
 087: 1 63 76 87 88 101 102 105 113 131
 088: 1 12 17 19 40
 089: 1000 91 93
 090: 1000 90 91 92 93
 091: 981 77 78 90 91 92 93
 092: 619 66 67 77 78 90 91 92 93
 093: 1 64 65 66 67 68 69 74 76 77 78 80 82 83 84 85 86 90 91 92 93 95 96 99 101 102 106 107 123 127 128 129
 094: 1 69 85 86 129
 095: 20 68 82
 096: 1 20 21 36 43 44
 097: 1 3 4 5 8 9 10 12 13 14 15 17 19 20 21 22 23 24 25 26 27 28 31 32 33 34 35 36 37 38 39 40 41 42 43 44 45 46 47 52 54 56 57 58 59 100 116 120 130 133 136 137 138 139
 098: 1 62 135
 099: 1000 127 128
 100: 13 99 127 128
 101: 99 68 82 99 127 128
 102: 992 66 67 68 77 78 82 90 91 92 93 99 127 128
 103: 2 85 86 129
 104: 1 5 8 9 10 12 13 17 19 22 23 24 25 26 40 52 54 136 139
 105: 998 79 98
 106: 1 5 8 9 10 12 13 14 15 17 19 20 21 22 23 24 25 26 27 28 31 32 33 34 35 36 37 38 39 40 41 42 43 44 45 46 47 52 54 56 58 59 100 116 120 130 133 136 137 138 139
 107: 1 64 65 66 67 68 69 74 77 78 80 82 83 84 85 86 90 91 92 93 95 96 99 106 107 123 127 128 129
 108: 971 97 118
 109: 1 66 67 68 77 78 79 90 91 92 93 97 98 99 118 121 122 127 128
 110: 1 63 64 65 66 67 68 69 70 74 76 77 78 80 82 83 84 85 86 87 88 90 91 92 93 95 96 99 101 102 103 104 105 106 107 108 109 110 111 112 113 123 125 126 127 128 129 131
 111: 1000 121 122
 112: 996 97 118 121 122
 113: 1000 79 97 98 118 121 122
 114: 754 66 67 68 77 78 79 82 90 91 92 93 97 98 99 118 121 122 127 128
 115: 41 64 65 66 67 68 69 74 76 77 78 79 80 82 83 84 85 86 87 88 90 91 92 93 95 96 97 98 99 101 102 106 107 118 121 122 123 127 128 129 131
 116: 456 63 64 65 66 67 68 69 74 76 77 78 79 80 82 83 84 85 86 87 88 90 91 92 93 95 96 97 98 99 101 102 103 104 105 106 107 108 109 110 111 112 113 118 121 122 123 125 126 127 128 129 131
 117: 2 105 113
 118: 3 14 15 20 21 27 28 31 32 33 34 35 36 37 38 39 41 42 43 44 45 46 47 56 133 136 138
 119: 998 71 72
 120: 2 8 9 10
 121: 915 71 72 119
 122: 1 21 36 37 38 39 41 42 43 44
 123: 1 3 4 5 6 7 8 9 10 11 12 13 14 15 17 19 20 21 22 23 24 25 26 27 28 29 30 31 32 33 34 35 36 37 38 39 40 41 42 43 44 45 46 47 52 53 54 55 56 57 58 59 100 116 120 130 133 136 137 138 139
 124: 643 73 124
 125: 576 71 72 73 119 124
 126: 1 14 15 20 21 33 34 35 36 45 46 47
 127: 850 71 72 73 81 119 124
 128: 1 63 79 97 98 103 104 105 108 109 110 111 112 113 118 121 122 125 126
 129: 1 64 65 69 74 76 80 83 84 85 86 87 88 101 102 106 107 123 129 131
 130: 1000 114 115
 131: 2 1 3 4 5 6 7 8 9 10 11 12 13 14 15 17 19 20 21 22 23 24 25 26 27 28 29 30 31 32 33 34 35 36 37 38 39 40 41 42 43 44 45 46 47 52 53 54 55 56 57 62 89 100 116 120 130 133 136 137 138 139
 132: 1000 114 115 117
 133: 1000 71 72 73 81 114 115 117 119 124
 134: 1 64 65 66 67 68 69 74 77 78 79 80 82 83 84 85 86 90 91 92 93 97 98 99 106 107 118 121 122 123 127 128 129
 135: 1 1 3 4 53 55 62 89
 136: 1000 75 134
 137: 963 71 72 73 75 81 114 115 117 119 124 134
 138: 18 63 64 65 66 67 68 69 71 72 73 74 75 76 77 78 79 80 81 82 83 84 85 86 87 88 90 91 92 93 95 96 97 98 99 101 102 103 104 105 106 107 108 109 110 111 112 113 114 115 117 118 119 121 122 123 124 125 126 127 128 129 131 134
 139: 1 0 2 48 49 50 51 60 61 132 135
 140: 885 63 64 65 66 67 68 69 70 71 72 73 74 75 76 77 78 79 80 81 82 83 84 85 86 87 88 90 91 92 93 95 96 97 98 99 101 102 103 104 105 106 107 108 109 110 111 112 113 114 115 117 118 119 121 122 123 124 125 126 127 128 129 131 134
 141: 1 0 2 53 55 60 61
 142: 999 63 64 65 66 67 68 69 70 71 72 73 74 75 76 77 78 79 80 81 82 83 84 85 86 87 88 90 91 92 93 94 95 96 97 98 99 101 102 103 104 105 106 107 108 109 110 111 112 113 114 115 117 118 119 121 122 123 124 125 126 127 128 129 131 134
 143: 941 16 18 63 64 65 66 67 68 69 70 71 72 73 74 75 76 77 78 79 80 81 82 83 84 85 86 87 88 90 91 92 93 94 95 96 97 98 99 101 102 103 104 105 106 107 108 109 110 111 112 113 114 115 117 118 119 121 122 123 124 125 126 127 128 129 131 134 140
 144: 1 0 2 11 53 55 60 61
 145: 517 16 18 63 64 65 66 67 68 69 70 71 72 73 74 75 76 77 78 79 80 81 82 83 84 85 86 87 88 90 91 92 93 94 95 96 97 98 99 101 102 103 104 105 106 107 108 109 110 111 112 113 114 115 117 118 119 121 122 123 124 125 126 127 128 129 131 134 135 140
 146: 2 63 64 65 66 67 68 69 70 74 75 76 77 78 79 80 82 83 84 85 86 87 88 90 91 92 93 94 95 96 97 98 99 101 102 103 104 105 106 107 108 109 110 111 112 113 118 121 122 123 125 126 127 128 129 131 134
 147: 1 5 12 13 17 19 24 26 40
 148: 2 0 6 7 11 29 30 53 55 61
 149: 999 49 50
 150: 983 48 49 50
 151: 1 14 15 20 21 27 28 36 45
 152: 1 64 65 69 71 72 73 74 75 80 81 83 84 85 86 94 95 96 106 107 114 115 117 119 123 124 129 134
 153: 1000 51 132
 154: 957 48 49 50 51 132
 155: 864 0 1 2 3 4 5 6 7 8 9 10 11 12 13 14 15 17 19 20 21 22 23 24 25 26 27 28 29 30 31 32 33 34 35 36 37 38 39 40 41 42 43 44 45 46 47 52 53 54 55 56 57 58 59 60 61 62 89 100 116 120 130 133 136 137 138 139
 156: 808 0 2 5 6 7 8 9 10 11 12 13 14 15 17 19 20 21 22 23 24 25 26 27 28 29 30 31 32 33 34 35 36 37 38 39 40 41 42 43 44 45 46 47 52 53 54 55 56 57 58 59 60 61 100 116 120 130 133 136 137 138 139
 157: 3 71 72 73 75 81 95 96 114 115 117 119 124 134
 158: 1 1 3 4 89 133
 159: 999 53 55
 160: 127 0 2 5 6 7 8 9 10 11 12 13 14 15 17 19 20 21 22 23 24 25 26 27 28 29 30 31 32 33 34 35 36 37 38 39 40 41 42 43 44 45 46 47 52 54 56 57 58 59 60 61 100 116 120 130 133 136 137 138 139
 161: 1 0 1 2 3 4 5 6 7 8 9 10 11 12 13 14 15 17 19 20 21 22 23 24 25 26 27 28 29 30 31 32 33 34 35 36 37 38 39 40 41 42 43 44 45 46 47 48 49 50 52 53 54 55 56 57 58 59 60 61 62 89 100 116 120 130 133 136 137 138 139
 162: 2 63 66 67 68 76 77 78 79 82 87 88 90 91 92 93 95 96 97 98 99 101 102 103 104 105 108 109 110 111 112 113 118 121 122 125 126 127 128 131
 163: 3 20 21 36 37 38 39 41 42 43 44
 164: 1000 22 23
 165: 862 5 22 23
 166: 4 36 37 38 39 41 42 43 44
 167: 1 5 8 9 10 12 13 17 19 22 23 24 25 26 40 52 54 57 133 136 139
 168: 999 12 13
 169: 1 64 65 69 123 129
 170: 1 1 3 4 5 8 9 10 12 13 14 15 17 19 20 21 22 23 24 25 26 27 28 31 32 33 34 35 36 37 38 39 40 41 42 43 44 45 46 47 52 54 56 57 62 89 133 136 138 139
 171: 1000 17 19
 172: 1 20 21 27 28 33 34 35 36 45 46 47
 173: 1000 17 19 40
 174: 997 12 13 17 19 40
 175: 753 5 12 13 17 19 22 23 40
 176: 1 20 21 27 28 33 36 45
 177: 916 5 12 13 17 19 22 23 24 40
 178: 4 63 64 65 69 70 74 76 80 83 84 85 86 87 88 101 102 103 104 105 106 107 108 109 110 111 112 113 123 125 126 129 131
 179: 2 8 9 10 52 139
 180: 994 25 26
 181: 968 5 12 13 17 19 22 23 24 25 26 40
 182: 2 1 3 4 48 49 50 51 62 89 132 133
 183: 2 63 103 104 105 108 110 111 112 125 126
 184: 1 5 6 7 8 9 10 11 12 13 14 15 17 19 20 21 22 23 24 25 26 27 28 29 30 31 32 33 34 35 36 37 38 39 40 41 42 43 44 45 46 47 52 53 54 55 56 57 58 59 100 116 120 130 136 137 138 139
 185: 994 10 139
 186: 202 8 10 139
 187: 2 35 46 47
 188: 1000 8 9 10 139
 189: 873 5 8 9 10 12 13 17 19 22 23 24 25 26 40 139
 190: 5 71 72 73 81 94 114 115 117 119 124
 191: 5 63 66 67 68 70 75 76 77 78 79 82 87 88 90 91 92 93 95 96 97 98 99 101 102 103 104 105 108 109 110 111 112 113 118 121 122 125 126 127 128 131 134
 192: 998 52 54
 193: 1000 5 8 9 10 12 13 17 19 22 23 24 25 26 40 52 54 139
 194: 5 66 67 68 70 75 76 77 78 79 82 87 88 90 91 92 93 97 98 99 101 102 118 121 122 127 128 131 134
 195: 5 70 75 76 87 88 101 102 131 134
 196: 1000 14 15
 197: 6 70 75 134
 198: 1 68 77 78 90 91 92 93 99 127 128
 199: 1 69 85
 200: 994 34 35
 201: 1 14 15 20 27 28 33 34 35 36 45 46 47
 202: 2 14 15 20 33 34 35 36 45 46 47
 203: 988 46 47
 204: 956 34 35 46 47
 205: 913 33 34 35 46 47
 206: 998 14 15 33 34 35 46 47
 207: 2 14 15 33 34 35 36 45 46 47
 208: 1 14 15 33 34 35 36 46 47
 209: 891 20 21
 210: 1 2 60 61
 211: 840 20 21 36
 212: 2 66 67 68 70 71 72 73 75 76 77 78 81 82 87 88 90 91 92 93 99 101 102 114 115 117 119 124 127 128 131 134
 213: 3 1 3 4 48 49 50 51 62 89 132 133 135
 214: 404 27 45
 215: 345 20 21 27 36 45
 216: 1 0 2 6 7 11 29 30 58 59 60 61 100 116 120 130 137
 217: 844 20 21 27 28 36 45
 218: 991 14 15 20 21 27 28 33 34 35 36 45 46 47
 219: 4 5 12 13 17 19 22 23 24 25 26 40 52 54
 220: 1 63 64 65 66 67 68 69 70 74 76 77 78 79 82 83 84 85 86 87 88 90 91 92 93 97 98 99 101 102 103 104 105 106 107 108 109 110 111 112 113 118 121 122 123 125 126 127 128 129 131
 221: 884 43 44
 222: 991 14 15 20 21 27 28 33 34 35 36 43 44 45 46 47
 223: 8 16 18 48 49 50 51 132 140
 224: 2 64 65 66 67 68 69 74 76 77 78 79 80 82 83 84 85 86 90 91 92 93 95 96 97 98 99 101 102 106 107 118 121 122 123 127 128 129
 225: 999 37 38
 226: 1 14 15 20 21 27 28 33 34 35 43 44 45 46 47
 227: 1000 37 38 39
 228: 1 5 12 13 17 19 22 23 24 25 40
 229: 2 14 15 20 21 33 34 35 36 46 47
 230: 1000 41 42
 231: 984 37 38 39 41 42
 232: 955 14 15 20 21 27 28 33 34 35 36 37 38 39 41 42 43 44 45 46 47
 233: 2 0 1 2 5 6 7 8 9 10 11 12 13 14 15 17 19 20 21 22 23 24 25 26 27 28 29 30 31 32 33 34 35 36 37 38 39 40 41 42 43 44 45 46 47 52 53 54 55 56 57 58 59 60 61 62 89 100 116 120 130 133 136 137 138 139
 234: 3 5 8 9 10 12 13 14 15 17 19 20 21 22 23 24 25 26 27 28 31 32 33 34 35 36 37 38 39 40 41 42 43 44 45 46 47 52 54 56 57 58 59 133 136 138 139
 235: 999 31 32
 236: 979 14 15 20 21 27 28 31 32 33 34 35 36 37 38 39 41 42 43 44 45 46 47
 237: 2 0 2 6 7 11 29 30 53 55 58 59 60 61 100 116 120 130 137
 238: 1 37 39
 239: 1000 56 138
 240: 979 14 15 20 21 27 28 31 32 33 34 35 36 37 38 39 41 42 43 44 45 46 47 56 138
 241: 621 5 8 9 10 12 13 14 15 17 19 20 21 22 23 24 25 26 27 28 31 32 33 34 35 36 37 38 39 40 41 42 43 44 45 46 47 52 54 56 138 139
 242: 2 5 8 9 10 12 13 14 15 17 19 20 21 22 23 24 25 26 27 28 31 32 33 34 35 36 37 38 39 40 41 42 43 44 45 46 47 52 54 56 57 100 116 120 130 136 137 138 139
 243: 1 1 3 4 48 49 50 51 62 89 132
 244: 1 57 58 59 100 116 120 130 137
 245: 467 133 136
 246: 250 57 133 136
 247: 874 5 8 9 10 12 13 14 15 17 19 20 21 22 23 24 25 26 27 28 31 32 33 34 35 36 37 38 39 40 41 42 43 44 45 46 47 52 54 56 57 133 136 138 139
 248: 1 11 53 55
 249: 3 5 17 19 22 23 40
 250: 1000 58 59
 251: 3 21 36
 252: 6 63 66 67 68 70 75 76 77 78 79 82 87 88 90 91 92 93 97 98 99 101 102 103 104 105 108 109 110 111 112 113 118 121 122 125 126 127 128 131 134
 253: 1000 100 130
 254: 4 8 9 139
 255: 1 63 76 87 88 101 102 103 104 105 109 110 111 112 113 125 126 131
 256: 1000 116 137
 257: 2 5 8 9 10 12 13 14 15 17 19 20 21 22 23 24 25 26 27 28 31 32 33 34 35 36 37 38 39 40 41 42 43 44 45 46 47 52 54 56 57 133 138 139
 258: 1000 116 120 137
 259: 997 100 116 120 130 137
 260: 954 58 59 100 116 120 130 137
 261: 867 5 8 9 10 12 13 14 15 17 19 20 21 22 23 24 25 26 27 28 31 32 33 34 35 36 37 38 39 40 41 42 43 44 45 46 47 52 54 56 57 58 59 100 116 120 130 133 136 137 138 139
 262: 190 0 2 6 7 11 29 30 60 61
 263: 1 14 15 20 21 27 28 33 34 35 36 37 38 39 41 42 45 46 47
 264: 174 0 2 6 7 29 30 60 61
 265: 2 14 15 33 34 35 45 46 47
 266: 2 74 83 84
 267: 1000 6 7
 268: 3 63 70 76 87 88 94 101 102 103 104 105 108 109 110 111 112 113 125 126 131
 269: 7 14 15 20 21 27 28 33 34 35 36 37 38 39 41 42 43 44 46 47
 270: 1000 29 30
 271: 977 6 7 29 30
 272: 985 0 2 60 61
 273: 7 14 15 20 21 33 34 35 36 37 38 39 41 42 43 44 46 47
 274: 1 14 15 21 33 34 35 36 37 38 39 41 42 43 44 46 47
 275: 1000 2 60
 276: 999 0 61
 277: 2 14 15 33 34 35 36 37 38 39 41 42 43 44 46 47
 278: 3 14 15 33 34 35 37 38 39 41 42 43 44 46 47
 279: 584 1 62 89
 280: 650 16 18
 281: 444 63 76 87 88 101 102 103 104 105 108 109 110 111 112 113 125 126 131
 282: 578 64 65 69 74 80 83 84 85 86 95 96 106 107 123 129
 283: 304 63 64 65 69 74 76 80 83 84 85 86 87 88 95 96 101 102 103 104 105 106 107 108 109 110 111 112 113 123 125 126 129 131
 284: 969 68 127 128
 285: 709 68 99 127 128
 286: 316 66 67 68 99 127 128
 287: 242 66 67 68 82 99 127 128
 288: 775 63 64 65 66 67 68 69 70 74 76 77 78 79 80 82 83 84 85 86 87 88 90 91 92 93 95 96 97 98 99 101 102 103 104 105 106 107 108 109 110 111 112 113 118 121 122 123 125 126 127 128 129 131
 289: 349 73 81
 290: 375 73 81 124
 291: 752 6 7 29 30 53 55
 292: 57 0 2 5 8 9 10 11 12 13 14 15 17 19 20 21 22 23 24 25 26 27 28 31 32 33 34 35 36 37 38 39 40 41 42 43 44 45 46 47 52 54 56 57 58 59 60 61 100 116 120 130 133 136 137 138 139
 293: 223 12 13 17 19 24 40
 294: 650 8 9
 295: 365 5 8 9 10 12 13 17 19 22 23 24 25 26 40 52 54 133 139
 296: 639 27 28 45
 297: 405 5 8 9 10 12 13 14 15 17 19 20 21 22 23 24 25 26 27 28 31 32 33 34 35 36 37 38 39 40 41 42 43 44 45 46 47 52 54 56 133 138 139
 298: 492 5 8 9 10 12 13 14 15 17 19 20 21 22 23 24 25 26 27 28 31 32 33 34 35 36 37 38 39 40 41 42 43 44 45 46 47 52 54 56 133 136 138 139
 299: 98 0 2 11 60 61
 300: 430 48 49 50 51 132 135
 301: 560 27 28
 302: 41 5 8 9 10 12 13 14 15 17 19 20 21 22 23 24 25 26 27 28 31 32 33 34 35 36 37 38 39 40 41 42 43 44 45 46 47 52 54 56 57 100 116 120 130 133 136 137 138 139
 303: 76 69 85 86 123 129
 304: 38 83 106 107
 305: 56 74 83 106 107
 306: 125 64 65 69 74 83 84 85 86 95 96 106 107 123 129
 307: 701 66 67 68 77 78 90 91 92 93 99 127 128
 308: 23 76 79 87 88 97 98 101 102 118 121 122 131
 309: 23 70 76 79 87 88 97 98 101 102 118 121 122 131
 310: 108 66 67 68 70 76 77 78 79 82 87 88 90 91 92 93 97 98 99 101 102 118 121 122 127 128 131
 311: 24 64 65 66 67 68 69 70 74 76 77 78 79 82 83 84 85 86 87 88 90 91 92 93 95 96 97 98 99 101 102 106 107 118 121 122 123 127 128 129 131
 312: 114 63 64 65 66 67 68 69 70 74 76 77 78 79 82 83 84 85 86 87 88 90 91 92 93 95 96 97 98 99 101 102 103 104 105 106 107 108 109 110 111 112 113 118 121 122 123 125 126 127 128 129 131
 313: 659 0 2 6 7 11 29 30 53 55 60 61
 314: 684 6 7 11 29 30 53 55
 315: 90 18 140
 316: 177 103 104 110 111
 317: 68 79 95 96 97 98 118 121 122
 318: 137 64 65 69 74 79 80 83 84 85 86 95 96 97 98 106 107 118 121 122 123 129
 319: 46 63 64 65 69 74 76 79 80 83 84 85 86 87 88 95 96 97 98 101 102 103 104 105 106 107 108 109 110 111 112 113 118 121 122 123 125 126 129 131
 320: 5 119 124
 321: 13 73 81 119 124
 322: 73 20 36
 323: 13 20 21 36 45
 324: 67 87 88 95 96 131
 325: 43 63 76 87 88 95 96 101 102 103 104 105 108 109 110 111 112 113 125 126 131
 326: 29 97 121 122
 327: 51 66 67 68 70 77 78 79 82 90 91 92 93 97 98 99 118 121 122 127 128
 328: 63 63 66 67 68 70 76 77 78 79 82 87 88 90 91 92 93 95 96 97 98 99 101 102 103 104 105 108 109 110 111 112 113 118 121 122 125 126 127 128 131
 329: 86 14 15 34 35 46 47
 330: 19 14 15 20 21 27 33 34 35 36 45 46 47
 331: 280 63 103 104 105 108 110 111 112 113 125 126
 332: 254 66 67 99
 333: 74 64 65 66 67 68 69 74 77 78 79 80 82 83 84 85 86 90 91 92 93 95 96 97 98 99 106 107 118 121 122 123 127 128 129
 334: 44 1 63 64 65 66 67 68 69 70 71 72 73 74 75 76 77 78 79 80 81 82 83 84 85 86 87 88 89 90 91 92 93 94 95 96 97 98 99 101 102 103 104 105 106 107 108 109 110 111 112 113 114 115 117 118 119 121 122 123 124 125 126 127 128 129 131 134
 335: 27 1 62 63 64 65 66 67 68 69 70 71 72 73 74 75 76 77 78 79 80 81 82 83 84 85 86 87 88 89 90 91 92 93 94 95 96 97 98 99 101 102 103 104 105 106 107 108 109 110 111 112 113 114 115 117 118 119 121 122 123 124 125 126 127 128 129 131 134
 336: 20 16 18 135 140
 337: 51 16 18 48 49 50 51 132 135 140
 338: 12 0 2 3 4 5 6 7 8 9 10 11 12 13 14 15 17 19 20 21 22 23 24 25 26 27 28 29 30 31 32 33 34 35 36 37 38 39 40 41 42 43 44 45 46 47 52 53 54 55 56 57 58 59 60 61 100 116 120 130 133 136 137 138 139
 339: 10 3 4 53 55
 340: 11 3 4 5 8 9 10 12 13 14 15 17 19 20 21 22 23 24 25 26 27 28 31 32 33 34 35 36 37 38 39 40 41 42 43 44 45 46 47 52 53 54 55 56 57 58 59 100 116 120 130 133 136 137 138 139
 341: 96 1 3 4 89
 342: 340 70 76 87 88 101 102 131
 343: 36 66 67 68 70 76 77 78 82 87 88 90 91 92 93 99 101 102 127 128 131
 344: 29 63 66 67 68 70 76 77 78 82 87 88 90 91 92 93 99 101 102 103 104 105 108 109 110 111 112 113 125 126 127 128 131
 345: 29 63 66 67 68 70 71 72 73 75 76 77 78 81 82 87 88 90 91 92 93 99 101 102 103 104 105 108 109 110 111 112 113 114 115 117 119 124 125 126 127 128 131 134
 346: 41 63 66 67 68 70 71 72 73 75 76 77 78 79 81 82 87 88 90 91 92 93 95 96 97 98 99 101 102 103 104 105 108 109 110 111 112 113 114 115 117 118 119 121 122 124 125 126 127 128 131 134
 347: 148 9 10 139
 348: 44 33 46 47
 349: 95 14 15 20 21 27 28 33 34 35 36 43 45 46 47
 350: 169 103 104 110 111 112 125 126
 351: 165 63 103 104 105 110 111 112 113 125 126
 352: 168 63 103 104 105 109 110 111 112 113 125 126
 353: 11 48 51 132
 354: 138 5 12 13 17 19 24 40
 355: 83 5 12 13 17 19 24 25 26 40
 356: 123 8 9 10 52 54 139
 357: 21 14 15 20 21 27 28 33 34 35 36 44 45 46 47
 358: 19 64 65 69 74 85 86 123 129
 359: 38 64 65 69 74 85 86 106 107 123 129
 360: 31 64 65 69 74 83 85 86 106 107 123 129
 361: 137 63 64 65 69 74 80 83 84 85 86 95 96 103 104 105 106 107 108 109 110 111 112 113 123 125 126 129
 362: 182 63 64 65 66 67 68 69 74 77 78 79 80 82 83 84 85 86 90 91 92 93 95 96 97 98 99 103 104 105 106 107 108 109 110 111 112 113 118 121 122 123 125 126 127 128 129
 363: 73 63 105 109 113
 364: 9 64 65 69 74 84 85 86 106 107 123 129
 365: 44 1 3 4 48 49 50 51 62 89 132 135
 366: 2 97 98 118 121 122
 367: 38 1 48 49 50 51 62 89 132 135
 368: 12 6 7 29 30 133
 369: 18 3 4 6 7 29 30 133
 370: 60 63 70 76 87 88 101 102 103 104 105 108 109 110 111 112 113 125 126 131
 371: 67 63 66 67 68 70 76 77 78 79 82 87 88 90 91 92 93 97 98 99 101 102 103 104 105 108 109 110 111 112 113 118 121 122 125 126 127 128 131
 372: 34 73 119 124
 373: 20 0 1 2 5 8 9 10 11 12 13 14 15 17 19 20 21 22 23 24 25 26 27 28 31 32 33 34 35 36 37 38 39 40 41 42 43 44 45 46 47 48 49 50 51 52 53 54 55 56 57 58 59 60 61 62 89 100 116 120 130 132 135 136 137 138 139
 374: 38 0 1 2 5 8 9 10 11 12 13 14 15 17 19 20 21 22 23 24 25 26 27 28 31 32 33 34 35 36 37 38 39 40 41 42 43 44 45 46 47 48 49 50 51 52 54 56 57 58 59 60 61 62 89 100 116 120 130 132 135 136 137 138 139
 375: 60 20 21 27 28 45
 376: 32 14 15 20 21 27 28 31 32 33 34 35 36 43 44 45 46 47
 377: 222 57 136
 378: 121 5 8 9 10 12 13 14 15 17 19 20 21 22 23 24 25 26 27 28 31 32 33 34 35 36 37 38 39 40 41 42 43 44 45 46 47 52 54 56 57 136 138 139
 379: 122 5 8 9 10 12 13 14 15 17 19 20 21 22 23 24 25 26 27 28 31 32 33 34 35 36 37 38 39 40 41 42 43 44 45 46 47 52 54 56 57 58 59 100 116 120 130 136 137 138 139
 380: 38 0 1 2 11 48 49 50 51 60 61 62 89 132 135
 381: 17 103 104 108 110 111 125 126
 382: 45 64 65 69 85 86
 383: 3 20 21 27 36
 384: 61 83 84
 385: 7 64 65 69 83 84 85 86 123 129
 386: 7 64 65 69 74 83 84 85 86 123 129
 387: 24 14 15 28 33 34 35 46 47
 388: 70 14 15 27 28 33 34 35 45 46 47
 389: 4 14 15 21 27 28 33 34 35 45 46 47
 390: 102 14 15 20 21 27 28 33 34 35 45 46 47
 391: 33 1 3 4 62 63 64 65 66 67 68 69 70 71 72 73 74 75 76 77 78 79 80 81 82 83 84 85 86 87 88 89 90 91 92 93 94 95 96 97 98 99 101 102 103 104 105 106 107 108 109 110 111 112 113 114 115 117 118 119 121 122 123 124 125 126 127 128 129 131 134
 392: 39 51 132 135
 393: 109 3 4 133
 394: 80 1 3 4 62 89 133
 395: 8 64 65 66 67 68 69 70 74 76 77 78 79 80 82 83 84 85 86 87 88 90 91 92 93 95 96 97 98 99 101 102 106 107 118 121 122 123 127 128 129 131
 396: 6 49 50 51 132
 397: 83 0 2 5 6 7 8 9 10 11 12 13 14 15 17 19 20 21 22 23 24 25 26 27 28 29 30 31 32 33 34 35 36 37 38 39 40 41 42 43 44 45 46 47 52 53 54 55 56 57 58 59 60 61 100 116 120 130 136 137 138 139
 398: 48 0 2 5 6 7 8 9 10 11 12 13 14 15 17 19 20 21 22 23 24 25 26 27 28 29 30 31 32 33 34 35 36 37 38 39 40 41 42 43 44 45 46 47 52 54 56 57 58 59 60 61 100 116 120 130 136 137 138 139
 399: 67 63 64 65 69 74 79 80 83 84 85 86 95 96 97 98 103 104 105 106 107 108 109 110 111 112 113 118 121 122 123 125 126 129
 400: 46 70 94
 401: 45 70 76 87 88 94 101 102 131
 402: 25 66 67 68 70 76 77 78 79 82 87 88 90 91 92 93 94 97 98 99 101 102 118 121 122 127 128 131
 403: 5 63 66 67 68 70 76 77 78 79 82 87 88 90 91 92 93 94 97 98 99 101 102 103 104 105 108 109 110 111 112 113 118 121 122 125 126 127 128 131
 404: 26 63 64 65 66 67 68 69 70 74 76 77 78 79 82 83 84 85 86 87 88 90 91 92 93 94 97 98 99 101 102 103 104 105 106 107 108 109 110 111 112 113 118 121 122 123 125 126 127 128 129 131
 405: 100 71 72 73 114 115 117 119 124
 406: 35 71 72 73 75 80 81 114 115 117 119 124 134
 407: 69 63 64 65 66 67 68 69 70 71 72 73 74 75 76 77 78 79 80 81 82 83 84 85 86 87 88 90 91 92 93 94 97 98 99 101 102 103 104 105 106 107 108 109 110 111 112 113 114 115 117 118 119 121 122 123 124 125 126 127 128 129 131 134
 408: 2 0 2 5 6 7 8 9 10 11 12 13 14 15 17 19 20 21 22 23 24 25 26 27 28 29 30 31 32 33 34 35 36 37 38 39 40 41 42 43 44 45 46 47 52 53 54 55 56 57 60 61 133 136 138 139
 409: 3 108 110 111 112 125 126
 410: 3 108 110 111 112 113 125 126
 411: 2 63 105 108 110 111 112 113 125 126
 412: 3 103 104 109
 413: 1 64 65 69 80 85 86 123 129
 414: 22 3 4 62 133
 415: 75 63 66 67 68 70 71 72 73 75 76 77 78 79 81 82 87 88 90 91 92 93 97 98 99 101 102 103 104 105 108 109 110 111 112 113 114 115 117 118 119 121 122 124 125 126 127 128 131 134
 416: 16 63 64 65 66 67 68 69 70 71 72 73 74 75 76 77 78 79 80 81 82 83 84 85 86 87 88 90 91 92 93 97 98 99 101 102 103 104 105 106 107 108 109 110 111 112 113 114 115 117 118 119 121 122 123 124 125 126 127 128 129 131 134
 417: 6 14 15 20 33 34 35 46 47
 418: 19 28 45
 419: 14 14 15 20 27 28 33 34 35 45 46 47
 420: 33 5 8 9 10 12 13 14 15 17 19 20 21 22 23 24 25 26 27 28 31 32 33 34 35 36 37 38 39 40 41 42 43 44 45 46 47 52 54 56 136 138 139
 421: 1 71 72 73 119
 422: 1 29 30 53
 423: 3 29 30 53 55
 424: 21 5 6 7 8 9 10 11 12 13 14 15 17 19 20 21 22 23 24 25 26 27 28 29 30 31 32 33 34 35 36 37 38 39 40 41 42 43 44 45 46 47 52 53 54 55 56 57 58 59 100 116 120 130 133 136 137 138 139
 425: 6 1 3 4 6 7 29 30 62 89
 426: 22 63 64 65 69 74 76 83 84 85 86 87 88 95 96 101 102 103 104 105 106 107 108 109 110 111 112 113 123 125 126 129 131
 427: 22 63 64 65 66 67 68 69 74 76 77 78 79 82 83 84 85 86 87 88 90 91 92 93 95 96 97 98 99 101 102 103 104 105 106 107 108 109 110 111 112 113 118 121 122 123 125 126 127 128 129 131
 428: 19 63 64 65 66 67 68 69 70 71 72 73 74 75 76 77 78 79 81 82 83 84 85 86 87 88 90 91 92 93 95 96 97 98 99 101 102 103 104 105 106 107 108 109 110 111 112 113 114 115 117 118 119 121 122 123 124 125 126 127 128 129 131 134
 429: 6 0 2 5 8 9 10 11 12 13 14 15 17 19 20 21 22 23 24 25 26 27 28 31 32 33 34 35 36 37 38 39 40 41 42 43 44 45 46 47 52 53 54 55 56 57 58 59 60 61 100 116 120 130 133 136 137 138 139
 430: 31 68 82 127 128
 431: 1 63 64 65 66 67 68 69 70 71 72 73 74 76 77 78 79 80 81 82 83 84 85 86 87 88 90 91 92 93 95 96 97 98 99 101 102 103 104 105 106 107 108 109 110 111 112 113 114 115 117 118 119 121 122 123 124 125 126 127 128 129 131
 432: 3 48 49 50 51 62 132 135
 433: 8 0 1 2 3 4 5 6 7 8 9 10 11 12 13 14 15 17 19 20 21 22 23 24 25 26 27 28 29 30 31 32 33 34 35 36 37 38 39 40 41 42 43 44 45 46 47 52 53 54 55 56 57 58 59 60 61 89 100 116 120 130 133 136 137 138 139
 434: 3 103 104 109 110 111 125 126
 435: 4 14 15 20 21 27 28 33 34 35 36 43 44 45 46 47 56 138
 436: 21 14 15 20 21 27 28 33 34 35 36 37 38 39 41 42 43 44 45 46 47 56 138
 437: 1 76 101 102 131
 438: 5 63 112
 439: 9 63 105 112
 440: 18 63 105 112 113
 441: 11 63 64 65 66 67 68 69 70 74 76 77 78 79 80 82 83 84 85 86 87 88 90 91 92 93 94 95 96 97 98 99 101 102 103 104 105 106 107 108 109 110 111 112 113 118 121 122 123 125 126 127 128 129 131
 442: 3 0 2 6 7 11 16 18 29 30 48 49 50 51 60 61 62 132 135 140
 443: 8 16 18 48 49 50 51 62 132 135 140
 444: 12 66 67 68 82 90 91 92 93 99 127 128
 445: 44 81 114 115 117
 446: 40 73 81 114 115 117 124
 447: 46 73 81 114 115 117 119 124
 448: 19 6 7 11 29 30
 449: 28 108 109
 450: 17 63 105 108 109 113
 451: 59 63 105 108 109 112 113
 452: 21 70 71 72 73 75 76 81 87 88 101 102 114 115 117 119 124 131 134
 453: 24 66 67 68 70 71 72 73 75 76 77 78 79 81 82 87 88 90 91 92 93 97 98 99 101 102 114 115 117 118 119 121 122 124 127 128 131 134
 454: 13 64 65 69 74 80 83 84 85 86 94 106 107 123 129
 455: 24 8 9 10 25 26 52 54 139
 456: 6 0 5 6 7 8 9 10 11 12 13 14 15 17 19 20 21 22 23 24 25 26 27 28 29 30 31 32 33 34 35 36 37 38 39 40 41 42 43 44 45 46 47 52 53 54 55 56 57 58 59 61 100 116 120 130 133 136 137 138 139
 457: 8 5 8 9 10 12 13 14 15 17 19 20 21 22 23 24 25 26 27 28 31 32 33 34 35 36 37 38 39 40 41 42 43 44 45 46 47 52 53 54 55 56 57 58 59 100 116 120 130 133 136 137 138 139
 458: 6 0 6 7 11 29 30 61
 459: 13 0 6 7 29 30 61
 460: 13 64 65 69 74 79 83 84 85 86 95 96 97 98 106 107 118 121 122 123 129
 461: 18 64 65 69 74 76 83 84 85 86 87 88 95 96 101 102 106 107 123 129 131
 462: 4 66 67 99 127 128
 463: 25 64 65 66 67 68 69 74 76 77 78 80 82 83 84 85 86 87 88 90 91 92 93 95 96 99 101 102 106 107 123 127 128 129 131
 464: 9 70 76 101 102
 465: 22 63 64 65 69 74 83 84 85 86 103 104 105 106 107 108 109 110 111 112 113 123 125 126 129
 466: 21 63 66 67 68 70 71 72 73 75 76 77 78 79 81 82 87 88 90 91 92 93 94 97 98 99 101 102 103 104 105 108 109 110 111 112 113 114 115 117 118 119 121 122 124 125 126 127 128 131 134
 467: 3 31 32 37 38 39 41 42
 468: 19 3 4 29 30 133
 469: 15 64 65 69 74 79 80 83 84 85 86 97 98 106 107 118 121 122 123 129
 470: 12 63 64 65 69 70 74 76 79 80 83 84 85 86 87 88 95 96 97 98 101 102 103 104 105 106 107 108 109 110 111 112 113 118 121 122 123 125 126 129 131
 471: 19 0 1 2 5 6 7 8 9 10 11 12 13 14 15 17 19 20 21 22 23 24 25 26 27 28 31 32 33 34 35 36 37 38 39 40 41 42 43 44 45 46 47 48 49 50 51 52 53 54 55 56 57 58 59 60 61 62 89 100 116 120 130 132 135 136 137 138 139
 472: 18 6 7 53 55
 473: 1 69 74 83 84 85 86 106 107 123 129
 474: 1 16 18 94 140
 475: 1 76 87 88 131
 476: 6 64 65 69 70 74 76 79 80 83 84 85 86 87 88 94 95 96 97 98 101 102 106 107 118 121 122 123 129 131
 477: 6 64 65 66 67 68 69 70 74 76 77 78 79 80 82 83 84 85 86 87 88 90 91 92 93 94 95 96 97 98 99 101 102 106 107 118 121 122 123 127 128 129 131
 478: 3 63 66 67 68 77 78 79 82 90 91 92 93 97 98 99 103 104 105 108 109 110 111 112 113 118 121 122 125 126 127 128
 479: 3 80 95 96
 480: 24 64 65 69 85 86 129
 481: 23 66 67 68 77 78 79 82 90 91 92 93 95 96 97 98 99 118 121 122 127 128
 482: 3 0 1 2 3 4 6 7 11 29 30 53 55 60 61 62 89
 483: 9 76 95 96 101 102
 484: 7 64 65 69 74 76 83 84 85 86 95 96 101 102 106 107 123 129
 485: 9 64 65 69 74 76 80 83 84 85 86 95 96 101 102 106 107 123 129
 486: 7 63 64 65 69 74 76 80 83 84 85 86 95 96 101 102 103 104 105 106 107 108 109 110 111 112 113 123 125 126 129
 487: 9 63 64 65 66 67 68 69 74 76 77 78 79 80 82 83 84 85 86 90 91 92 93 95 96 97 98 99 101 102 103 104 105 106 107 108 109 110 111 112 113 118 121 122 123 125 126 127 128 129
 488: 18 70 87 88 131
 489: 12 5 8 9 10 12 13 14 15 17 19 20 21 22 23 24 25 26 27 28 31 32 33 34 35 36 37 38 39 40 41 42 43 44 45 46 47 52 54 139
 490: 3 0 1 2 3 4 5 6 7 8 9 10 11 12 13 14 15 17 19 20 21 22 23 24 25 26 27 28 29 30 31 32 33 34 35 36 37 38 39 40 41 42 43 44 45 46 47 51 52 53 54 55 56 57 58 59 60 61 62 89 100 116 120 130 132 133 136 137 138 139
 491: 1 79 80 97 98 118 121 122
 492: 9 66 67 82
 493: 16 63 64 65 66 67 68 69 71 72 73 74 75 77 78 79 80 81 82 83 84 85 86 90 91 92 93 95 96 97 98 99 103 104 105 106 107 108 109 110 111 112 113 114 115 117 118 119 121 122 123 124 125 126 127 128 129 134
 494: 13 63 64 65 69 74 75 79 80 83 84 85 86 95 96 97 98 103 104 105 106 107 108 109 110 111 112 113 118 121 122 123 125 126 129 134
 495: 27 63 64 65 66 67 68 69 70 74 75 76 77 78 79 80 82 83 84 85 86 87 88 90 91 92 93 95 96 97 98 99 101 102 103 104 105 106 107 108 109 110 111 112 113 118 121 122 123 125 126 127 128 129 131 134
 496: 20 0 1 2 3 4 5 8 9 10 11 12 13 14 15 17 19 20 21 22 23 24 25 26 27 28 31 32 33 34 35 36 37 38 39 40 41 42 43 44 45 46 47 48 49 50 51 52 54 56 57 58 59 60 61 62 89 100 116 120 130 132 133 135 136 137 138 139
 497: 5 1 3 4 5 8 9 10 12 13 14 15 17 19 20 21 22 23 24 25 26 27 28 31 32 33 34 35 36 37 38 39 40 41 42 43 44 45 46 47 52 54 56 57 58 59 62 89 100 116 120 130 133 136 137 138 139
 498: 9 34 35 46
 499: 6 63 64 65 66 67 68 69 70 74 76 77 78 79 82 83 84 85 86 87 88 90 91 92 93 94 95 96 97 98 99 101 102 103 104 105 106 107 108 109 110 111 112 113 118 121 122 123 125 126 127 128 129 131
 500: 1 57 133
 501: 16 1 3 4 6 7 29 30 53 55 62 89
 502: 15 1 3 4 6 7 11 29 30 53 55 62 89
 503: 2 5 8 9 10 12 13 14 15 17 19 20 21 22 23 24 25 26 27 28 31 32 33 34 35 36 37 38 39 40 41 42 43 44 45 46 47 52 54 133 139
 504: 20 1 3 4 5 6 7 8 9 10 11 12 13 14 15 17 19 20 21 22 23 24 25 26 27 28 29 30 31 32 33 34 35 36 37 38 39 40 41 42 43 44 45 46 47 52 53 54 55 56 57 58 59 62 89 100 116 120 130 133 136 137 138 139
 505: 23 5 12 13 17 19 40
 506: 11 20 27 28 45
 507: 8 14 15 20 21 27 28 31 32 33 34 35 36 37 38 39 41 42 43 44 45 46 47 56 133 138
 508: 10 63 64 65 66 67 68 69 74 76 77 78 80 82 83 84 85 86 87 88 90 91 92 93 95 96 99 101 102 103 104 105 106 107 108 109 110 111 112 113 123 125 126 127 128 129 131
 509: 1 0 2 3 4 5 6 7 8 9 10 11 12 13 14 15 17 19 20 21 22 23 24 25 26 27 28 29 30 31 32 33 34 35 36 37 38 39 40 41 42 43 44 45 46 47 52 53 54 55 56 57 58 59 60 61 62 100 116 120 130 133 136 137 138 139
 510: 16 63 64 65 66 67 68 69 70 74 76 77 78 79 80 82 83 84 85 86 87 88 90 91 92 93 97 98 99 101 102 103 104 105 106 107 108 109 110 111 112 113 118 121 122 123 125 126 127 128 129 131
 511: 14 71 72 73 75 81 94 114 115 117 119 124 134
 512: 18 0 1 2 3 4 5 6 7 8 9 10 11 12 13 14 15 17 19 20 21 22 23 24 25 26 27 28 29 30 31 32 33 34 35 36 37 38 39 40 41 42 43 44 45 46 47 52 53 54 55 56 57 58 59 60 61 62 89 100 116 120 130 133 135 136 137 138 139
 513: 14 108 109 112
 514: 11 63 95 96 103 104 105 108 109 110 111 112 113 125 126
 515: 5 66 67 77 78 90 91 92 93 99
 516: 3 8 9 10 22 23 52 54 139
 517: 1 63 64 65 66 67 68 69 74 77 78 80 82 83 84 85 86 90 91 92 93 95 96 99 103 104 105 106 107 108 109 110 111 112 113 123 125 126 127 128 129
 518: 1 63 66 67 68 70 71 72 73 75 76 77 78 79 80 81 82 87 88 90 91 92 93 97 98 99 101 102 103 104 105 108 109 110 111 112 113 114 115 117 118 119 121 122 124 125 126 127 128 131 134
 519: 5 5 8 9 10 12 13 17 19 22 23 24 25 26 40 52 54 56 133 138 139
 520: 5 63 64 65 66 67 68 69 74 79 80 82 83 84 85 86 95 96 97 98 99 103 104 105 106 107 108 109 110 111 112 113 118 121 122 123 125 126 127 128 129
 521: 20 69 85 86
 522: 9 14 15 20 21 33 34 35 46 47
 523: 11 103 104 108 110 111 112 113 125 126
 524: 14 0 2 5 8 9 10 12 13 14 15 17 19 20 21 22 23 24 25 26 27 28 31 32 33 34 35 36 37 38 39 40 41 42 43 44 45 46 47 52 54 56 57 58 59 60 61 100 116 120 130 133 136 137 138 139
 525: 7 63 113
 526: 1 103 104 108 109 110 111 112 113 125 126
 527: 3 64 65 69 83 85 86 123 129
 528: 5 63 87 88 103 104 105 108 109 110 111 112 113 125 126 131
 529: 1 75 80 134
 530: 5 27 36 45
 531: 1 66 67 68 76 77 78 82 87 88 90 91 92 93 95 96 99 101 102 127 128 131
 532: 7 0 2 6 7 29 30 53 55 60 61
 533: 12 63 71 72 73 75 81 103 104 105 108 109 110 111 112 113 114 115 117 119 124 125 126 134
 534: 3 58 59 116 120 137
 535: 1 63 64 65 66 67 68 69 70 71 72 73 74 75 76 77 78 79 81 82 83 84 85 86 87 88 90 91 92 93 94 97 98 99 101 102 103 104 105 106 107 108 109 110 111 112 113 114 115 117 118 119 121 122 123 124 125 126 127 128 129 131 134
 536: 8 0 1 2 3 4 5 6 7 8 9 10 11 12 13 14 15 17 19 20 21 22 23 24 25 26 27 28 29 30 31 32 33 34 35 36 37 38 39 40 41 42 43 44 45 46 47 51 52 53 54 55 56 57 58 59 60 61 62 89 100 116 120 130 132 133 135 136 137 138 139
 537: 3 63 64 65 66 67 68 69 70 71 72 73 74 75 76 77 78 79 80 81 82 83 84 85 86 87 88 90 91 92 93 94 95 96 97 98 99 101 102 103 104 105 106 107 108 109 110 111 112 113 114 115 117 118 119 121 122 123 124 125 126 127 128 129 131 134 135
 538: 2 71 72 73 75 80 81 95 96 114 115 117 119 124 134
 539: 1 0 2 5 6 7 8 9 10 11 12 13 14 15 17 19 20 21 22 23 24 25 26 27 28 29 30 31 32 33 34 35 36 37 38 39 40 41 42 43 44 45 46 47 48 49 50 51 52 53 54 55 56 57 58 59 60 61 100 116 120 130 132 133 135 136 137 138 139
 540: 9 64 65 69 74 76 79 80 83 84 85 86 87 88 95 96 97 98 101 102 106 107 118 121 122 123 129 131
 541: 2 63 71 72 73 81 103 104 105 108 109 110 111 112 113 114 115 117 119 124 125 126
 542: 10 66 67 90 91 92 93
 543: 10 76 79 87 88 95 96 97 98 101 102 118 121 122 131
 544: 8 63 76 79 87 88 95 96 97 98 101 102 103 104 105 108 109 110 111 112 113 118 121 122 125 126 131
 545: 3 0 1 2 3 4 5 6 7 8 9 10 11 12 13 14 15 17 19 20 21 22 23 24 25 26 27 28 29 30 31 32 33 34 35 36 37 38 39 40 41 42 43 44 45 46 47 52 54 56 57 58 59 60 61 62 89 100 116 120 130 133 136 137 138 139
 546: 1 71 72 73 81 119
 547: 2 0 2 5 6 7 8 9 10 11 12 13 14 15 17 19 20 21 22 23 24 25 26 27 28 29 30 31 32 33 34 35 36 37 38 39 40 41 42 43 44 45 46 47 52 54 56 57 60 61 133 136 138 139
 548: 5 73 81 114 115 117
 549: 4 5 8 9 10 12 13 17 19 24 25 26 40 52 54 139
 550: 4 79 98 118
 551: 8 63 70 71 72 73 75 76 81 87 88 101 102 103 104 105 108 109 110 111 112 113 114 115 117 119 124 125 126 131 134
 552: 1 66 67 68 77 78 99 127 128
 553: 6 5 8 9 10 12 13 17 19 22 23 24 25 26 40 52 54 133 136 139
 554: 2 2 11 60
 555: 12 14 15 20 21 27 28 33 34 35 36 41 42 43 44 45 46 47
 556: 5 66 67 68 70 76 77 78 79 82 87 88 90 91 92 93 95 96 97 98 99 101 102 118 121 122 127 128 131
 557: 1 5 24
 558: 1 37 38 39 41 42 56 138
 559: 1 109 113
 560: 7 63 64 65 69 70 74 75 79 80 83 84 85 86 95 96 97 98 103 104 105 106 107 108 109 110 111 112 113 118 121 122 123 125 126 129 134
 561: 10 66 67 68 76 77 78 82 87 88 90 91 92 93 99 101 102 127 128 131
 562: 6 63 66 67 68 76 77 78 79 82 87 88 90 91 92 93 97 98 99 101 102 103 104 105 108 109 110 111 112 113 118 121 122 125 126 127 128 131
 563: 13 70 71 72 73 75 81 114 115 117 119 124 134
 564: 8 14 15 20 21 27 28 31 32 33 34 35 36 41 42 43 44 45 46 47
 565: 2 34 35 47
 566: 7 21 27 28 45
 567: 3 66 67 68 70 71 72 73 75 77 78 79 81 82 90 91 92 93 97 98 99 114 115 117 118 119 121 122 124 127 128 134
 568: 1 3 4 6 7 29 30
 569: 1 20 21 27 45
 570: 4 5 12 13 17 19 24 25 40
 571: 7 63 66 67 68 77 78 82 90 91 92 93 99 103 104 105 108 109 110 111 112 113 125 126 127 128
 572: 1 70 76 82 87 88 101 102 131
 573: 1 12 13 17 19 24 25 26 40
 574: 6 87 88 101 102 131
 575: 1 66 67 68 77 78 90 91 92 93 127 128
 576: 2 57 58 59 100 116 120 130 136 137
 577: 4 34 46 47
 578: 2 5 8 9 10 12 13 17 19 22 23 24 25 26 40 52 54 56 138 139
 579: 1 63 105 108 112 113
 580: 3 110 111 126
 581: 7 37 38 39 41 42 43 44
 nsplits: 582
 ntax: 141
UFBootSplit2:
 000: 1 48 63 64 65 66 67 68 69 70 71 72 73 74 75 76 77 78 79 80 81 82 83 84 85 86 87 88 90 91 92 93 94 95 96 97 98 99 101 102 103 104 105 106 107 108 109 110 111 112 113 114 115 117 118 119 121 122 123 124 125 126 127 128 129 131 134
 001: 1 68 77 78 82 90 91 92 93 99 127 128
 002: 1000 1 89
 003: 1 16 18 49 50 51 132 135 140
 004: 595 1 62 89
 005: 1 0 2 5 8 9 10 11 12 13 14 15 17 19 20 21 22 23 24 25 26 27 28 31 32 33 34 35 36 37 38 39 40 41 42 43 44 45 46 47 48 49 50 51 52 54 56 57 58 59 60 61 100 116 120 130 132 133 135 136 137 138 139
 006: 1 64 65 66 67 68 69 70 74 76 77 78 79 80 82 83 84 85 86 87 88 90 91 92 93 97 98 99 101 102 106 107 118 121 122 123 127 128 129 131
 007: 999 3 4
 008: 837 1 3 4 62 89
 009: 1 71 72 73 81 114 115 117 124
 010: 1 70 76 94 101 102
 011: 650 16 18
 012: 1 79 82 97 98 118 121 122
 013: 1000 16 18 140
 014: 1 2 6 7 29 30 53 55 60
 015: 1 3 133
 016: 990 63 105
 017: 1 64 65 69 70 74 76 79 80 83 84 85 86 87 88 95 96 97 98 101 102 106 107 118 121 122 123 129 131
 018: 979 63 105 113
 019: 1 0 1 2 3 4 11 48 49 50 51 60 61 62 89 132 135
 020: 1 0 1 2 3 4 5 8 9 10 11 12 13 14 15 17 19 20 21 22 23 24 25 26 27 28 31 32 33 34 35 36 37 38 39 40 41 42 43 44 45 46 47 48 49 50 51 52 53 54 55 56 57 58 59 60 61 62 89 100 116 120 130 132 133 135 136 137 138 139
 021: 998 103 104
 022: 1 66 67 68 71 72 73 76 77 78 81 82 87 88 90 91 92 93 99 101 102 114 115 117 119 124 127 128 131
 023: 1 63 103 104 105 109 110 111 113 125 126
 024: 1000 110 111
 025: 1 63 105 109
 026: 1 64 65 69 70 74 76 80 83 84 85 86 87 88 95 96 101 102 106 107 123 129 131
 027: 1000 125 126
 028: 822 110 111 125 126
 029: 997 103 104 110 111 125 126
 030: 1 64 65 69 74 80 83 84 85 86 87 88 95 96 106 107 123 129 131
 031: 1 74 84
 032: 814 108 112
 033: 794 103 104 108 110 111 112 125 126
 034: 1 66 67 77 78 82 90 91 92 93
 035: 455 103 104 108 109 110 111 112 125 126
 036: 999 63 103 104 105 108 109 110 111 112 113 125 126
 037: 1 14 15 20 21 27 28 31 32 33 34 35 36 37 38 39 41 42 43 44 45 46 47 56 57 133 136 138
 038: 1 1 3 4 5 6 7 8 9 10 11 12 13 14 15 17 19 20 21 22 23 24 25 26 27 28 29 30 31 32 33 34 35 36 37 38 39 40 41 42 43 44 45 46 47 52 53 54 55 56 57 58 59 89 100 116 120 130 133 136 137 138 139
 039: 1 57 58 59 100 116 120 130 133 136 137
 040: 1000 101 102
 041: 986 76 101 102
 042: 1 3 4 5 8 9 10 12 13 14 15 16 17 18 19 20 21 22 23 24 25 26 27 28 31 32 33 34 35 36 37 38 39 40 41 42 43 44 45 46 47 48 49 50 51 52 53 54 55 56 57 58 59 100 116 120 130 132 133 135 136 137 138 139 140
 043: 1 3 4 29 30 63 64 65 66 67 68 69 70 71 72 73 74 75 76 77 78 79 80 81 82 83 84 85 86 87 88 90 91 92 93 94 95 96 97 98 99 101 102 103 104 105 106 107 108 109 110 111 112 113 114 115 117 118 119 121 122 123 124 125 126 127 128 129 131 133 134
 044: 1000 87 88
 045: 1 0 1 2 5 6 7 8 9 10 11 12 13 14 15 17 19 20 21 22 23 24 25 26 27 28 29 30 31 32 33 34 35 36 37 38 39 40 41 42 43 44 45 46 47 52 53 54 55 56 57 58 59 60 61 62 89 100 116 120 130 136 137 138 139
 046: 1000 87 88 131
 047: 924 76 87 88 101 102 131
 048: 498 63 76 87 88 101 102 103 104 105 108 109 110 111 112 113 125 126 131
 049: 1 14 15 20 21 27 33 34 35 36 37 38 39 41 42 43 44 46 47
 050: 1 48 49
 051: 1000 64 65
 052: 1 14 15 20 21 27 28 31 33 34 35 36 37 38 39 41 42 43 44 45 46 47
 053: 927 64 65 69
 054: 1 103 104 125 126
 055: 1 63 66 67 68 70 76 77 78 79 82 87 88 90 91 92 93 94 95 96 97 98 99 101 102 103 104 105 108 109 110 111 112 113 118 121 122 125 126 127 128 131
 056: 999 85 86
 057: 1 0 2 58 59 60 61 100 116 120 130 137
 058: 1 14 15 20 21 27 28 33 34 35 36 45 46 47 56 138
 059: 992 123 129
 060: 965 85 86 123 129
 061: 996 64 65 69 85 86 123 129
 062: 1 0 1 2 3 4 5 6 7 8 9 10 11 12 13 14 15 16 17 18 19 20 21 22 23 24 25 26 27 28 29 30 31 32 33 34 35 36 37 38 39 40 41 42 43 44 45 46 47 52 53 54 55 56 57 58 59 60 61 62 89 100 116 120 130 133 136 137 138 139 140
 063: 2 71 119
 064: 1 63 64 65 69 70 74 76 80 83 84 85 86 87 88 95 96 101 102 103 104 105 106 107 108 109 110 111 112 113 123 125 126 129 131
 065: 1000 106 107
 066: 922 74 106 107
 067: 1 5 8 9 10 12 13 14 15 17 19 20 21 22 23 24 25 26 27 28 31 32 33 34 35 36 37 38 39 40 41 42 43 44 45 46 47 52 54 56 57 138 139
 068: 1 6 7 133
 069: 58 83 84
 070: 933 74 83 84 106 107
 071: 999 64 65 69 74 83 84 85 86 106 107 123 129
 072: 1 3 4 16 18 63 64 65 66 67 68 69 70 71 72 73 74 75 76 77 78 79 80 81 82 83 84 85 86 87 88 90 91 92 93 94 95 96 97 98 99 101 102 103 104 105 106 107 108 109 110 111 112 113 114 115 117 118 119 121 122 123 124 125 126 127 128 129 131 134 140
 073: 778 64 65 69 74 80 83 84 85 86 106 107 123 129
 074: 1 63 64 65 66 67 68 69 74 75 77 78 79 80 82 83 84 85 86 90 91 92 93 95 96 97 98 99 103 104 105 106 107 108 109 110 111 112 113 118 121 122 123 125 126 127 128 129 134
 075: 1 63 64 65 66 67 68 69 70 71 72 73 74 76 77 78 79 81 82 83 84 85 86 87 88 90 91 92 93 95 96 97 98 99 101 102 103 104 105 106 107 108 109 110 111 112 113 114 115 117 118 119 121 122 123 124 125 126 127 128 129 131
 076: 1000 95 96
 077: 622 64 65 69 74 80 83 84 85 86 95 96 106 107 123 129
 078: 1 33 46
 079: 1 66 67 68 71 72 73 75 77 78 79 81 82 90 91 92 93 97 98 99 114 115 117 118 119 121 122 124 127 128 134
 080: 1000 66 67
 081: 1 63 64 65 66 67 68 69 70 74 75 76 77 78 79 82 83 84 85 86 87 88 90 91 92 93 95 96 97 98 99 101 102 103 104 105 106 107 108 109 110 111 112 113 118 121 122 123 125 126 127 128 129 131 134
 082: 1 63 76 87 88 101 102 105 113 131
 083: 1000 77 78
 084: 1 12 17 19 40
 085: 1 64 65 66 67 68 69 74 76 77 78 79 80 82 83 84 85 86 90 91 92 93 95 96 97 98 99 101 102 106 107 118 121 122 123 127 128 129
 086: 998 90 92
 087: 1 64 65 66 67 68 69 74 76 77 78 80 82 83 84 85 86 90 91 92 93 95 96 99 101 102 106 107 123 127 128 129
 088: 1 0 2 6 7 11 29 30 53 55 58 59 60 61
 089: 1000 91 93
 090: 1000 90 91 92 93
 091: 985 77 78 90 91 92 93
 092: 690 66 67 77 78 90 91 92 93
 093: 1 3 4 5 8 9 10 12 13 14 15 17 19 20 21 22 23 24 25 26 27 28 31 32 33 34 35 36 37 38 39 40 41 42 43 44 45 46 47 52 54 56 57 58 59 100 116 120 130 133 136 137 138 139
 094: 23 66 67 77 78 90 91 92 93 99
 095: 1 62 135
 096: 2 85 86 129
 097: 1000 127 128
 098: 4 66 67 77 78 90 91 92 93 99 127 128
 099: 2 5 12 13 17 19 22 23 24 25 26 40 52 54
 100: 1 5 8 9 10 12 13 17 19 22 23 24 25 26 40 52 54 136 139
 101: 27 68 82
 102: 992 66 67 68 77 78 82 90 91 92 93 99 127 128
 103: 2 5 8 9 10 12 13 14 15 17 19 20 21 22 23 24 25 26 27 28 31 32 33 34 35 36 37 38 39 40 41 42 43 44 45 46 47 52 54 56 58 59 100 116 120 130 133 136 137 138 139
 104: 1 64 65 66 67 68 69 74 77 78 80 82 83 84 85 86 90 91 92 93 95 96 99 106 107 123 127 128 129
 105: 999 79 98
 106: 1 5 8 9 10 12 13 14 15 17 19 20 21 22 23 24 25 26 27 28 33 34 35 36 37 38 39 40 41 42 43 44 45 46 47 52 54 56 138 139
 107: 1 66 67 68 77 78 79 90 91 92 93 97 98 99 118 121 122 127 128
 108: 977 97 118
 109: 1 0 2 11 58 59 60 61 100 116 120 130 137
 110: 2 105 113
 111: 1000 121 122
 112: 986 97 118 121 122
 113: 1000 79 97 98 118 121 122
 114: 778 66 67 68 77 78 79 82 90 91 92 93 97 98 99 118 121 122 127 128
 115: 76 64 65 66 67 68 69 74 77 78 79 80 82 83 84 85 86 90 91 92 93 95 96 97 98 99 106 107 118 121 122 123 127 128 129
 116: 2 14 15 20 21 27 28 31 32 33 34 35 36 37 38 39 41 42 43 44 45 46 47 56 133 136 138
 117: 4 64 65 66 67 68 69 70 74 77 78 79 80 82 83 84 85 86 90 91 92 93 95 96 97 98 99 106 107 118 121 122 123 127 128 129
 118: 791 63 64 65 66 67 68 69 70 74 76 77 78 79 80 82 83 84 85 86 87 88 90 91 92 93 95 96 97 98 99 101 102 103 104 105 106 107 108 109 110 111 112 113 118 121 122 123 125 126 127 128 129 131
 119: 2 8 9 10
 120: 1 63 103 104 105 110 111 113 125 126
 121: 998 71 72
 122: 1 21 36 37 38 39 41 42 43 44
 123: 916 71 72 119
 124: 1 14 15 20 21 33 34 35 36 45 46 47
 125: 1 14 15 20 33 34 35 36 45 46 47
 126: 594 73 124
 127: 541 71 72 73 119 124
 128: 1 14 15 33 34 35 36 45 46 47
 129: 853 71 72 73 81 119 124
 130: 1 63 79 97 98 103 104 105 108 109 110 111 112 113 118 121 122 125 126
 131: 1 64 65 69 74 76 80 83 84 85 86 87 88 101 102 106 107 123 129 131
 132: 1000 114 115
 133: 4 64 65 69 74 76 79 83 84 85 86 87 88 95 96 97 98 101 102 106 107 118 121 122 123 129 131
 134: 1000 114 115 117
 135: 1000 71 72 73 81 114 115 117 119 124
 136: 2 1 3 4 5 6 7 8 9 10 11 12 13 14 15 17 19 20 21 22 23 24 25 26 27 28 29 30 31 32 33 34 35 36 37 38 39 40 41 42 43 44 45 46 47 52 53 54 55 56 57 62 89 100 116 120 130 133 136 137 138 139
 137: 1 2 6 7 11 29 30 53 55 60
 138: 1000 75 134
 139: 964 71 72 73 75 81 114 115 117 119 124 134
 140: 903 63 64 65 66 67 68 69 70 71 72 73 74 75 76 77 78 79 80 81 82 83 84 85 86 87 88 90 91 92 93 95 96 97 98 99 101 102 103 104 105 106 107 108 109 110 111 112 113 114 115 117 118 119 121 122 123 124 125 126 127 128 129 131 134
 141: 1 0 2 48 49 50 51 60 61 132 135
 142: 999 63 64 65 66 67 68 69 70 71 72 73 74 75 76 77 78 79 80 81 82 83 84 85 86 87 88 90 91 92 93 94 95 96 97 98 99 101 102 103 104 105 106 107 108 109 110 111 112 113 114 115 117 118 119 121 122 123 124 125 126 127 128 129 131 134
 143: 940 16 18 63 64 65 66 67 68 69 70 71 72 73 74 75 76 77 78 79 80 81 82 83 84 85 86 87 88 90 91 92 93 94 95 96 97 98 99 101 102 103 104 105 106 107 108 109 110 111 112 113 114 115 117 118 119 121 122 123 124 125 126 127 128 129 131 134 140
 144: 1 0 1 2 3 4 5 6 7 8 9 10 11 12 13 14 15 17 19 20 21 22 23 24 25 26 27 28 29 30 31 32 33 34 35 36 37 38 39 40 41 42 43 44 45 46 47 51 52 53 54 55 56 57 58 59 60 61 62 89 100 116 120 130 132 133 136 137 138 139
 145: 2 63 64 65 66 67 68 69 70 74 75 76 77 78 79 80 82 83 84 85 86 87 88 90 91 92 93 94 95 96 97 98 99 101 102 103 104 105 106 107 108 109 110 111 112 113 118 121 122 123 125 126 127 128 129 131 134
 146: 1 5 12 13 17 19 24 26 40
 147: 999 49 50
 148: 975 48 49 50
 149: 4 71 72 119 124
 150: 2 64 65 66 67 68 69 74 77 78 79 82 83 84 85 86 90 91 92 93 95 96 97 98 99 106 107 118 121 122 123 127 128 129
 151: 1000 51 132
 152: 956 48 49 50 51 132
 153: 2 0 6 7 11 29 30 53 55 61
 154: 431 48 49 50 51 132 135
 155: 871 0 1 2 3 4 5 6 7 8 9 10 11 12 13 14 15 17 19 20 21 22 23 24 25 26 27 28 29 30 31 32 33 34 35 36 37 38 39 40 41 42 43 44 45 46 47 52 53 54 55 56 57 58 59 60 61 62 89 100 116 120 130 133 136 137 138 139
 156: 815 0 2 5 6 7 8 9 10 11 12 13 14 15 17 19 20 21 22 23 24 25 26 27 28 29 30 31 32 33 34 35 36 37 38 39 40 41 42 43 44 45 46 47 52 53 54 55 56 57 58 59 60 61 100 116 120 130 133 136 137 138 139
 157: 1 14 15 20 21 27 28 36 45
 158: 1 64 65 69 71 72 73 74 75 80 81 83 84 85 86 94 95 96 106 107 114 115 117 119 123 124 129 134
 159: 2 71 72 73 75 81 95 96 114 115 117 119 124 134
 160: 1000 22 23
 161: 883 5 22 23
 162: 1 1 3 4 89 133
 163: 1 0 1 2 3 4 5 6 7 8 9 10 11 12 13 14 15 17 19 20 21 22 23 24 25 26 27 28 29 30 31 32 33 34 35 36 37 38 39 40 41 42 43 44 45 46 47 48 49 50 52 53 54 55 56 57 58 59 60 61 62 89 100 116 120 130 133 136 137 138 139
 164: 999 12 13
 165: 2 63 66 67 68 76 77 78 79 82 87 88 90 91 92 93 95 96 97 98 99 101 102 103 104 105 108 109 110 111 112 113 118 121 122 125 126 127 128 131
 166: 2 103 110 111 125 126
 167: 1000 17 19
 168: 3 20 21 36 37 38 39 41 42 43 44
 169: 1000 17 19 40
 170: 996 12 13 17 19 40
 171: 776 5 12 13 17 19 22 23 40
 172: 4 36 37 38 39 41 42 43 44
 173: 929 5 12 13 17 19 22 23 24 40
 174: 1 5 8 9 10 12 13 17 19 22 23 24 25 26 40 52 54 57 133 136 139
 175: 1 64 65 69 123 129
 176: 997 25 26
 177: 975 5 12 13 17 19 22 23 24 25 26 40
 178: 1 20 21 27 28 33 34 35 36 45 46 47
 179: 1 20 21 27 28 33 36 45
 180: 1 0 2 5 8 9 10 12 13 14 15 17 19 20 21 22 23 24 25 26 27 28 31 32 33 34 35 36 37 38 39 40 41 42 43 44 45 46 47 52 54 56 57 60 61 133 136 138 139
 181: 993 10 139
 182: 224 8 10 139
 183: 2 0 1 2 3 4 5 6 7 8 9 10 11 12 13 14 15 17 19 20 21 22 23 24 25 26 27 28 29 30 31 32 33 34 35 36 37 38 39 40 41 42 43 44 45 46 47 52 53 54 55 56 57 60 61 62 89 133 136 138 139
 184: 1000 8 9 10 139
 185: 1 1 3 4 6 7 11 29 30 53 55 89
 186: 1 3 4 6 7 11 29 30 53 55
 187: 999 52 54
 188: 111 8 9 10 52 54 139
 189: 1000 5 8 9 10 12 13 17 19 22 23 24 25 26 40 52 54 139
 190: 4 63 64 65 69 70 74 76 80 83 84 85 86 87 88 101 102 103 104 105 106 107 108 109 110 111 112 113 123 125 126 129 131
 191: 1 8 9 10 52 139
 192: 997 14 15
 193: 1 1 3 4 48 49 50 51 62 89 132 133
 194: 2 63 103 104 105 108 110 111 112 125 126
 195: 1 5 6 7 8 9 10 11 12 13 14 15 17 19 20 21 22 23 24 25 26 27 28 29 30 31 32 33 34 35 36 37 38 39 40 41 42 43 44 45 46 47 52 53 54 55 56 57 58 59 100 116 120 130 136 137 138 139
 196: 997 34 35
 197: 1 35 46 47
 198: 3 71 72 73 81 94 114 115 117 119 124
 199: 992 46 47
 200: 945 34 35 46 47
 201: 915 33 34 35 46 47
 202: 998 14 15 33 34 35 46 47
 203: 3 63 66 67 68 70 75 76 77 78 79 82 87 88 90 91 92 93 95 96 97 98 99 101 102 103 104 105 108 109 110 111 112 113 118 121 122 125 126 127 128 131 134
 204: 3 66 67 68 70 75 76 77 78 79 82 87 88 90 91 92 93 97 98 99 101 102 118 121 122 127 128 131 134
 205: 72 20 36
 206: 3 70 75 76 87 88 101 102 131 134
 207: 845 20 21 36
 208: 7 14 15 20 21 33 34 35 36 46 47
 209: 4 70 75 134
 210: 1 68 77 78 90 91 92 93 99 127 128
 211: 368 27 45
 212: 26 14 15 20 21 27 33 34 35 36 45 46 47
 213: 1 69 85
 214: 992 14 15 20 21 27 28 33 34 35 36 45 46 47
 215: 6 16 18 48 49 50 51 132 140
 216: 1 2 60 61
 217: 893 43 44
 218: 989 14 15 20 21 27 28 33 34 35 36 43 44 45 46 47
 219: 1 66 67 68 70 71 72 73 75 76 77 78 81 82 87 88 90 91 92 93 99 101 102 114 115 117 119 124 127 128 131 134
 220: 3 1 3 4 48 49 50 51 62 89 132 133 135
 221: 999 37 38
 222: 1 0 2 6 7 11 29 30 58 59 60 61 100 116 120 130 137
 223: 1000 37 38 39
 224: 5 63 113
 225: 1 63 64 65 66 67 68 69 70 74 76 77 78 79 82 83 84 85 86 87 88 90 91 92 93 97 98 99 101 102 103 104 105 106 107 108 109 110 111 112 113 118 121 122 123 125 126 127 128 129 131
 226: 1000 41 42
 227: 978 37 38 39 41 42
 228: 954 14 15 20 21 27 28 33 34 35 36 37 38 39 41 42 43 44 45 46 47
 229: 3 0 2 5 8 9 10 11 12 13 14 15 17 19 20 21 22 23 24 25 26 27 28 31 32 33 34 35 36 37 38 39 40 41 42 43 44 45 46 47 52 53 54 55 56 57 58 59 60 61 100 116 120 130 133 136 137 138 139
 230: 3 1 3 4 6 7 29 30 62 89
 231: 999 31 32
 232: 974 14 15 20 21 27 28 31 32 33 34 35 36 37 38 39 41 42 43 44 45 46 47
 233: 1 14 15 20 21 27 28 33 34 35 43 44 45 46 47
 234: 2 77 78 82 90 91 92 93
 235: 1000 56 138
 236: 979 14 15 20 21 27 28 31 32 33 34 35 36 37 38 39 41 42 43 44 45 46 47 56 138
 237: 567 5 8 9 10 12 13 14 15 17 19 20 21 22 23 24 25 26 27 28 31 32 33 34 35 36 37 38 39 40 41 42 43 44 45 46 47 52 54 56 138 139
 238: 1 29 30 53 55
 239: 1 37 39
 240: 434 133 136
 241: 476 5 8 9 10 12 13 14 15 17 19 20 21 22 23 24 25 26 27 28 31 32 33 34 35 36 37 38 39 40 41 42 43 44 45 46 47 52 54 56 133 136 138 139
 242: 6 66 67 90 91 92 93
 243: 886 5 8 9 10 12 13 14 15 17 19 20 21 22 23 24 25 26 27 28 31 32 33 34 35 36 37 38 39 40 41 42 43 44 45 46 47 52 54 56 57 133 136 138 139
 244: 2 5 8 9 10 12 13 14 15 17 19 20 21 22 23 24 25 26 27 28 31 32 33 34 35 36 37 38 39 40 41 42 43 44 45 46 47 52 54 56 57 100 116 120 130 136 137 138 139
 245: 2 1 3 4 48 49 50 51 62 89 132
 246: 1000 58 59
 247: 1 57 58 59 100 116 120 130 137
 248: 2 11 53 55
 249: 1000 100 130
 250: 4 5 17 19 22 23 40
 251: 6 20 27 28 45
 252: 1000 116 137
 253: 4 63 66 67 68 70 75 76 77 78 79 82 87 88 90 91 92 93 97 98 99 101 102 103 104 105 108 109 110 111 112 113 118 121 122 125 126 127 128 131 134
 254: 1000 116 120 137
 255: 996 100 116 120 130 137
 256: 947 58 59 100 116 120 130 137
 257: 868 5 8 9 10 12 13 14 15 17 19 20 21 22 23 24 25 26 27 28 31 32 33 34 35 36 37 38 39 40 41 42 43 44 45 46 47 52 54 56 57 58 59 100 116 120 130 133 136 137 138 139
 258: 661 0 2 6 7 11 29 30 53 55 60 61
 259: 2 5 12 13 17 19 24 25 40
 260: 6 66 67 68 77 78 79 82 90 91 92 93 95 96 97 98 99 118 121 122 127 128
 261: 1000 6 7
 262: 6 64 65 69 85 86 129
 263: 2 5 8 9 10 12 13 14 15 17 19 20 21 22 23 24 25 26 27 28 31 32 33 34 35 36 37 38 39 40 41 42 43 44 45 46 47 52 54 56 57 133 138 139
 264: 1000 29 30
 265: 976 6 7 29 30
 266: 1 14 15 20 21 27 28 33 34 35 36 37 38 39 41 42 45 46 47
 267: 5 1 3 4 53 55 62 89
 268: 1000 53 55
 269: 770 6 7 29 30 53 55
 270: 2 14 15 33 34 35 45 46 47
 271: 704 6 7 11 29 30 53 55
 272: 987 0 2 60 61
 273: 2 74 83 84
 274: 3 63 70 76 87 88 94 101 102 103 104 105 108 109 110 111 112 113 125 126 131
 275: 1000 2 60
 276: 999 0 61
 277: 7 14 15 20 21 27 28 33 34 35 36 37 38 39 41 42 43 44 46 47
 278: 7 14 15 20 21 33 34 35 36 37 38 39 41 42 43 44 46 47
 279: 821 74 84 106 107
 280: 132 63 64 65 69 74 80 83 84 85 86 95 96 103 104 105 106 107 108 109 110 111 112 113 123 125 126 129
 281: 961 68 127 128
 282: 723 68 99 127 128
 283: 722 66 67 68 77 78 90 91 92 93 99 127 128
 284: 178 63 64 65 66 67 68 69 74 77 78 79 80 82 83 84 85 86 90 91 92 93 95 96 97 98 99 103 104 105 106 107 108 109 110 111 112 113 118 121 122 123 125 126 127 128 129
 285: 13 87 88 101 102 131
 286: 318 70 76 87 88 101 102 131
 287: 390 73 81
 288: 399 73 81 124
 289: 205 12 13 17 19 24 40
 290: 640 8 9
 291: 887 5 8 9 10 12 13 17 19 22 23 24 25 26 40 139
 292: 418 5 8 9 10 12 13 17 19 22 23 24 25 26 40 52 54 133 139
 293: 887 20 21
 294: 359 20 21 27 36 45
 295: 848 20 21 27 28 36 45
 296: 454 5 8 9 10 12 13 14 15 17 19 20 21 22 23 24 25 26 27 28 31 32 33 34 35 36 37 38 39 40 41 42 43 44 45 46 47 52 54 56 133 138 139
 297: 251 57 136
 298: 177 103 104 110 111
 299: 297 63 103 104 105 108 110 111 112 113 125 126
 300: 498 63 64 65 66 67 68 69 74 76 77 78 79 80 82 83 84 85 86 87 88 90 91 92 93 95 96 97 98 99 101 102 103 104 105 106 107 108 109 110 111 112 113 118 121 122 123 125 126 127 128 129 131
 301: 485 16 18 63 64 65 66 67 68 69 70 71 72 73 74 75 76 77 78 79 80 81 82 83 84 85 86 87 88 90 91 92 93 94 95 96 97 98 99 101 102 103 104 105 106 107 108 109 110 111 112 113 114 115 117 118 119 121 122 123 124 125 126 127 128 129 131 134 135 140
 302: 48 0 2 5 8 9 10 11 12 13 14 15 17 19 20 21 22 23 24 25 26 27 28 31 32 33 34 35 36 37 38 39 40 41 42 43 44 45 46 47 52 54 56 57 58 59 60 61 100 116 120 130 133 136 137 138 139
 303: 24 0 2 5 8 9 10 12 13 14 15 17 19 20 21 22 23 24 25 26 27 28 31 32 33 34 35 36 37 38 39 40 41 42 43 44 45 46 47 52 54 56 57 58 59 60 61 100 116 120 130 133 136 137 138 139
 304: 47 5 8 9 10 12 13 14 15 17 19 20 21 22 23 24 25 26 27 28 31 32 33 34 35 36 37 38 39 40 41 42 43 44 45 46 47 52 54 56 57 100 116 120 130 133 136 137 138 139
 305: 7 0 2 58 59 60 61
 306: 263 16 140
 307: 70 69 85 86 123 129
 308: 5 64 65 69 83 85 86 123 129
 309: 33 64 65 69 74 83 85 86 106 107 123 129
 310: 342 63 64 65 69 74 76 80 83 84 85 86 87 88 95 96 101 102 103 104 105 106 107 108 109 110 111 112 113 123 125 126 129 131
 311: 55 33 46 47
 312: 552 27 28
 313: 625 27 28 45
 314: 3 5 8 9 10 12 13 14 15 17 19 20 21 22 23 24 25 26 27 28 31 32 33 34 35 36 37 38 39 40 41 42 43 44 45 46 47 52 54 56 57 58 59 133 136 138 139
 315: 259 3 4 62
 316: 46 1 3 4 48 49 50 51 62 89 132 135
 317: 87 18 140
 318: 83 63 105 109 113
 319: 74 74 83 106 107
 320: 55 81 114 115 117
 321: 6 81 114 115 117 124
 322: 49 73 81 114 115 117 124
 323: 58 73 81 114 115 117 119 124
 324: 84 14 15 34 35 46 47
 325: 85 14 15 20 21 27 28 33 34 35 36 43 45 46 47
 326: 21 6 7 53 55
 327: 87 0 2 11 60 61
 328: 48 87 88 95 96 131
 329: 87 76 87 88 95 96 101 102 131
 330: 34 63 76 87 88 95 96 101 102 103 104 105 108 109 110 111 112 113 125 126 131
 331: 23 97 121 122
 332: 38 66 67 68 70 77 78 79 82 90 91 92 93 97 98 99 118 121 122 127 128
 333: 47 63 66 67 68 70 76 77 78 79 82 87 88 90 91 92 93 95 96 97 98 99 101 102 103 104 105 108 109 110 111 112 113 118 121 122 125 126 127 128 131
 334: 87 63 64 65 66 67 68 69 70 74 76 77 78 79 82 83 84 85 86 87 88 90 91 92 93 95 96 97 98 99 101 102 103 104 105 106 107 108 109 110 111 112 113 118 121 122 123 125 126 127 128 129 131
 335: 236 66 67 99
 336: 279 66 67 68 99 127 128
 337: 183 66 67 68 82 99 127 128
 338: 40 1 63 64 65 66 67 68 69 70 71 72 73 74 75 76 77 78 79 80 81 82 83 84 85 86 87 88 89 90 91 92 93 94 95 96 97 98 99 101 102 103 104 105 106 107 108 109 110 111 112 113 114 115 117 118 119 121 122 123 124 125 126 127 128 129 131 134
 339: 23 1 62 63 64 65 66 67 68 69 70 71 72 73 74 75 76 77 78 79 80 81 82 83 84 85 86 87 88 89 90 91 92 93 94 95 96 97 98 99 101 102 103 104 105 106 107 108 109 110 111 112 113 114 115 117 118 119 121 122 123 124 125 126 127 128 129 131 134
 340: 20 16 18 135 140
 341: 49 16 18 48 49 50 51 132 135 140
 342: 12 0 2 3 4 5 6 7 8 9 10 11 12 13 14 15 17 19 20 21 22 23 24 25 26 27 28 29 30 31 32 33 34 35 36 37 38 39 40 41 42 43 44 45 46 47 52 53 54 55 56 57 58 59 60 61 100 116 120 130 133 136 137 138 139
 343: 11 3 4 53 55
 344: 11 3 4 5 8 9 10 12 13 14 15 17 19 20 21 22 23 24 25 26 27 28 31 32 33 34 35 36 37 38 39 40 41 42 43 44 45 46 47 52 53 54 55 56 57 58 59 100 116 120 130 133 136 137 138 139
 345: 182 0 2 6 7 11 29 30 60 61
 346: 161 0 2 6 7 29 30 60 61
 347: 93 1 3 4 89
 348: 33 66 67 68 70 76 77 78 82 87 88 90 91 92 93 99 101 102 127 128 131
 349: 28 63 66 67 68 70 76 77 78 82 87 88 90 91 92 93 99 101 102 103 104 105 108 109 110 111 112 113 125 126 127 128 131
 350: 25 63 66 67 68 70 71 72 73 75 76 77 78 81 82 87 88 90 91 92 93 99 101 102 103 104 105 108 109 110 111 112 113 114 115 117 119 124 125 126 127 128 131 134
 351: 73 79 95 96 97 98 118 121 122
 352: 53 63 66 67 68 70 71 72 73 75 76 77 78 79 81 82 87 88 90 91 92 93 95 96 97 98 99 101 102 103 104 105 108 109 110 111 112 113 114 115 117 118 119 121 122 124 125 126 127 128 131 134
 353: 136 9 10 139
 354: 139 103 104 110 111 112 125 126
 355: 133 63 103 104 105 110 111 112 113 125 126
 356: 137 63 103 104 105 109 110 111 112 113 125 126
 357: 14 48 51 132
 358: 117 5 12 13 17 19 24 40
 359: 71 5 12 13 17 19 24 25 26 40
 360: 22 14 15 20 21 27 28 33 34 35 36 44 45 46 47
 361: 15 64 65 69 74 85 86 123 129
 362: 44 64 65 69 74 85 86 106 107 123 129
 363: 15 64 65 69 74 84 85 86 106 107 123 129
 364: 114 64 65 69 74 83 84 85 86 95 96 106 107 123 129
 365: 244 57 133 136
 366: 17 21 36
 367: 88 66 67 68 70 76 77 78 79 82 87 88 90 91 92 93 97 98 99 101 102 118 121 122 127 128 131
 368: 115 0 2 5 6 7 8 9 10 11 12 13 14 15 17 19 20 21 22 23 24 25 26 27 28 29 30 31 32 33 34 35 36 37 38 39 40 41 42 43 44 45 46 47 52 54 56 57 58 59 60 61 100 116 120 130 133 136 137 138 139
 369: 93 68 82 99 127 128
 370: 1 97 98 118 121 122
 371: 33 1 48 49 50 51 62 89 132 135
 372: 12 6 7 29 30 133
 373: 17 3 4 6 7 29 30 133
 374: 56 63 70 76 87 88 101 102 103 104 105 108 109 110 111 112 113 125 126 131
 375: 59 63 66 67 68 70 76 77 78 79 82 87 88 90 91 92 93 97 98 99 101 102 103 104 105 108 109 110 111 112 113 118 121 122 125 126 127 128 131
 376: 32 73 119 124
 377: 19 0 1 2 5 8 9 10 11 12 13 14 15 17 19 20 21 22 23 24 25 26 27 28 31 32 33 34 35 36 37 38 39 40 41 42 43 44 45 46 47 48 49 50 51 52 53 54 55 56 57 58 59 60 61 62 89 100 116 120 130 132 135 136 137 138 139
 378: 33 0 1 2 5 8 9 10 11 12 13 14 15 17 19 20 21 22 23 24 25 26 27 28 31 32 33 34 35 36 37 38 39 40 41 42 43 44 45 46 47 48 49 50 51 52 54 56 57 58 59 60 61 62 89 100 116 120 130 132 135 136 137 138 139
 379: 71 20 21 27 28 45
 380: 31 14 15 20 21 27 28 31 32 33 34 35 36 43 44 45 46 47
 381: 107 5 8 9 10 12 13 14 15 17 19 20 21 22 23 24 25 26 27 28 31 32 33 34 35 36 37 38 39 40 41 42 43 44 45 46 47 52 54 56 57 136 138 139
 382: 108 5 8 9 10 12 13 14 15 17 19 20 21 22 23 24 25 26 27 28 31 32 33 34 35 36 37 38 39 40 41 42 43 44 45 46 47 52 54 56 57 58 59 100 116 120 130 136 137 138 139
 383: 33 0 1 2 11 48 49 50 51 60 61 62 89 132 135
 384: 22 103 104 108 110 111 125 126
 385: 16 76 79 87 88 97 98 101 102 118 121 122 131
 386: 16 70 76 79 87 88 97 98 101 102 118 121 122 131
 387: 17 64 65 66 67 68 69 70 74 76 77 78 79 82 83 84 85 86 87 88 90 91 92 93 95 96 97 98 99 101 102 106 107 118 121 122 123 127 128 129 131
 388: 53 83 106 107
 389: 10 0 1 2 3 4 5 6 7 8 9 10 11 12 13 14 15 17 19 20 21 22 23 24 25 26 27 28 29 30 31 32 33 34 35 36 37 38 39 40 41 42 43 44 45 46 47 51 52 53 54 55 56 57 58 59 60 61 62 89 100 116 120 130 132 133 135 136 137 138 139
 390: 50 0 1 2 3 4 5 6 7 8 9 10 11 12 13 14 15 17 19 20 21 22 23 24 25 26 27 28 29 30 31 32 33 34 35 36 37 38 39 40 41 42 43 44 45 46 47 52 53 54 55 56 57 58 59 60 61 62 89 100 116 120 130 133 135 136 137 138 139
 391: 40 20 21 36 45
 392: 12 64 65 69 83 84 85 86 123 129
 393: 12 64 65 69 74 83 84 85 86 123 129
 394: 24 14 15 28 33 34 35 46 47
 395: 53 14 15 27 28 33 34 35 45 46 47
 396: 3 14 15 21 27 28 33 34 35 45 46 47
 397: 90 14 15 20 21 27 28 33 34 35 45 46 47
 398: 29 1 3 4 62 63 64 65 66 67 68 69 70 71 72 73 74 75 76 77 78 79 80 81 82 83 84 85 86 87 88 89 90 91 92 93 94 95 96 97 98 99 101 102 103 104 105 106 107 108 109 110 111 112 113 114 115 117 118 119 121 122 123 124 125 126 127 128 129 131 134
 399: 37 51 132 135
 400: 95 3 4 133
 401: 72 1 3 4 62 89 133
 402: 8 64 65 66 67 68 69 70 74 76 77 78 79 80 82 83 84 85 86 87 88 90 91 92 93 95 96 97 98 99 101 102 106 107 118 121 122 123 127 128 129 131
 403: 11 49 50 51 132
 404: 74 0 2 5 6 7 8 9 10 11 12 13 14 15 17 19 20 21 22 23 24 25 26 27 28 29 30 31 32 33 34 35 36 37 38 39 40 41 42 43 44 45 46 47 52 53 54 55 56 57 58 59 60 61 100 116 120 130 136 137 138 139
 405: 43 0 2 5 6 7 8 9 10 11 12 13 14 15 17 19 20 21 22 23 24 25 26 27 28 29 30 31 32 33 34 35 36 37 38 39 40 41 42 43 44 45 46 47 52 54 56 57 58 59 60 61 100 116 120 130 136 137 138 139
 406: 127 64 65 69 74 79 80 83 84 85 86 95 96 97 98 106 107 118 121 122 123 129
 407: 54 63 64 65 69 74 79 80 83 84 85 86 95 96 97 98 103 104 105 106 107 108 109 110 111 112 113 118 121 122 123 125 126 129
 408: 40 70 94
 409: 39 70 76 87 88 94 101 102 131
 410: 23 66 67 68 70 76 77 78 79 82 87 88 90 91 92 93 94 97 98 99 101 102 118 121 122 127 128 131
 411: 5 63 66 67 68 70 76 77 78 79 82 87 88 90 91 92 93 94 97 98 99 101 102 103 104 105 108 109 110 111 112 113 118 121 122 125 126 127 128 131
 412: 24 63 64 65 66 67 68 69 70 74 76 77 78 79 82 83 84 85 86 87 88 90 91 92 93 94 97 98 99 101 102 103 104 105 106 107 108 109 110 111 112 113 118 121 122 123 125 126 127 128 129 131
 413: 86 71 72 73 114 115 117 119 124
 414: 32 71 72 73 75 80 81 114 115 117 119 124 134
 415: 59 63 64 65 66 67 68 69 70 71 72 73 74 75 76 77 78 79 80 81 82 83 84 85 86 87 88 90 91 92 93 94 97 98 99 101 102 103 104 105 106 107 108 109 110 111 112 113 114 115 117 118 119 121 122 123 124 125 126 127 128 129 131 134
 416: 3 0 2 5 6 7 8 9 10 11 12 13 14 15 17 19 20 21 22 23 24 25 26 27 28 29 30 31 32 33 34 35 36 37 38 39 40 41 42 43 44 45 46 47 52 53 54 55 56 57 60 61 133 136 138 139
 417: 3 108 110 111 112 125 126
 418: 3 108 110 111 112 113 125 126
 419: 2 63 105 108 110 111 112 113 125 126
 420: 3 103 104 109
 421: 1 64 65 69 80 85 86 123 129
 422: 19 3 4 62 133
 423: 68 63 66 67 68 70 71 72 73 75 76 77 78 79 81 82 87 88 90 91 92 93 97 98 99 101 102 103 104 105 108 109 110 111 112 113 114 115 117 118 119 121 122 124 125 126 127 128 131 134
 424: 14 63 64 65 66 67 68 69 70 71 72 73 74 75 76 77 78 79 80 81 82 83 84 85 86 87 88 90 91 92 93 97 98 99 101 102 103 104 105 106 107 108 109 110 111 112 113 114 115 117 118 119 121 122 123 124 125 126 127 128 129 131 134
 425: 6 14 15 20 33 34 35 46 47
 426: 36 28 45
 427: 13 14 15 20 27 28 33 34 35 45 46 47
 428: 26 5 8 9 10 12 13 14 15 17 19 20 21 22 23 24 25 26 27 28 31 32 33 34 35 36 37 38 39 40 41 42 43 44 45 46 47 52 54 56 136 138 139
 429: 22 68 82 127 128
 430: 1 63 64 65 66 67 68 69 70 71 72 73 74 76 77 78 79 80 81 82 83 84 85 86 87 88 90 91 92 93 95 96 97 98 99 101 102 103 104 105 106 107 108 109 110 111 112 113 114 115 117 118 119 121 122 123 124 125 126 127 128 129 131
 431: 3 48 49 50 51 62 132 135
 432: 9 0 1 2 3 4 5 6 7 8 9 10 11 12 13 14 15 17 19 20 21 22 23 24 25 26 27 28 29 30 31 32 33 34 35 36 37 38 39 40 41 42 43 44 45 46 47 52 53 54 55 56 57 58 59 60 61 89 100 116 120 130 133 136 137 138 139
 433: 3 103 104 109 110 111 125 126
 434: 4 0 2 6 7 11 29 30 53 55 58 59 60 61 100 116 120 130 137
 435: 5 37 38 39 56 138
 436: 5 37 38 39 41 42 56 138
 437: 26 14 15 20 21 27 28 33 34 35 36 37 38 39 41 42 43 44 45 46 47 56 138
 438: 31 70 71 72 73 75 81 114 115 117 119 124 134
 439: 21 66 67 68 70 71 72 73 75 77 78 79 81 82 90 91 92 93 97 98 99 114 115 117 118 119 121 122 124 127 128 134
 440: 3 63 112
 441: 6 63 105 112
 442: 12 63 105 112 113
 443: 12 63 64 65 66 67 68 69 70 74 76 77 78 79 80 82 83 84 85 86 87 88 90 91 92 93 94 95 96 97 98 99 101 102 103 104 105 106 107 108 109 110 111 112 113 118 121 122 123 125 126 127 128 129 131
 444: 3 0 2 6 7 11 16 18 29 30 48 49 50 51 60 61 62 132 135 140
 445: 8 16 18 48 49 50 51 62 132 135 140
 446: 11 66 67 68 82 90 91 92 93 99 127 128
 447: 25 6 7 11 29 30
 448: 21 108 109
 449: 14 63 105 108 109 113
 450: 53 63 105 108 109 112 113
 451: 17 70 71 72 73 75 76 81 87 88 101 102 114 115 117 119 124 131 134
 452: 18 66 67 68 70 71 72 73 75 76 77 78 79 81 82 87 88 90 91 92 93 97 98 99 101 102 114 115 117 118 119 121 122 124 127 128 131 134
 453: 9 64 65 69 74 80 83 84 85 86 94 106 107 123 129
 454: 19 8 9 10 25 26 52 54 139
 455: 2 1 3 4 5 8 9 10 12 13 14 15 17 19 20 21 22 23 24 25 26 27 28 31 32 33 34 35 36 37 38 39 40 41 42 43 44 45 46 47 52 54 56 57 62 89 133 136 138 139
 456: 8 1 3 4 5 8 9 10 12 13 14 15 17 19 20 21 22 23 24 25 26 27 28 31 32 33 34 35 36 37 38 39 40 41 42 43 44 45 46 47 52 54 56 57 58 59 62 89 100 116 120 130 133 136 137 138 139
 457: 7 1 3 4 5 8 9 10 12 13 14 15 17 19 20 21 22 23 24 25 26 27 28 31 32 33 34 35 36 37 38 39 40 41 42 43 44 45 46 47 52 53 54 55 56 57 58 59 62 89 100 116 120 130 133 136 137 138 139
 458: 11 64 65 69 74 79 83 84 85 86 95 96 97 98 106 107 118 121 122 123 129
 459: 47 63 64 65 69 74 76 79 80 83 84 85 86 87 88 95 96 97 98 101 102 103 104 105 106 107 108 109 110 111 112 113 118 121 122 123 125 126 129 131
 460: 24 64 65 69 74 76 83 84 85 86 87 88 95 96 101 102 106 107 123 129 131
 461: 45 64 65 69 74 76 80 83 84 85 86 87 88 95 96 101 102 106 107 123 129 131
 462: 43 64 65 66 67 68 69 74 76 77 78 79 80 82 83 84 85 86 87 88 90 91 92 93 95 96 97 98 99 101 102 106 107 118 121 122 123 127 128 129 131
 463: 7 66 67 99 127 128
 464: 25 64 65 66 67 68 69 74 76 77 78 80 82 83 84 85 86 87 88 90 91 92 93 95 96 99 101 102 106 107 123 127 128 129 131
 465: 13 63 64 65 66 67 68 69 71 72 73 74 75 76 77 78 79 80 81 82 83 84 85 86 87 88 90 91 92 93 95 96 97 98 99 101 102 103 104 105 106 107 108 109 110 111 112 113 114 115 117 118 119 121 122 123 124 125 126 127 128 129 131 134
 466: 9 70 76 101 102
 467: 20 63 64 65 69 74 83 84 85 86 103 104 105 106 107 108 109 110 111 112 113 123 125 126 129
 468: 3 31 32 37 38 39 41 42
 469: 15 3 4 29 30 133
 470: 13 64 65 69 74 79 80 83 84 85 86 97 98 106 107 118 121 122 123 129
 471: 12 63 64 65 69 70 74 76 79 80 83 84 85 86 87 88 95 96 97 98 101 102 103 104 105 106 107 108 109 110 111 112 113 118 121 122 123 125 126 129 131
 472: 15 0 1 2 5 6 7 8 9 10 11 12 13 14 15 17 19 20 21 22 23 24 25 26 27 28 31 32 33 34 35 36 37 38 39 40 41 42 43 44 45 46 47 48 49 50 51 52 53 54 55 56 57 58 59 60 61 62 89 100 116 120 130 132 135 136 137 138 139
 473: 4 69 74 83 84 85 86 106 107 123 129
 474: 1 16 18 94 140
 475: 1 76 87 88 131
 476: 6 64 65 69 70 74 76 79 80 83 84 85 86 87 88 94 95 96 97 98 101 102 106 107 118 121 122 123 129 131
 477: 6 64 65 66 67 68 69 70 74 76 77 78 79 80 82 83 84 85 86 87 88 90 91 92 93 94 95 96 97 98 99 101 102 106 107 118 121 122 123 127 128 129 131
 478: 2 0 2 3 4 5 6 7 8 9 10 11 12 13 14 15 17 19 20 21 22 23 24 25 26 27 28 29 30 31 32 33 34 35 36 37 38 39 40 41 42 43 44 45 46 47 52 53 54 55 56 57 58 59 60 61 62 100 116 120 130 133 136 137 138 139
 479: 2 36 45
 480: 17 99 127 128
 481: 11 79 98 121 122
 482: 11 66 67 68 70 71 72 73 75 77 78 79 81 82 90 91 92 93 95 96 97 98 99 114 115 117 118 119 121 122 124 127 128 134
 483: 3 0 1 2 3 4 6 7 11 29 30 53 55 60 61 62 89
 484: 7 76 95 96 101 102
 485: 6 64 65 69 74 76 83 84 85 86 95 96 101 102 106 107 123 129
 486: 7 64 65 69 74 76 80 83 84 85 86 95 96 101 102 106 107 123 129
 487: 6 63 64 65 69 74 76 80 83 84 85 86 95 96 101 102 103 104 105 106 107 108 109 110 111 112 113 123 125 126 129
 488: 7 63 64 65 66 67 68 69 74 76 77 78 79 80 82 83 84 85 86 90 91 92 93 95 96 97 98 99 101 102 103 104 105 106 107 108 109 110 111 112 113 118 121 122 123 125 126 127 128 129
 489: 15 70 87 88 131
 490: 2 90 91 93
 491: 7 64 65 66 67 68 69 74 76 77 78 79 82 83 84 85 86 87 88 90 91 92 93 95 96 97 98 99 101 102 106 107 118 121 122 123 127 128 129 131
 492: 14 5 8 9 10 12 13 14 15 17 19 20 21 22 23 24 25 26 27 28 31 32 33 34 35 36 37 38 39 40 41 42 43 44 45 46 47 52 54 139
 493: 1 79 80 97 98 118 121 122
 494: 5 66 67 82
 495: 3 63 87 88 103 104 105 108 109 110 111 112 113 125 126 131
 496: 11 63 64 65 66 67 68 69 71 72 73 74 75 77 78 79 80 81 82 83 84 85 86 90 91 92 93 95 96 97 98 99 103 104 105 106 107 108 109 110 111 112 113 114 115 117 118 119 121 122 123 124 125 126 127 128 129 134
 497: 12 63 64 65 69 74 75 79 80 83 84 85 86 95 96 97 98 103 104 105 106 107 108 109 110 111 112 113 118 121 122 123 125 126 129 134
 498: 26 63 64 65 66 67 68 69 70 74 75 76 77 78 79 80 82 83 84 85 86 87 88 90 91 92 93 95 96 97 98 99 101 102 103 104 105 106 107 108 109 110 111 112 113 118 121 122 123 125 126 127 128 129 131 134
 499: 19 0 1 2 3 4 5 8 9 10 11 12 13 14 15 17 19 20 21 22 23 24 25 26 27 28 31 32 33 34 35 36 37 38 39 40 41 42 43 44 45 46 47 48 49 50 51 52 54 56 57 58 59 60 61 62 89 100 116 120 130 132 133 135 136 137 138 139
 500: 5 34 35 46
 501: 22 63 64 65 69 74 76 83 84 85 86 87 88 95 96 101 102 103 104 105 106 107 108 109 110 111 112 113 123 125 126 129 131
 502: 25 63 64 65 66 67 68 69 74 76 77 78 79 82 83 84 85 86 87 88 90 91 92 93 95 96 97 98 99 101 102 103 104 105 106 107 108 109 110 111 112 113 118 121 122 123 125 126 127 128 129 131
 503: 5 63 64 65 66 67 68 69 70 74 76 77 78 79 82 83 84 85 86 87 88 90 91 92 93 94 95 96 97 98 99 101 102 103 104 105 106 107 108 109 110 111 112 113 118 121 122 123 125 126 127 128 129 131
 504: 1 57 133
 505: 14 1 3 4 6 7 29 30 53 55 62 89
 506: 16 1 3 4 6 7 11 29 30 53 55 62 89
 507: 1 5 8 9 10 12 13 14 15 17 19 20 21 22 23 24 25 26 27 28 31 32 33 34 35 36 37 38 39 40 41 42 43 44 45 46 47 52 54 133 139
 508: 22 1 3 4 5 6 7 8 9 10 11 12 13 14 15 17 19 20 21 22 23 24 25 26 27 28 29 30 31 32 33 34 35 36 37 38 39 40 41 42 43 44 45 46 47 52 53 54 55 56 57 58 59 62 89 100 116 120 130 133 136 137 138 139
 509: 15 63 64 65 66 67 68 69 70 71 72 73 74 75 76 77 78 79 81 82 83 84 85 86 87 88 90 91 92 93 95 96 97 98 99 101 102 103 104 105 106 107 108 109 110 111 112 113 114 115 117 118 119 121 122 123 124 125 126 127 128 129 131 134
 510: 18 5 12 13 17 19 40
 511: 14 14 15 20 21 27 28 33 34 35 36 41 42 43 44 45 46 47
 512: 9 14 15 20 21 27 28 31 32 33 34 35 36 37 38 39 41 42 43 44 45 46 47 56 133 138
 513: 10 63 64 65 66 67 68 69 74 76 77 78 80 82 83 84 85 86 87 88 90 91 92 93 95 96 99 101 102 103 104 105 106 107 108 109 110 111 112 113 123 125 126 127 128 129 131
 514: 15 63 64 65 66 67 68 69 70 74 76 77 78 79 80 82 83 84 85 86 87 88 90 91 92 93 97 98 99 101 102 103 104 105 106 107 108 109 110 111 112 113 118 121 122 123 125 126 127 128 129 131
 515: 13 71 72 73 75 81 94 114 115 117 119 124 134
 516: 10 108 109 112
 517: 9 63 95 96 103 104 105 108 109 110 111 112 113 125 126
 518: 7 63 66 67 68 77 78 82 90 91 92 93 99 103 104 105 108 109 110 111 112 113 125 126 127 128
 519: 8 63 66 67 68 77 78 79 82 90 91 92 93 97 98 99 103 104 105 108 109 110 111 112 113 118 121 122 125 126 127 128
 520: 1 63 66 67 68 70 71 72 73 75 76 77 78 79 80 81 82 87 88 90 91 92 93 97 98 99 101 102 103 104 105 108 109 110 111 112 113 114 115 117 118 119 121 122 124 125 126 127 128 131 134
 521: 16 64 65 69 85 86
 522: 4 5 8 9 10 12 13 17 19 22 23 24 25 26 40 52 54 56 133 138 139
 523: 5 63 64 65 66 67 68 69 74 79 80 82 83 84 85 86 95 96 97 98 99 103 104 105 106 107 108 109 110 111 112 113 118 121 122 123 125 126 127 128 129
 524: 4 0 5 6 7 8 9 10 11 12 13 14 15 17 19 20 21 22 23 24 25 26 27 28 29 30 31 32 33 34 35 36 37 38 39 40 41 42 43 44 45 46 47 52 53 54 55 56 57 58 59 61 100 116 120 130 133 136 137 138 139
 525: 34 5 6 7 8 9 10 11 12 13 14 15 17 19 20 21 22 23 24 25 26 27 28 29 30 31 32 33 34 35 36 37 38 39 40 41 42 43 44 45 46 47 52 53 54 55 56 57 58 59 100 116 120 130 133 136 137 138 139
 526: 18 69 85 86
 527: 9 14 15 20 21 33 34 35 46 47
 528: 8 103 104 108 110 111 112 113 125 126
 529: 1 103 104 108 109 110 111 112 113 125 126
 530: 5 8 9 139
 531: 1 75 80 134
 532: 5 27 36 45
 533: 17 63 66 67 68 70 71 72 73 75 76 77 78 79 81 82 87 88 90 91 92 93 94 97 98 99 101 102 103 104 105 108 109 110 111 112 113 114 115 117 118 119 121 122 124 125 126 127 128 131 134
 534: 1 66 67 68 76 77 78 82 87 88 90 91 92 93 95 96 99 101 102 127 128 131
 535: 8 0 2 6 7 29 30 53 55 60 61
 536: 11 63 71 72 73 75 81 103 104 105 108 109 110 111 112 113 114 115 117 119 124 125 126 134
 537: 1 21 27 28 36 45
 538: 3 57 58 59 100 116 120 130 136 137
 539: 3 74 83 84 85 86 106 107 123 129
 540: 1 63 64 65 66 67 68 69 70 71 72 73 74 75 76 77 78 79 81 82 83 84 85 86 87 88 90 91 92 93 94 97 98 99 101 102 103 104 105 106 107 108 109 110 111 112 113 114 115 117 118 119 121 122 123 124 125 126 127 128 129 131 134
 541: 3 63 64 65 66 67 68 69 70 71 72 73 74 75 76 77 78 79 80 81 82 83 84 85 86 87 88 90 91 92 93 94 95 96 97 98 99 101 102 103 104 105 106 107 108 109 110 111 112 113 114 115 117 118 119 121 122 123 124 125 126 127 128 129 131 134 135
 542: 2 71 72 73 75 80 81 95 96 114 115 117 119 124 134
 543: 1 0 2 5 6 7 8 9 10 11 12 13 14 15 17 19 20 21 22 23 24 25 26 27 28 29 30 31 32 33 34 35 36 37 38 39 40 41 42 43 44 45 46 47 48 49 50 51 52 53 54 55 56 57 58 59 60 61 100 116 120 130 132 133 135 136 137 138 139
 544: 7 64 65 69 74 76 79 80 83 84 85 86 87 88 95 96 97 98 101 102 106 107 118 121 122 123 129 131
 545: 3 14 33 34 35 46 47
 546: 2 63 71 72 73 81 103 104 105 108 109 110 111 112 113 114 115 117 119 124 125 126
 547: 2 16 18 48 63 64 65 66 67 68 69 70 71 72 73 74 75 76 77 78 79 80 81 82 83 84 85 86 87 88 90 91 92 93 94 95 96 97 98 99 101 102 103 104 105 106 107 108 109 110 111 112 113 114 115 117 118 119 121 122 123 124 125 126 127 128 129 131 134 140
 548: 2 49 50 51 132 135
 549: 2 8 9 10 22 23 52 54 139
 550: 6 76 79 87 88 95 96 97 98 101 102 118 121 122 131
 551: 4 63 76 79 87 88 95 96 97 98 101 102 103 104 105 108 109 110 111 112 113 118 121 122 125 126 131
 552: 3 0 1 2 3 4 5 6 7 8 9 10 11 12 13 14 15 17 19 20 21 22 23 24 25 26 27 28 29 30 31 32 33 34 35 36 37 38 39 40 41 42 43 44 45 46 47 52 54 56 57 58 59 60 61 62 89 100 116 120 130 133 136 137 138 139
 553: 1 71 72 73 81 119
 554: 2 0 2 5 6 7 8 9 10 11 12 13 14 15 17 19 20 21 22 23 24 25 26 27 28 29 30 31 32 33 34 35 36 37 38 39 40 41 42 43 44 45 46 47 52 54 56 57 60 61 133 136 138 139
 555: 8 73 81 114 115 117
 556: 4 5 8 9 10 12 13 17 19 24 25 26 40 52 54 139
 557: 3 79 98 118
 558: 3 14 15 20 21 27 28 33 34 35 36 43 44 45 46 47 56 138
 559: 4 63 70 71 72 73 75 76 81 87 88 101 102 103 104 105 108 109 110 111 112 113 114 115 117 119 124 125 126 131 134
 560: 1 66 67 68 77 78 99 127 128
 561: 4 5 8 9 10 12 13 17 19 22 23 24 25 26 40 52 54 133 136 139
 562: 2 2 11 60
 563: 8 0 6 7 29 30 61
 564: 4 66 67 68 70 76 77 78 79 82 87 88 90 91 92 93 95 96 97 98 99 101 102 118 121 122 127 128 131
 565: 1 5 24
 566: 1 109 113
 567: 7 63 64 65 69 70 74 75 79 80 83 84 85 86 95 96 97 98 103 104 105 106 107 108 109 110 111 112 113 118 121 122 123 125 126 129 134
 568: 10 66 67 68 76 77 78 82 87 88 90 91 92 93 99 101 102 127 128 131
 569: 6 63 66 67 68 76 77 78 79 82 87 88 90 91 92 93 97 98 99 101 102 103 104 105 108 109 110 111 112 113 118 121 122 125 126 127 128 131
 570: 7 14 15 20 21 27 28 31 32 33 34 35 36 41 42 43 44 45 46 47
 571: 2 34 35 47
 572: 4 21 27 28 45
 573: 3 119 124
 574: 4 73 81 119 124
 575: 1 3 4 6 7 29 30
 576: 3 20 21 27 36
 577: 4 58 59 116 120 137
 578: 1 20 21 27 45
 579: 2 80 95 96
 580: 1 70 76 82 87 88 101 102 131
 581: 2 34 46 47
 582: 9 5 8 9 10 12 13 14 15 17 19 20 21 22 23 24 25 26 27 28 31 32 33 34 35 36 37 38 39 40 41 42 43 44 45 46 47 52 53 54 55 56 57 58 59 100 116 120 130 133 136 137 138 139
 583: 3 0 6 7 11 29 30 61
 584: 1 5 8 9 10 12 13 17 19 22 23 24 25 26 40 52 54 56 138 139
 585: 5 63 105 108 112 113
 586: 9 37 38 39 41 42 43 44
 587: 3 14 15 33 34 35 37 38 39 41 42 43 44 46 47
 588: 2 14 15 33 34 35 36 37 38 39 41 42 43 44 46 47
 589: 1 14 15 21 33 34 35 36 37 38 39 41 42 43 44 46 47
 nsplits: 590
 ntax: 141
UFBootSplit3:
 000: 1 48 63 64 65 66 67 68 69 70 71 72 73 74 75 76 77 78 79 80 81 82 83 84 85 86 87 88 90 91 92 93 94 95 96 97 98 99 101 102 103 104 105 106 107 108 109 110 111 112 113 114 115 117 118 119 121 122 123 124 125 126 127 128 129 131 134
 001: 1 68 77 78 82 90 91 92 93 99 127 128
 002: 1000 1 89
 003: 1 16 18 49 50 51 132 135 140
 004: 606 1 62 89
 005: 1 49 50 51 132 135
 006: 1 0 2 5 8 9 10 11 12 13 14 15 17 19 20 21 22 23 24 25 26 27 28 31 32 33 34 35 36 37 38 39 40 41 42 43 44 45 46 47 48 49 50 51 52 54 56 57 58 59 60 61 100 116 120 130 132 133 135 136 137 138 139
 007: 1000 3 4
 008: 851 1 3 4 62 89
 009: 1 70 71 72 73 75 80 81 114 115 117 119 124 134
 010: 1 64 65 66 67 68 69 70 74 76 77 78 79 80 82 83 84 85 86 87 88 90 91 92 93 97 98 99 101 102 106 107 118 121 122 123 127 128 129 131
 011: 647 16 18
 012: 1 71 72 73 81 114 115 117 124
 013: 1000 16 18 140
 014: 1 70 76 94 101 102
 015: 1 2 6 7 29 30 53 55 60
 016: 991 63 105
 017: 1 100 116 120 130
 018: 959 63 105 113
 019: 1 64 65 69 70 74 76 79 80 83 84 85 86 87 88 95 96 97 98 101 102 106 107 118 121 122 123 129 131
 020: 1 0 1 2 3 4 11 48 49 50 51 60 61 62 89 132 135
 021: 997 103 104
 022: 1 0 1 2 3 4 5 8 9 10 11 12 13 14 15 17 19 20 21 22 23 24 25 26 27 28 31 32 33 34 35 36 37 38 39 40 41 42 43 44 45 46 47 48 49 50 51 52 53 54 55 56 57 58 59 60 61 62 89 100 116 120 130 132 133 135 136 137 138 139
 023: 1 66 67 68 71 72 73 76 77 78 81 82 87 88 90 91 92 93 99 101 102 114 115 117 119 124 127 128 131
 024: 999 110 111
 025: 1 63 103 104 105 109 110 111 113 125 126
 026: 1 63 105 109
 027: 1000 125 126
 028: 806 110 111 125 126
 029: 997 103 104 110 111 125 126
 030: 1 64 65 69 70 74 76 80 83 84 85 86 87 88 95 96 101 102 106 107 123 129 131
 031: 1 64 65 69 74 80 83 84 85 86 87 88 95 96 106 107 123 129 131
 032: 843 108 112
 033: 820 103 104 108 110 111 112 125 126
 034: 1 84 106 107
 035: 435 103 104 108 109 110 111 112 125 126
 036: 997 63 103 104 105 108 109 110 111 112 113 125 126
 037: 1 37 38 39 42
 038: 1 14 15 20 21 27 28 31 32 33 34 35 36 37 38 39 41 42 43 44 45 46 47 56 57 133 136 138
 039: 1 1 3 4 5 6 7 8 9 10 11 12 13 14 15 17 19 20 21 22 23 24 25 26 27 28 29 30 31 32 33 34 35 36 37 38 39 40 41 42 43 44 45 46 47 52 53 54 55 56 57 58 59 89 100 116 120 130 133 136 137 138 139
 040: 999 101 102
 041: 992 76 101 102
 042: 1 57 58 59 100 116 120 130 133 136 137
 043: 1 3 4 5 8 9 10 12 13 14 15 16 17 18 19 20 21 22 23 24 25 26 27 28 31 32 33 34 35 36 37 38 39 40 41 42 43 44 45 46 47 48 49 50 51 52 53 54 55 56 57 58 59 100 116 120 130 132 133 135 136 137 138 139 140
 044: 1000 87 88
 045: 1 70 80
 046: 1000 87 88 131
 047: 924 76 87 88 101 102 131
 048: 428 63 76 87 88 101 102 103 104 105 108 109 110 111 112 113 125 126 131
 049: 1 3 4 29 30 63 64 65 66 67 68 69 70 71 72 73 74 75 76 77 78 79 80 81 82 83 84 85 86 87 88 90 91 92 93 94 95 96 97 98 99 101 102 103 104 105 106 107 108 109 110 111 112 113 114 115 117 118 119 121 122 123 124 125 126 127 128 129 131 133 134
 050: 1 1 3 4 5 6 7 8 9 10 12 13 14 15 17 19 20 21 22 23 24 25 26 27 28 29 30 31 32 33 34 35 36 37 38 39 40 41 42 43 44 45 46 47 52 53 54 55 56 57 58 59 62 89 100 116 120 130 133 136 137 138 139
 051: 1000 64 65
 052: 1 0 1 2 5 6 7 8 9 10 11 12 13 14 15 17 19 20 21 22 23 24 25 26 27 28 29 30 31 32 33 34 35 36 37 38 39 40 41 42 43 44 45 46 47 52 53 54 55 56 57 58 59 60 61 62 89 100 116 120 130 136 137 138 139
 053: 928 64 65 69
 054: 1 14 15 20 21 27 33 34 35 36 37 38 39 41 42 43 44 46 47
 055: 1 14 15 33 34 35 36 37 38 39 41 42 43 44 46 47
 056: 999 85 86
 057: 1 48 49
 058: 1 14 15 20 21 27 28 31 33 34 35 36 37 38 39 41 42 43 44 45 46 47
 059: 994 123 129
 060: 971 85 86 123 129
 061: 997 64 65 69 85 86 123 129
 062: 1 63 66 67 68 70 76 77 78 79 82 87 88 90 91 92 93 94 95 96 97 98 99 101 102 103 104 105 108 109 110 111 112 113 118 121 122 125 126 127 128 131
 063: 1 64 65 66 67 68 69 74 77 78 79 82 83 84 85 86 90 91 92 93 95 96 97 98 99 106 107 118 121 122 123 127 128 129
 064: 1 0 2 58 59 60 61 100 116 120 130 137
 065: 1000 106 107
 066: 923 74 106 107
 067: 1 14 15 20 21 27 28 33 34 35 36 45 46 47 56 138
 068: 2 71 119
 069: 52 83 84
 070: 933 74 83 84 106 107
 071: 999 64 65 69 74 83 84 85 86 106 107 123 129
 072: 2 63 64 65 69 70 74 76 80 83 84 85 86 87 88 95 96 101 102 103 104 105 106 107 108 109 110 111 112 113 123 125 126 129 131
 073: 779 64 65 69 74 80 83 84 85 86 106 107 123 129
 074: 1 5 8 9 10 12 13 14 15 17 19 20 21 22 23 24 25 26 27 28 31 32 33 34 35 36 37 38 39 40 41 42 43 44 45 46 47 52 54 56 57 138 139
 075: 1 6 7 133
 076: 1000 95 96
 077: 606 64 65 69 74 80 83 84 85 86 95 96 106 107 123 129
 078: 1 3 4 16 18 63 64 65 66 67 68 69 70 71 72 73 74 75 76 77 78 79 80 81 82 83 84 85 86 87 88 90 91 92 93 94 95 96 97 98 99 101 102 103 104 105 106 107 108 109 110 111 112 113 114 115 117 118 119 121 122 123 124 125 126 127 128 129 131 134 140
 079: 1 77 78 82 90 91 92 93
 080: 1000 66 67
 081: 3 63 66 67 68 77 78 79 82 90 91 92 93 97 98 99 103 104 105 108 109 110 111 112 113 118 121 122 125 126 127 128
 082: 1 63 64 65 66 67 68 69 74 75 77 78 79 80 82 83 84 85 86 90 91 92 93 95 96 97 98 99 103 104 105 106 107 108 109 110 111 112 113 118 121 122 123 125 126 127 128 129 134
 083: 1000 77 78
 084: 1 103 110 111 125 126
 085: 1 33 46
 086: 998 90 92
 087: 1 66 67 68 71 72 73 75 77 78 79 81 82 90 91 92 93 97 98 99 114 115 117 118 119 121 122 124 127 128 134
 088: 1 63 64 65 66 67 68 69 70 74 75 76 77 78 79 82 83 84 85 86 87 88 90 91 92 93 95 96 97 98 99 101 102 103 104 105 106 107 108 109 110 111 112 113 118 121 122 123 125 126 127 128 129 131 134
 089: 1000 91 93
 090: 1000 90 91 92 93
 091: 985 77 78 90 91 92 93
 092: 720 66 67 77 78 90 91 92 93
 093: 1 63 76 87 88 101 102 105 113 131
 094: 18 66 67 77 78 90 91 92 93 99
 095: 1 12 17 19 40
 096: 1 64 65 66 67 68 69 74 76 77 78 79 80 82 83 84 85 86 90 91 92 93 95 96 97 98 99 101 102 106 107 118 121 122 123 127 128 129
 097: 1000 127 128
 098: 4 66 67 77 78 90 91 92 93 99 127 128
 099: 1 64 65 66 67 68 69 74 76 77 78 80 82 83 84 85 86 90 91 92 93 95 96 99 101 102 106 107 123 127 128 129
 100: 1 104 110 111 125 126
 101: 24 68 82
 102: 991 66 67 68 77 78 82 90 91 92 93 99 127 128
 103: 1 66 67 68 70 76 77 78 79 82 90 91 92 93 97 98 99 101 102 118 121 122 127 128
 104: 1 0 2 6 7 11 29 30 53 55 58 59 60 61
 105: 1000 79 98
 106: 1 3 4 5 8 9 10 12 13 14 15 17 19 20 21 22 23 24 25 26 27 28 31 32 33 34 35 36 37 38 39 40 41 42 43 44 45 46 47 52 54 56 57 58 59 100 116 120 130 133 136 137 138 139
 107: 1 62 135
 108: 979 97 118
 109: 2 85 86 129
 110: 1 104 110 111
 111: 1000 121 122
 112: 986 97 118 121 122
 113: 1000 79 97 98 118 121 122
 114: 767 66 67 68 77 78 79 82 90 91 92 93 97 98 99 118 121 122 127 128
 115: 66 64 65 66 67 68 69 74 77 78 79 80 82 83 84 85 86 90 91 92 93 95 96 97 98 99 106 107 118 121 122 123 127 128 129
 116: 1 5 8 9 10 12 13 17 19 22 23 24 25 26 40 52 54 136 139
 117: 4 64 65 66 67 68 69 70 74 77 78 79 80 82 83 84 85 86 90 91 92 93 95 96 97 98 99 106 107 118 121 122 123 127 128 129
 118: 799 63 64 65 66 67 68 69 70 74 76 77 78 79 80 82 83 84 85 86 87 88 90 91 92 93 95 96 97 98 99 101 102 103 104 105 106 107 108 109 110 111 112 113 118 121 122 123 125 126 127 128 129 131
 119: 1 103 104 109 110 111 125 126
 120: 2 5 8 9 10 12 13 14 15 17 19 20 21 22 23 24 25 26 27 28 31 32 33 34 35 36 37 38 39 40 41 42 43 44 45 46 47 52 54 56 58 59 100 116 120 130 133 136 137 138 139
 121: 998 71 72
 122: 1 64 65 66 67 68 69 74 77 78 80 82 83 84 85 86 90 91 92 93 95 96 99 106 107 123 127 128 129
 123: 922 71 72 119
 124: 1 5 8 9 10 12 13 14 15 17 19 20 21 22 23 24 25 26 27 28 33 34 35 36 37 38 39 40 41 42 43 44 45 46 47 52 54 56 138 139
 125: 1 0 2 11 58 59 60 61 100 116 120 130 137
 126: 582 73 124
 127: 541 71 72 73 119 124
 128: 1 105 113
 129: 861 71 72 73 81 119 124
 130: 2 14 15 20 21 27 28 31 32 33 34 35 36 37 38 39 41 42 43 44 45 46 47 56 133 136 138
 131: 1 76 102
 132: 1000 114 115
 133: 2 8 9 10
 134: 1000 114 115 117
 135: 1000 71 72 73 81 114 115 117 119 124
 136: 3 66 67 68 77 78 79 90 91 92 93 97 98 99 118 121 122 127 128
 137: 1 21 36 37 38 39 41 42 43 44
 138: 1000 75 134
 139: 959 71 72 73 75 81 114 115 117 119 124 134
 140: 921 63 64 65 66 67 68 69 70 71 72 73 74 75 76 77 78 79 80 81 82 83 84 85 86 87 88 90 91 92 93 95 96 97 98 99 101 102 103 104 105 106 107 108 109 110 111 112 113 114 115 117 118 119 121 122 123 124 125 126 127 128 129 131 134
 141: 1 63 79 97 98 103 104 105 108 109 110 111 112 113 118 121 122 125 126
 142: 999 63 64 65 66 67 68 69 70 71 72 73 74 75 76 77 78 79 80 81 82 83 84 85 86 87 88 90 91 92 93 94 95 96 97 98 99 101 102 103 104 105 106 107 108 109 110 111 112 113 114 115 117 118 119 121 122 123 124 125 126 127 128 129 131 134
 143: 942 16 18 63 64 65 66 67 68 69 70 71 72 73 74 75 76 77 78 79 80 81 82 83 84 85 86 87 88 90 91 92 93 94 95 96 97 98 99 101 102 103 104 105 106 107 108 109 110 111 112 113 114 115 117 118 119 121 122 123 124 125 126 127 128 129 131 134 140
 144: 1 108 112 113
 145: 2 1 3 4 5 6 7 8 9 10 11 12 13 14 15 17 19 20 21 22 23 24 25 26 27 28 29 30 31 32 33 34 35 36 37 38 39 40 41 42 43 44 45 46 47 52 53 54 55 56 57 62 89 100 116 120 130 133 136 137 138 139
 146: 1 2 6 7 11 29 30 53 55 60
 147: 999 49 50
 148: 980 48 49 50
 149: 1 14 15 33
 150: 1 64 65 66 67 68 69 74 77 78 80 82 83 84 85 86 90 91 92 93 99 106 107 123 127 128 129
 151: 1000 51 132
 152: 952 48 49 50 51 132
 153: 1 0 2 48 49 50 51 60 61 132 135
 154: 433 48 49 50 51 132 135
 155: 874 0 1 2 3 4 5 6 7 8 9 10 11 12 13 14 15 17 19 20 21 22 23 24 25 26 27 28 29 30 31 32 33 34 35 36 37 38 39 40 41 42 43 44 45 46 47 52 53 54 55 56 57 58 59 60 61 62 89 100 116 120 130 133 136 137 138 139
 156: 829 0 2 5 6 7 8 9 10 11 12 13 14 15 17 19 20 21 22 23 24 25 26 27 28 29 30 31 32 33 34 35 36 37 38 39 40 41 42 43 44 45 46 47 52 53 54 55 56 57 58 59 60 61 100 116 120 130 133 136 137 138 139
 157: 2 63 64 65 66 67 68 69 70 74 75 76 77 78 79 80 82 83 84 85 86 87 88 90 91 92 93 94 95 96 97 98 99 101 102 103 104 105 106 107 108 109 110 111 112 113 118 121 122 123 125 126 127 128 129 131 134
 158: 1 5 12 13 17 19 24 26 40
 159: 2 0 6 7 11 29 30 53 55 61
 160: 1000 22 23
 161: 890 5 22 23
 162: 1 14 15 20 21 27 28 36 45
 163: 1 64 65 69 71 72 73 74 75 80 81 83 84 85 86 94 95 96 106 107 114 115 117 119 123 124 129 134
 164: 999 12 13
 165: 2 71 72 73 75 81 95 96 114 115 117 119 124 134
 166: 1 1 3 4 89 133
 167: 1000 17 19
 168: 1 0 1 2 3 4 5 6 7 8 9 10 11 12 13 14 15 17 19 20 21 22 23 24 25 26 27 28 29 30 31 32 33 34 35 36 37 38 39 40 41 42 43 44 45 46 47 48 49 50 52 53 54 55 56 57 58 59 60 61 62 89 100 116 120 130 133 136 137 138 139
 169: 1000 17 19 40
 170: 996 12 13 17 19 40
 171: 765 5 12 13 17 19 22 23 40
 172: 3 0 1 2 3 4 5 6 7 8 9 10 11 12 13 14 15 17 19 20 21 22 23 24 25 26 27 28 29 30 31 32 33 34 35 36 37 38 39 40 41 42 43 44 45 46 47 51 52 53 54 55 56 57 58 59 60 61 62 89 100 116 120 130 132 133 136 137 138 139
 173: 931 5 12 13 17 19 22 23 24 40
 174: 2 63 66 67 68 76 77 78 79 82 87 88 90 91 92 93 95 96 97 98 99 101 102 103 104 105 108 109 110 111 112 113 118 121 122 125 126 127 128 131
 175: 1 63 103 104 105 110 111 113 125 126
 176: 997 25 26
 177: 979 5 12 13 17 19 22 23 24 25 26 40
 178: 4 14 15 20 21 27 28 33 34 35 36 37 38 39 41 42 43 44 46 47
 179: 4 14 15 20 21 33 34 35 36 37 38 39 41 42 43 44 46 47
 180: 3 20 21 36 37 38 39 41 42 43 44
 181: 993 10 139
 182: 182 8 10 139
 183: 4 36 37 38 39 41 42 43 44
 184: 1000 8 9 10 139
 185: 4 37 38 39 41 42 43 44
 186: 1 64 65 69 123 129
 187: 999 52 54
 188: 93 8 9 10 52 54 139
 189: 1000 5 8 9 10 12 13 17 19 22 23 24 25 26 40 52 54 139
 190: 1 20 21 27 28 33 34 35 36 45 46 47
 191: 1 20 21 27 28 33 36 45
 192: 1000 14 15
 193: 1 0 2 5 8 9 10 12 13 14 15 17 19 20 21 22 23 24 25 26 27 28 31 32 33 34 35 36 37 38 39 40 41 42 43 44 45 46 47 52 54 56 57 60 61 133 136 138 139
 194: 1 0 1 2 3 4 5 6 7 8 9 10 11 12 13 14 15 17 19 20 21 22 23 24 25 26 27 28 29 30 31 32 33 34 35 36 37 38 39 40 41 42 43 44 45 46 47 52 53 54 55 56 57 60 61 62 89 133 136 138 139
 195: 1 1 3 4 6 7 11 29 30 53 55 89
 196: 998 34 35
 197: 4 63 64 65 69 70 74 76 80 83 84 85 86 87 88 101 102 103 104 105 106 107 108 109 110 111 112 113 123 125 126 129 131
 198: 1 8 9 10 52 139
 199: 990 46 47
 200: 946 34 35 46 47
 201: 924 33 34 35 46 47
 202: 998 14 15 33 34 35 46 47
 203: 1 20 27 45
 204: 1 14 15 33 34 35 43 44 46 47
 205: 70 20 36
 206: 1 1 3 4 48 49 50 51 62 89 132 133
 207: 864 20 21 36
 208: 7 14 15 20 21 33 34 35 36 46 47
 209: 1 63 103 104 105 108 110 111 112 125 126
 210: 1 5 6 7 8 9 10 11 12 13 14 15 17 19 20 21 22 23 24 25 26 27 28 29 30 31 32 33 34 35 36 37 38 39 40 41 42 43 44 45 46 47 52 53 54 55 56 57 58 59 100 116 120 130 136 137 138 139
 211: 391 27 45
 212: 23 14 15 20 21 27 33 34 35 36 45 46 47
 213: 1 35 46 47
 214: 994 14 15 20 21 27 28 33 34 35 36 45 46 47
 215: 2 71 72 73 81 94 114 115 117 119 124
 216: 2 63 66 67 68 70 75 76 77 78 79 82 87 88 90 91 92 93 95 96 97 98 99 101 102 103 104 105 108 109 110 111 112 113 118 121 122 125 126 127 128 131 134
 217: 885 43 44
 218: 994 14 15 20 21 27 28 33 34 35 36 43 44 45 46 47
 219: 2 66 67 68 70 75 76 77 78 79 82 87 88 90 91 92 93 97 98 99 101 102 118 121 122 127 128 131 134
 220: 2 70 75 76 87 88 101 102 131 134
 221: 999 37 38
 222: 2 68 77 78 90 91 92 93 99 127 128
 223: 1000 37 38 39
 224: 1 69 85
 225: 5 16 18 48 49 50 51 132 140
 226: 999 41 42
 227: 971 37 38 39 41 42
 228: 941 14 15 20 21 27 28 33 34 35 36 37 38 39 41 42 43 44 45 46 47
 229: 3 1 3 4 48 49 50 51 62 89 132 133 135
 230: 1 0 2 6 7 11 29 30 58 59 60 61 100 116 120 130 137
 231: 999 31 32
 232: 979 14 15 20 21 27 28 31 32 33 34 35 36 37 38 39 41 42 43 44 45 46 47
 233: 1 63 64 65 66 67 68 69 70 74 76 77 78 79 82 83 84 85 86 87 88 90 91 92 93 97 98 99 101 102 103 104 105 106 107 108 109 110 111 112 113 118 121 122 123 125 126 127 128 129 131
 234: 3 0 2 5 8 9 10 11 12 13 14 15 17 19 20 21 22 23 24 25 26 27 28 31 32 33 34 35 36 37 38 39 40 41 42 43 44 45 46 47 52 53 54 55 56 57 58 59 60 61 100 116 120 130 133 136 137 138 139
 235: 1000 56 138
 236: 976 14 15 20 21 27 28 31 32 33 34 35 36 37 38 39 41 42 43 44 45 46 47 56 138
 237: 538 5 8 9 10 12 13 14 15 17 19 20 21 22 23 24 25 26 27 28 31 32 33 34 35 36 37 38 39 40 41 42 43 44 45 46 47 52 54 56 138 139
 238: 3 1 3 4 6 7 29 30 62 89
 239: 1 64 65 66 67 68 69 74 76 77 78 79 80 82 83 84 85 86 87 88 90 91 92 93 97 98 99 101 102 106 107 118 121 122 123 127 128 129 131
 240: 427 133 136
 241: 499 5 8 9 10 12 13 14 15 17 19 20 21 22 23 24 25 26 27 28 31 32 33 34 35 36 37 38 39 40 41 42 43 44 45 46 47 52 54 56 133 136 138 139
 242: 3 64 65 69 74 76 79 83 84 85 86 87 88 95 96 97 98 101 102 106 107 118 121 122 123 129 131
 243: 900 5 8 9 10 12 13 14 15 17 19 20 21 22 23 24 25 26 27 28 31 32 33 34 35 36 37 38 39 40 41 42 43 44 45 46 47 52 54 56 57 133 136 138 139
 244: 1 14 15 20 21 27 28 33 34 35 43 44 45 46 47
 245: 3 63 64 65 69 74 80 83 84 85 86 103 104 105 106 107 108 109 110 111 112 113 123 125 126 129
 246: 1000 58 59
 247: 6 66 67 99 127 128
 248: 1 37 39
 249: 1000 100 130
 250: 1 29 30 53 55
 251: 6 66 67 90 91 92 93
 252: 999 116 137
 253: 2 5 8 9 10 12 13 14 15 17 19 20 21 22 23 24 25 26 27 28 31 32 33 34 35 36 37 38 39 40 41 42 43 44 45 46 47 52 54 56 57 100 116 120 130 136 137 138 139
 254: 997 116 120 137
 255: 996 100 116 120 130 137
 256: 949 58 59 100 116 120 130 137
 257: 883 5 8 9 10 12 13 14 15 17 19 20 21 22 23 24 25 26 27 28 31 32 33 34 35 36 37 38 39 40 41 42 43 44 45 46 47 52 54 56 57 58 59 100 116 120 130 133 136 137 138 139
 258: 643 0 2 6 7 11 29 30 53 55 60 61
 259: 2 1 3 4 48 49 50 51 62 89 132
 260: 1 57 58 59 100 116 120 130 137
 261: 1000 6 7
 262: 2 11 53 55
 263: 4 5 17 19 22 23 40
 264: 1000 29 30
 265: 980 6 7 29 30
 266: 4 20 27 28 45
 267: 3 63 66 67 68 70 75 76 77 78 79 82 87 88 90 91 92 93 97 98 99 101 102 103 104 105 108 109 110 111 112 113 118 121 122 125 126 127 128 131 134
 268: 1000 53 55
 269: 768 6 7 29 30 53 55
 270: 2 5 12 13 17 19 24 25 40
 271: 698 6 7 11 29 30 53 55
 272: 989 0 2 60 61
 273: 6 66 67 68 77 78 79 82 90 91 92 93 95 96 97 98 99 118 121 122 127 128
 274: 4 64 65 69 85 86 129
 275: 1000 2 60
 276: 1000 0 61
 277: 2 5 8 9 10 12 13 14 15 17 19 20 21 22 23 24 25 26 27 28 31 32 33 34 35 36 37 38 39 40 41 42 43 44 45 46 47 52 54 56 57 133 138 139
 278: 3 63 70 71 72 73 75 76 81 87 88 101 102 103 104 105 108 109 110 111 112 113 114 115 117 119 124 125 126 131 134
 279: 44 16 18 48 49 50 51 132 135 140
 280: 333 63 103 104 105 108 110 111 112 113 125 126
 281: 819 74 84 106 107
 282: 164 63 64 65 69 74 80 83 84 85 86 95 96 103 104 105 106 107 108 109 110 111 112 113 123 125 126 129
 283: 965 68 127 128
 284: 755 68 99 127 128
 285: 741 66 67 68 77 78 90 91 92 93 99 127 128
 286: 217 63 64 65 66 67 68 69 74 77 78 79 80 82 83 84 85 86 90 91 92 93 95 96 97 98 99 103 104 105 106 107 108 109 110 111 112 113 118 121 122 123 125 126 127 128 129
 287: 348 70 76 87 88 101 102 131
 288: 396 73 81
 289: 404 73 81 124
 290: 130 0 2 5 6 7 8 9 10 11 12 13 14 15 17 19 20 21 22 23 24 25 26 27 28 29 30 31 32 33 34 35 36 37 38 39 40 41 42 43 44 45 46 47 52 54 56 57 58 59 60 61 100 116 120 130 133 136 137 138 139
 291: 677 8 9
 292: 904 5 8 9 10 12 13 17 19 22 23 24 25 26 40 139
 293: 442 5 8 9 10 12 13 17 19 22 23 24 25 26 40 52 54 133 139
 294: 893 20 21
 295: 595 27 28 45
 296: 859 20 21 27 28 36 45
 297: 473 5 8 9 10 12 13 14 15 17 19 20 21 22 23 24 25 26 27 28 31 32 33 34 35 36 37 38 39 40 41 42 43 44 45 46 47 52 54 56 133 138 139
 298: 187 0 2 6 7 11 29 30 60 61
 299: 169 0 2 6 7 29 30 60 61
 300: 194 103 104 110 111
 301: 473 63 64 65 66 67 68 69 74 76 77 78 79 80 82 83 84 85 86 87 88 90 91 92 93 95 96 97 98 99 101 102 103 104 105 106 107 108 109 110 111 112 113 118 121 122 123 125 126 127 128 129 131
 302: 486 16 18 63 64 65 66 67 68 69 70 71 72 73 74 75 76 77 78 79 80 81 82 83 84 85 86 87 88 90 91 92 93 94 95 96 97 98 99 101 102 103 104 105 106 107 108 109 110 111 112 113 114 115 117 118 119 121 122 123 124 125 126 127 128 129 131 134 135 140
 303: 50 0 2 5 8 9 10 11 12 13 14 15 17 19 20 21 22 23 24 25 26 27 28 31 32 33 34 35 36 37 38 39 40 41 42 43 44 45 46 47 52 54 56 57 58 59 60 61 100 116 120 130 133 136 137 138 139
 304: 35 0 2 5 8 9 10 12 13 14 15 17 19 20 21 22 23 24 25 26 27 28 31 32 33 34 35 36 37 38 39 40 41 42 43 44 45 46 47 52 54 56 57 58 59 60 61 100 116 120 130 133 136 137 138 139
 305: 389 20 21 27 36 45
 306: 45 5 8 9 10 12 13 14 15 17 19 20 21 22 23 24 25 26 27 28 31 32 33 34 35 36 37 38 39 40 41 42 43 44 45 46 47 52 54 56 57 100 116 120 130 133 136 137 138 139
 307: 6 0 2 58 59 60 61
 308: 270 16 140
 309: 69 69 85 86 123 129
 310: 8 64 65 69 83 85 86 123 129
 311: 33 64 65 69 74 83 85 86 106 107 123 129
 312: 304 63 64 65 69 74 76 80 83 84 85 86 87 88 95 96 101 102 103 104 105 106 107 108 109 110 111 112 113 123 125 126 129 131
 313: 54 33 46 47
 314: 531 27 28
 315: 240 57 136
 316: 3 5 8 9 10 12 13 14 15 17 19 20 21 22 23 24 25 26 27 28 31 32 33 34 35 36 37 38 39 40 41 42 43 44 45 46 47 52 54 56 57 58 59 133 136 138 139
 317: 69 63 105 109 113
 318: 60 83 106 107
 319: 71 74 83 106 107
 320: 123 64 65 69 74 79 80 83 84 85 86 95 96 97 98 106 107 118 121 122 123 129
 321: 47 63 64 65 69 74 79 80 83 84 85 86 95 96 97 98 103 104 105 106 107 108 109 110 111 112 113 118 121 122 123 125 126 129
 322: 13 71 72 73 75 81 94 114 115 117 119 124 134
 323: 13 48 51 132
 324: 52 0 1 2 3 4 5 6 7 8 9 10 11 12 13 14 15 17 19 20 21 22 23 24 25 26 27 28 29 30 31 32 33 34 35 36 37 38 39 40 41 42 43 44 45 46 47 52 53 54 55 56 57 58 59 60 61 62 89 100 116 120 130 133 135 136 137 138 139
 325: 1 0 1 2 5 6 7 8 9 10 11 12 13 14 15 17 19 20 21 22 23 24 25 26 27 28 29 30 31 32 33 34 35 36 37 38 39 40 41 42 43 44 45 46 47 52 53 54 55 56 57 58 59 60 61 62 89 100 116 120 130 133 135 136 137 138 139
 326: 2 0 2 5 6 7 8 9 10 11 12 13 14 15 17 19 20 21 22 23 24 25 26 27 28 29 30 31 32 33 34 35 36 37 38 39 40 41 42 43 44 45 46 47 52 53 54 55 56 57 58 59 60 61 100 116 120 130 133 135 136 137 138 139
 327: 141 9 10 139
 328: 263 3 4 62
 329: 132 76 87 88 95 96 101 102 131
 330: 51 64 65 69 74 76 83 84 85 86 87 88 95 96 101 102 106 107 123 129 131
 331: 28 63 64 65 69 74 76 83 84 85 86 87 88 95 96 101 102 103 104 105 106 107 108 109 110 111 112 113 123 125 126 129 131
 332: 33 63 64 65 66 67 68 69 74 76 77 78 79 82 83 84 85 86 87 88 90 91 92 93 95 96 97 98 99 101 102 103 104 105 106 107 108 109 110 111 112 113 118 121 122 123 125 126 127 128 129 131
 333: 84 63 64 65 66 67 68 69 70 74 76 77 78 79 82 83 84 85 86 87 88 90 91 92 93 95 96 97 98 99 101 102 103 104 105 106 107 108 109 110 111 112 113 118 121 122 123 125 126 127 128 129 131
 334: 32 63 64 65 66 67 68 69 70 74 75 76 77 78 79 80 82 83 84 85 86 87 88 90 91 92 93 95 96 97 98 99 101 102 103 104 105 106 107 108 109 110 111 112 113 118 121 122 123 125 126 127 128 129 131 134
 335: 211 66 67 99
 336: 245 66 67 68 99 127 128
 337: 173 66 67 68 82 99 127 128
```
