## Supplementary Data 7 for "Structural and evolutionary analyses support reclassification of glycopeptide antibiotics as xyclopeptides": TIGR01720_domains_4_trimal_iqtree.ckp (part 2 of 2)

```
 338: 36 1 63 64 65 66 67 68 69 70 71 72 73 74 75 76 77 78 79 80 81 82 83 84 85 86 87 88 89 90 91 92 93 94 95 96 97 98 99 101 102 103 104 105 106 107 108 109 110 111 112 113 114 115 117 118 119 121 122 123 124 125 126 127 128 129 131 134
 339: 20 1 62 63 64 65 66 67 68 69 70 71 72 73 74 75 76 77 78 79 80 81 82 83 84 85 86 87 88 89 90 91 92 93 94 95 96 97 98 99 101 102 103 104 105 106 107 108 109 110 111 112 113 114 115 117 118 119 121 122 123 124 125 126 127 128 129 131 134
 340: 17 16 18 135 140
 341: 9 0 2 3 4 5 6 7 8 9 10 11 12 13 14 15 17 19 20 21 22 23 24 25 26 27 28 29 30 31 32 33 34 35 36 37 38 39 40 41 42 43 44 45 46 47 52 53 54 55 56 57 58 59 60 61 100 116 120 130 133 136 137 138 139
 342: 10 3 4 53 55
 343: 10 3 4 5 8 9 10 12 13 14 15 17 19 20 21 22 23 24 25 26 27 28 31 32 33 34 35 36 37 38 39 40 41 42 43 44 45 46 47 52 53 54 55 56 57 58 59 100 116 120 130 133 136 137 138 139
 344: 85 1 3 4 89
 345: 31 66 67 68 70 76 77 78 82 87 88 90 91 92 93 99 101 102 127 128 131
 346: 27 63 66 67 68 70 76 77 78 82 87 88 90 91 92 93 99 101 102 103 104 105 108 109 110 111 112 113 125 126 127 128 131
 347: 24 63 66 67 68 70 71 72 73 75 76 77 78 81 82 87 88 90 91 92 93 99 101 102 103 104 105 108 109 110 111 112 113 114 115 117 119 124 125 126 127 128 131 134
 348: 65 79 95 96 97 98 118 121 122
 349: 50 63 66 67 68 70 71 72 73 75 76 77 78 79 81 82 87 88 90 91 92 93 95 96 97 98 99 101 102 103 104 105 108 109 110 111 112 113 114 115 117 118 119 121 122 124 125 126 127 128 131 134
 350: 97 14 15 20 21 27 28 33 34 35 36 43 45 46 47
 351: 112 103 104 110 111 112 125 126
 352: 108 63 103 104 105 110 111 112 113 125 126
 353: 112 63 103 104 105 109 110 111 112 113 125 126
 354: 215 12 13 17 19 24 40
 355: 110 5 12 13 17 19 24 40
 356: 69 5 12 13 17 19 24 25 26 40
 357: 18 14 15 20 21 27 28 33 34 35 36 44 45 46 47
 358: 10 64 65 69 74 85 86 123 129
 359: 46 64 65 69 74 85 86 106 107 123 129
 360: 18 64 65 69 74 84 85 86 106 107 123 129
 361: 98 64 65 69 74 83 84 85 86 95 96 106 107 123 129
 362: 74 14 15 34 35 46 47
 363: 235 57 133 136
 364: 47 1 3 4 48 49 50 51 62 89 132 135
 365: 2 63 87 88 105 113 131
 366: 2 63 87 88 103 104 105 108 110 111 112 113 125 126 131
 367: 5 63 87 88 103 104 105 108 109 110 111 112 113 125 126 131
 368: 3 63 64 65 69 74 80 83 84 85 86 87 88 95 96 103 104 105 106 107 108 109 110 111 112 113 123 125 126 129 131
 369: 2 63 64 65 66 67 68 69 74 77 78 79 80 82 83 84 85 86 87 88 90 91 92 93 95 96 97 98 99 103 104 105 106 107 108 109 110 111 112 113 118 121 122 123 125 126 127 128 129 131
 370: 10 70 76 101 102
 371: 18 108 109 112
 372: 58 63 105 108 109 112 113
 373: 19 63 66 67 68 77 78 82 90 91 92 93 99 103 104 105 108 109 110 111 112 113 125 126 127 128
 374: 80 66 67 68 70 76 77 78 79 82 87 88 90 91 92 93 97 98 99 101 102 118 121 122 127 128 131
 375: 83 18 140
 376: 86 68 82 99 127 128
 377: 21 97 121 122
 378: 31 1 48 49 50 51 62 89 132 135
 379: 12 6 7 29 30 133
 380: 17 3 4 6 7 29 30 133
 381: 52 63 70 76 87 88 101 102 103 104 105 108 109 110 111 112 113 125 126 131
 382: 54 63 66 67 68 70 76 77 78 79 82 87 88 90 91 92 93 97 98 99 101 102 103 104 105 108 109 110 111 112 113 118 121 122 125 126 127 128 131
 383: 36 73 119 124
 384: 18 0 1 2 5 8 9 10 11 12 13 14 15 17 19 20 21 22 23 24 25 26 27 28 31 32 33 34 35 36 37 38 39 40 41 42 43 44 45 46 47 48 49 50 51 52 53 54 55 56 57 58 59 60 61 62 89 100 116 120 130 132 135 136 137 138 139
 385: 31 0 1 2 5 8 9 10 11 12 13 14 15 17 19 20 21 22 23 24 25 26 27 28 31 32 33 34 35 36 37 38 39 40 41 42 43 44 45 46 47 48 49 50 51 52 54 56 57 58 59 60 61 62 89 100 116 120 130 132 135 136 137 138 139
 386: 63 20 21 27 28 45
 387: 44 14 15 20 21 27 28 31 32 33 34 35 36 43 44 45 46 47
 388: 93 5 8 9 10 12 13 14 15 17 19 20 21 22 23 24 25 26 27 28 31 32 33 34 35 36 37 38 39 40 41 42 43 44 45 46 47 52 54 56 57 136 138 139
 389: 94 5 8 9 10 12 13 14 15 17 19 20 21 22 23 24 25 26 27 28 31 32 33 34 35 36 37 38 39 40 41 42 43 44 45 46 47 52 54 56 57 58 59 100 116 120 130 136 137 138 139
 390: 31 0 1 2 11 48 49 50 51 60 61 62 89 132 135
 391: 86 0 2 11 60 61
 392: 24 103 104 108 110 111 125 126
 393: 28 76 79 87 88 97 98 101 102 118 121 122 131
 394: 14 70 76 79 87 88 97 98 101 102 118 121 122 131
 395: 20 64 65 66 67 68 69 70 74 76 77 78 79 82 83 84 85 86 87 88 90 91 92 93 95 96 97 98 99 101 102 106 107 118 121 122 123 127 128 129 131
 396: 10 0 1 2 3 4 5 6 7 8 9 10 11 12 13 14 15 17 19 20 21 22 23 24 25 26 27 28 29 30 31 32 33 34 35 36 37 38 39 40 41 42 43 44 45 46 47 51 52 53 54 55 56 57 58 59 60 61 62 89 100 116 120 130 132 133 135 136 137 138 139
 397: 45 20 21 36 45
 398: 8 64 65 69 83 84 85 86 123 129
 399: 8 64 65 69 74 83 84 85 86 123 129
 400: 31 14 15 28 33 34 35 46 47
 401: 42 14 15 27 28 33 34 35 45 46 47
 402: 3 14 15 21 27 28 33 34 35 45 46 47
 403: 80 14 15 20 21 27 28 33 34 35 45 46 47
 404: 26 1 3 4 62 63 64 65 66 67 68 69 70 71 72 73 74 75 76 77 78 79 80 81 82 83 84 85 86 87 88 89 90 91 92 93 94 95 96 97 98 99 101 102 103 104 105 106 107 108 109 110 111 112 113 114 115 117 118 119 121 122 123 124 125 126 127 128 129 131 134
 405: 40 51 132 135
 406: 34 70 94
 407: 32 70 76 87 88 94 101 102 131
 408: 20 66 67 68 70 76 77 78 79 82 87 88 90 91 92 93 94 97 98 99 101 102 118 121 122 127 128 131
 409: 5 63 66 67 68 70 76 77 78 79 82 87 88 90 91 92 93 94 97 98 99 101 102 103 104 105 108 109 110 111 112 113 118 121 122 125 126 127 128 131
 410: 21 63 64 65 66 67 68 69 70 74 76 77 78 79 82 83 84 85 86 87 88 90 91 92 93 94 97 98 99 101 102 103 104 105 106 107 108 109 110 111 112 113 118 121 122 123 125 126 127 128 129 131
 411: 82 71 72 73 114 115 117 119 124
 412: 29 71 72 73 75 80 81 114 115 117 119 124 134
 413: 46 63 64 65 66 67 68 69 70 71 72 73 74 75 76 77 78 79 80 81 82 83 84 85 86 87 88 90 91 92 93 94 97 98 99 101 102 103 104 105 106 107 108 109 110 111 112 113 114 115 117 118 119 121 122 123 124 125 126 127 128 129 131 134
 414: 4 0 2 5 6 7 8 9 10 11 12 13 14 15 17 19 20 21 22 23 24 25 26 27 28 29 30 31 32 33 34 35 36 37 38 39 40 41 42 43 44 45 46 47 52 53 54 55 56 57 60 61 133 136 138 139
 415: 3 108 110 111 112 125 126
 416: 3 108 110 111 112 113 125 126
 417: 2 63 105 108 110 111 112 113 125 126
 418: 3 103 104 109
 419: 1 64 65 69 80 85 86 123 129
 420: 81 3 4 133
 421: 15 3 4 62 133
 422: 61 1 3 4 62 89 133
 423: 57 63 66 67 68 70 71 72 73 75 76 77 78 79 81 82 87 88 90 91 92 93 97 98 99 101 102 103 104 105 108 109 110 111 112 113 114 115 117 118 119 121 122 124 125 126 127 128 131 134
 424: 8 63 64 65 66 67 68 69 70 71 72 73 74 75 76 77 78 79 80 81 82 83 84 85 86 87 88 90 91 92 93 97 98 99 101 102 103 104 105 106 107 108 109 110 111 112 113 114 115 117 118 119 121 122 123 124 125 126 127 128 129 131 134
 425: 62 0 2 5 6 7 8 9 10 11 12 13 14 15 17 19 20 21 22 23 24 25 26 27 28 29 30 31 32 33 34 35 36 37 38 39 40 41 42 43 44 45 46 47 52 53 54 55 56 57 58 59 60 61 100 116 120 130 136 137 138 139
 426: 5 14 15 20 33 34 35 46 47
 427: 32 28 45
 428: 12 14 15 20 27 28 33 34 35 45 46 47
 429: 20 5 8 9 10 12 13 14 15 17 19 20 21 22 23 24 25 26 27 28 31 32 33 34 35 36 37 38 39 40 41 42 43 44 45 46 47 52 54 56 136 138 139
 430: 21 14 15 20 21 27 28 33 34 35 36 37 38 39 41 42 43 44 45 46 47 56 138
 431: 16 68 82 127 128
 432: 1 63 64 65 66 67 68 69 70 71 72 73 74 76 77 78 79 80 81 82 83 84 85 86 87 88 90 91 92 93 95 96 97 98 99 101 102 103 104 105 106 107 108 109 110 111 112 113 114 115 117 118 119 121 122 123 124 125 126 127 128 129 131
 433: 3 48 49 50 51 62 132 135
 434: 8 0 1 2 3 4 5 6 7 8 9 10 11 12 13 14 15 17 19 20 21 22 23 24 25 26 27 28 29 30 31 32 33 34 35 36 37 38 39 40 41 42 43 44 45 46 47 52 53 54 55 56 57 58 59 60 61 89 100 116 120 130 133 136 137 138 139
 435: 19 63 95 96 103 104 105 108 109 110 111 112 113 125 126
 436: 6 64 65 66 67 68 69 74 77 78 79 80 82 83 84 85 86 90 91 92 93 97 98 99 106 107 118 121 122 123 127 128 129
 437: 4 58 59 116 120 137
 438: 4 0 2 6 7 11 29 30 53 55 58 59 60 61 100 116 120 130 137
 439: 5 37 38 39 56 138
 440: 5 37 38 39 41 42 56 138
 441: 36 0 2 5 6 7 8 9 10 11 12 13 14 15 17 19 20 21 22 23 24 25 26 27 28 29 30 31 32 33 34 35 36 37 38 39 40 41 42 43 44 45 46 47 52 54 56 57 58 59 60 61 100 116 120 130 136 137 138 139
 442: 28 70 71 72 73 75 81 114 115 117 119 124 134
 443: 20 66 67 68 70 71 72 73 75 77 78 79 81 82 90 91 92 93 97 98 99 114 115 117 118 119 121 122 124 127 128 134
 444: 13 66 67 82
 445: 13 14 15 20 21 27 28 31 32 33 34 35 36 37 38 39 41 42 43 44 45 46 47 56 133 138
 446: 3 0 2 6 7 11 16 18 29 30 48 49 50 51 60 61 62 132 135 140
 447: 8 16 18 48 49 50 51 62 132 135 140
 448: 12 66 67 68 82 90 91 92 93 99 127 128
 449: 52 81 114 115 117
 450: 39 73 81 114 115 117 124
 451: 53 73 81 114 115 117 119 124
 452: 21 6 7 11 29 30
 453: 14 66 67 68 76 77 78 79 82 87 88 90 91 92 93 97 98 99 101 102 118 121 122 127 128 131
 454: 78 64 65 66 67 68 69 74 76 77 78 79 80 82 83 84 85 86 87 88 90 91 92 93 95 96 97 98 99 101 102 106 107 118 121 122 123 127 128 129 131
 455: 3 1 3 4 5 8 9 10 12 13 14 15 17 19 20 21 22 23 24 25 26 27 28 31 32 33 34 35 36 37 38 39 40 41 42 43 44 45 46 47 52 54 56 57 62 89 133 136 138 139
 456: 9 1 3 4 5 8 9 10 12 13 14 15 17 19 20 21 22 23 24 25 26 27 28 31 32 33 34 35 36 37 38 39 40 41 42 43 44 45 46 47 52 54 56 57 58 59 62 89 100 116 120 130 133 136 137 138 139
 457: 7 1 3 4 5 8 9 10 12 13 14 15 17 19 20 21 22 23 24 25 26 27 28 31 32 33 34 35 36 37 38 39 40 41 42 43 44 45 46 47 52 53 54 55 56 57 58 59 62 89 100 116 120 130 133 136 137 138 139
 458: 9 64 65 69 74 79 83 84 85 86 95 96 97 98 106 107 118 121 122 123 129
 459: 40 63 64 65 69 74 76 79 80 83 84 85 86 87 88 95 96 97 98 101 102 103 104 105 106 107 108 109 110 111 112 113 118 121 122 123 125 126 129 131
 460: 80 64 65 69 74 76 80 83 84 85 86 87 88 95 96 101 102 106 107 123 129 131
 461: 14 71 72 119 124
 462: 2 5 8 9 10 12 13 17 19 22 23 24 25 26 40 52 54 57 133 136 139
 463: 1 5 8 9 10 12 13 14 15 17 19 20 21 22 23 24 25 26 27 28 31 32 33 34 35 36 37 38 39 40 41 42 43 44 45 46 47 52 54 57 133 136 139
 464: 32 64 65 66 67 68 69 74 76 77 78 80 82 83 84 85 86 87 88 90 91 92 93 95 96 99 101 102 106 107 123 127 128 129 131
 465: 7 3 4 6 7 11 29 30 53 55
 466: 19 1 3 4 6 7 11 29 30 53 55 62 89
 467: 37 66 67 68 70 77 78 79 82 90 91 92 93 97 98 99 118 121 122 127 128
 468: 23 63 64 65 66 67 68 69 70 71 72 73 74 75 76 77 78 79 81 82 83 84 85 86 87 88 90 91 92 93 95 96 97 98 99 101 102 103 104 105 106 107 108 109 110 111 112 113 114 115 117 118 119 121 122 123 124 125 126 127 128 129 131 134
 469: 6 0 1 2 3 4 5 6 7 8 9 10 11 12 13 14 15 16 17 18 19 20 21 22 23 24 25 26 27 28 29 30 31 32 33 34 35 36 37 38 39 40 41 42 43 44 45 46 47 52 53 54 55 56 57 58 59 60 61 62 89 100 116 120 130 133 136 137 138 139 140
 470: 5 0 1 2 3 4 6 7 11 29 30 53 55 60 61 62 89
 471: 18 63 64 65 69 74 83 84 85 86 103 104 105 106 107 108 109 110 111 112 113 123 125 126 129
 472: 5 31 32 37 38 39 41 42
 473: 8 74 84
 474: 45 87 88 95 96 131
 475: 24 63 76 87 88 95 96 101 102 103 104 105 108 109 110 111 112 113 125 126 131
 476: 37 63 66 67 68 70 76 77 78 79 82 87 88 90 91 92 93 95 96 97 98 99 101 102 103 104 105 108 109 110 111 112 113 118 121 122 125 126 127 128 131
 477: 22 1 3 4 5 6 7 8 9 10 11 12 13 14 15 17 19 20 21 22 23 24 25 26 27 28 29 30 31 32 33 34 35 36 37 38 39 40 41 42 43 44 45 46 47 52 53 54 55 56 57 58 59 62 89 100 116 120 130 133 136 137 138 139
 478: 1 16 18 94 140
 479: 1 76 87 88 131
 480: 5 64 65 69 70 74 76 79 80 83 84 85 86 87 88 94 95 96 97 98 101 102 106 107 118 121 122 123 129 131
 481: 5 64 65 66 67 68 69 70 74 76 77 78 79 80 82 83 84 85 86 87 88 90 91 92 93 94 95 96 97 98 99 101 102 106 107 118 121 122 123 127 128 129 131
 482: 12 63 64 65 66 67 68 69 70 74 76 77 78 79 80 82 83 84 85 86 87 88 90 91 92 93 94 95 96 97 98 99 101 102 103 104 105 106 107 108 109 110 111 112 113 118 121 122 123 125 126 127 128 129 131
 483: 16 99 127 128
 484: 11 79 98 121 122
 485: 10 66 67 68 70 71 72 73 75 77 78 79 81 82 90 91 92 93 95 96 97 98 99 114 115 117 118 119 121 122 124 127 128 134
 486: 13 3 4 29 30 133
 487: 13 0 1 2 5 6 7 8 9 10 11 12 13 14 15 17 19 20 21 22 23 24 25 26 27 28 31 32 33 34 35 36 37 38 39 40 41 42 43 44 45 46 47 48 49 50 51 52 53 54 55 56 57 58 59 60 61 62 89 100 116 120 130 132 135 136 137 138 139
 488: 18 6 7 53 55
 489: 30 103 104 108 110 111 112 113 125 126
 490: 19 103 104 108 109 110 111 112 113 125 126
 491: 6 76 95 96 101 102
 492: 5 64 65 69 74 76 83 84 85 86 95 96 101 102 106 107 123 129
 493: 6 64 65 69 74 76 80 83 84 85 86 95 96 101 102 106 107 123 129
 494: 5 63 64 65 69 74 76 80 83 84 85 86 95 96 101 102 103 104 105 106 107 108 109 110 111 112 113 123 125 126 129
 495: 8 63 64 65 66 67 68 69 74 76 77 78 79 80 82 83 84 85 86 90 91 92 93 95 96 97 98 99 101 102 103 104 105 106 107 108 109 110 111 112 113 118 121 122 123 125 126 127 128 129
 496: 18 70 87 88 131
 497: 2 90 91 93
 498: 7 64 65 66 67 68 69 74 76 77 78 79 82 83 84 85 86 87 88 90 91 92 93 95 96 97 98 99 101 102 106 107 118 121 122 123 127 128 129 131
 499: 17 5 8 9 10 12 13 14 15 17 19 20 21 22 23 24 25 26 27 28 31 32 33 34 35 36 37 38 39 40 41 42 43 44 45 46 47 52 54 139
 500: 2 63 64 65 66 67 68 69 70 71 72 73 74 76 77 78 79 81 82 83 84 85 86 87 88 90 91 92 93 95 96 97 98 99 101 102 103 104 105 106 107 108 109 110 111 112 113 114 115 117 118 119 121 122 123 124 125 126 127 128 129 131
 501: 1 79 80 97 98 118 121 122
 502: 11 64 65 69 74 79 80 83 84 85 86 97 98 106 107 118 121 122 123 129
 503: 14 63 64 65 66 67 68 69 71 72 73 74 75 77 78 79 80 81 82 83 84 85 86 90 91 92 93 95 96 97 98 99 103 104 105 106 107 108 109 110 111 112 113 114 115 117 118 119 121 122 123 124 125 126 127 128 129 134
 504: 12 63 64 65 69 74 75 79 80 83 84 85 86 95 96 97 98 103 104 105 106 107 108 109 110 111 112 113 118 121 122 123 125 126 129 134
 505: 17 0 1 2 3 4 5 8 9 10 11 12 13 14 15 17 19 20 21 22 23 24 25 26 27 28 31 32 33 34 35 36 37 38 39 40 41 42 43 44 45 46 47 48 49 50 51 52 54 56 57 58 59 60 61 62 89 100 116 120 130 132 133 135 136 137 138 139
 506: 1 5 8 9 10 12 13 17 19 22 23 24 25 26 40 52 54 56 138 139
 507: 6 34 35 46
 508: 12 63 64 65 66 67 68 69 71 72 73 74 75 76 77 78 79 80 81 82 83 84 85 86 87 88 90 91 92 93 95 96 97 98 99 101 102 103 104 105 106 107 108 109 110 111 112 113 114 115 117 118 119 121 122 123 124 125 126 127 128 129 131 134
 509: 7 49 50 51 132
 510: 1 57 133
 511: 11 1 3 4 6 7 29 30 53 55 62 89
 512: 1 5 8 9 10 12 13 14 15 17 19 20 21 22 23 24 25 26 27 28 31 32 33 34 35 36 37 38 39 40 41 42 43 44 45 46 47 52 54 133 139
 513: 18 5 12 13 17 19 40
 514: 7 87 88 101 102 131
 515: 13 0 2 6 7 29 30 53 55 60 61
 516: 12 14 15 20 21 27 28 33 34 35 36 41 42 43 44 45 46 47
 517: 8 63 105 112 113
 518: 16 108 109
 519: 12 70 71 72 73 75 76 81 87 88 101 102 114 115 117 119 124 131 134
 520: 12 66 67 68 70 71 72 73 75 76 77 78 79 81 82 87 88 90 91 92 93 97 98 99 101 102 114 115 117 118 119 121 122 124 127 128 131 134
 521: 15 8 9 10 25 26 52 54 139
 522: 6 63 64 65 66 67 68 69 74 76 77 78 80 82 83 84 85 86 87 88 90 91 92 93 95 96 99 101 102 103 104 105 106 107 108 109 110 111 112 113 123 125 126 127 128 129 131
 523: 1 0 2 3 4 5 6 7 8 9 10 11 12 13 14 15 17 19 20 21 22 23 24 25 26 27 28 29 30 31 32 33 34 35 36 37 38 39 40 41 42 43 44 45 46 47 52 53 54 55 56 57 58 59 60 61 62 100 116 120 130 133 136 137 138 139
 524: 13 63 64 65 66 67 68 69 70 74 76 77 78 79 80 82 83 84 85 86 87 88 90 91 92 93 97 98 99 101 102 103 104 105 106 107 108 109 110 111 112 113 118 121 122 123 125 126 127 128 129 131
 525: 1 63 66 67 68 70 71 72 73 75 76 77 78 79 80 81 82 87 88 90 91 92 93 97 98 99 101 102 103 104 105 108 109 110 111 112 113 114 115 117 118 119 121 122 124 125 126 127 128 131 134
 526: 1 36 45
 527: 5 63 64 65 66 67 68 69 74 79 80 82 83 84 85 86 95 96 97 98 99 103 104 105 106 107 108 109 110 111 112 113 118 121 122 123 125 126 127 128 129
 528: 4 0 5 6 7 8 9 10 11 12 13 14 15 17 19 20 21 22 23 24 25 26 27 28 29 30 31 32 33 34 35 36 37 38 39 40 41 42 43 44 45 46 47 52 53 54 55 56 57 58 59 61 100 116 120 130 133 136 137 138 139
 529: 31 5 6 7 8 9 10 11 12 13 14 15 17 19 20 21 22 23 24 25 26 27 28 29 30 31 32 33 34 35 36 37 38 39 40 41 42 43 44 45 46 47 52 53 54 55 56 57 58 59 100 116 120 130 133 136 137 138 139
 530: 11 63 105 108 109 113
 531: 7 64 65 69 74 80 83 84 85 86 94 106 107 123 129
 532: 16 69 85 86
 533: 9 63 64 65 69 70 74 76 79 80 83 84 85 86 87 88 95 96 97 98 101 102 103 104 105 106 107 108 109 110 111 112 113 118 121 122 123 125 126 129 131
 534: 7 14 15 20 21 33 34 35 46 47
 535: 5 8 9 139
 536: 12 64 65 69 85 86
 537: 5 27 36 45
 538: 14 63 66 67 68 70 71 72 73 75 76 77 78 79 81 82 87 88 90 91 92 93 94 97 98 99 101 102 103 104 105 108 109 110 111 112 113 114 115 117 118 119 121 122 124 125 126 127 128 131 134
 539: 1 66 67 68 76 77 78 82 87 88 90 91 92 93 95 96 99 101 102 127 128 131
 540: 7 64 65 66 67 68 69 70 74 76 77 78 79 80 82 83 84 85 86 87 88 90 91 92 93 95 96 97 98 99 101 102 106 107 118 121 122 123 127 128 129 131
 541: 10 63 71 72 73 75 81 103 104 105 108 109 110 111 112 113 114 115 117 119 124 125 126 134
 542: 17 21 36
 543: 1 21 27 28 36 45
 544: 3 57 58 59 100 116 120 130 136 137
 545: 3 74 83 84 85 86 106 107 123 129
 546: 3 69 74 83 84 85 86 106 107 123 129
 547: 4 70 75 134
 548: 6 63 66 67 68 76 77 78 79 82 87 88 90 91 92 93 97 98 99 101 102 103 104 105 108 109 110 111 112 113 118 121 122 125 126 127 128 131
 549: 3 34 35 47
 550: 1 63 64 65 66 67 68 69 70 71 72 73 74 75 76 77 78 79 81 82 83 84 85 86 87 88 90 91 92 93 94 97 98 99 101 102 103 104 105 106 107 108 109 110 111 112 113 114 115 117 118 119 121 122 123 124 125 126 127 128 129 131 134
 551: 2 63 64 65 66 67 68 69 70 71 72 73 74 75 76 77 78 79 80 81 82 83 84 85 86 87 88 90 91 92 93 94 95 96 97 98 99 101 102 103 104 105 106 107 108 109 110 111 112 113 114 115 117 118 119 121 122 123 124 125 126 127 128 129 131 134 135
 552: 2 71 72 73 75 80 81 95 96 114 115 117 119 124 134
 553: 1 0 2 5 6 7 8 9 10 11 12 13 14 15 17 19 20 21 22 23 24 25 26 27 28 29 30 31 32 33 34 35 36 37 38 39 40 41 42 43 44 45 46 47 48 49 50 51 52 53 54 55 56 57 58 59 60 61 100 116 120 130 132 133 135 136 137 138 139
 554: 7 64 65 69 74 76 79 80 83 84 85 86 87 88 95 96 97 98 101 102 106 107 118 121 122 123 129 131
 555: 1 63 71 72 73 81 103 104 105 108 109 110 111 112 113 114 115 117 119 124 125 126
 556: 1 111 125 126
 557: 2 8 9 10 22 23 52 54 139
 558: 3 63 105 108 112 113
 559: 5 76 79 87 88 95 96 97 98 101 102 118 121 122 131
 560: 4 63 76 79 87 88 95 96 97 98 101 102 103 104 105 108 109 110 111 112 113 118 121 122 125 126 131
 561: 3 0 1 2 3 4 5 6 7 8 9 10 11 12 13 14 15 17 19 20 21 22 23 24 25 26 27 28 29 30 31 32 33 34 35 36 37 38 39 40 41 42 43 44 45 46 47 52 54 56 57 58 59 60 61 62 89 100 116 120 130 133 136 137 138 139
 562: 1 71 72 73 81 119
 563: 3 5 8 9 10 12 13 17 19 22 23 24 25 26 40 52 54 56 133 138 139
 564: 1 0 2 5 6 7 8 9 10 11 12 13 14 15 17 19 20 21 22 23 24 25 26 27 28 29 30 31 32 33 34 35 36 37 38 39 40 41 42 43 44 45 46 47 52 54 56 57 60 61 133 136 138 139
 565: 5 73 81 114 115 117
 566: 4 5 8 9 10 12 13 17 19 24 25 26 40 52 54 139
 567: 3 63 64 65 66 67 68 69 70 74 76 77 78 79 82 83 84 85 86 87 88 90 91 92 93 94 95 96 97 98 99 101 102 103 104 105 106 107 108 109 110 111 112 113 118 121 122 123 125 126 127 128 129 131
 568: 3 79 98 118
 569: 3 14 15 20 21 27 28 33 34 35 36 43 44 45 46 47 56 138
 570: 5 21 27 28 45
 571: 6 63 113
 572: 2 63 112
 573: 5 63 105 112
 574: 2 2 11 60
 575: 6 0 6 7 29 30 61
 576: 4 66 67 68 70 76 77 78 79 82 87 88 90 91 92 93 95 96 97 98 99 101 102 118 121 122 127 128 131
 577: 2 5 24
 578: 1 109 113
 579: 7 63 64 65 69 70 74 75 79 80 83 84 85 86 95 96 97 98 103 104 105 106 107 108 109 110 111 112 113 118 121 122 123 125 126 129 134
 580: 10 66 67 68 76 77 78 82 87 88 90 91 92 93 99 101 102 127 128 131
 581: 3 119 124
 582: 4 73 81 119 124
 583: 1 3 4 6 7 29 30
 584: 4 20 21 27 36
 585: 1 20 21 27 45
 586: 4 81 114 115 117 124
 587: 4 20 21 45
 588: 2 80 95 96
 589: 1 70 76 82 87 88 101 102 131
 590: 3 5 12 13 17 19 22 23 24 25 26 40 52 54
 591: 7 5 8 9 10 12 13 17 19 22 23 24 25 26 40 52 54 133 136 139
 592: 14 14 15 20 21 27 28 31 32 33 34 35 36 41 42 43 44 45 46 47
 593: 2 14 15 20 21 27 28 31 32 33 34 35 36 37 38 39 41 42 43 44 45 46 47 56 57 138
 594: 3 100 120 130
 595: 1 34 46 47
 596: 7 5 8 9 10 12 13 14 15 17 19 20 21 22 23 24 25 26 27 28 31 32 33 34 35 36 37 38 39 40 41 42 43 44 45 46 47 52 53 54 55 56 57 58 59 100 116 120 130 133 136 137 138 139
 597: 3 0 6 7 11 29 30 61
 598: 3 63 70 76 87 88 94 101 102 103 104 105 108 109 110 111 112 113 125 126 131
 599: 2 74 83 84
 600: 1 14 15 33 34 35 45 46 47
 601: 6 1 3 4 53 55 62 89
 602: 1 14 15 20 21 27 28 33 34 35 36 37 38 39 41 42 45 46 47
 nsplits: 603
 ntax: 141
boot_consense_logl: -7448.96242
contree: (0:0.0000000000,(((((((((1:0.0000000000,165:0.0000000000):2.660636201e-06,89:0.0000026606)100:0.110294373,62:0.1661484416)62:2.41804622e-06,(3:0.0000026606,4:0.0000026606)100:0.2177469098)86:0.03169614721,((((((16:0.0000000000,148:0.0000000000):2.660636201e-06,18:0.0000026606)66:2.660636201e-06,140:0.0068431811)100:0.2183136631,(((((((((63:0.0057213317,105:0.0358091253)99:0.01479548125,113:0.0358454850)96:0.006751215408,((((103:0.0000026606,104:0.0000026606)99:0.01073361302,((110:0.0000026606,111:0.0000026606)100:0.03030696091,(125:0.0000026606,126:0.0000026606)100:0.01958084893)82:0.01126332837)100:0.05785852293,(108:0.0684830051,112:0.0135471423)83:0.01564511037)81:0.005811855767,109:0.0207012093)42:2.660636201e-06)100:0.1443027931,((76:0.0972421845,(101:0.0000026606,102:0.0000026606)100:0.09419162011)99:0.0996493141,((87:0.0000026606,88:0.0000026606)100:0.09750285931,131:0.1833910498)100:0.1660935641)93:0.1134445749)42:0.06984074925,((((((64:0.0000026606,65:0.0000026606)100:0.09542600491,69:0.0070651024)93:0.0222667985,((((((((85:0.0000000000,172:0.0000000000):0,167:0.0000000000):0,166:0.0000000000):0,153:0.0000000000):0,151:0.0000000000):0,147:0.0000000000):2.660636201e-06,86:0.0000026606)100:0.006725371686,(((123:0.0000000000,173:0.0000000000):0,141:0.0000000000):2.660636201e-06,129:0.0000026606)99:0.006668034957)97:0.005208440552)100:0.126423808,(((74:0.0063707315,(106:0.0000026606,107:0.0000026606)100:0.04930827093)92:0.01392793797,84:0.0136473445)81:0.001859579156,83:0.0245779991)93:0.01143040685)100:0.1312426681,80:0.2660720510)80:0.04878305389,(95:0.0000026606,96:0.0000026606)100:0.3446759498)61:0.02542021479)30:0.009223350224,((((((66:0.0000000000,156:0.0000000000):2.660636201e-06,67:0.0000026606)100:0.251995371,((77:0.0000026606,78:0.0000026606)100:0.3027979929,((90:0.0000026606,92:0.0000026606)100:0.03155779434,(91:0.0000026606,93:0.0000026606)100:0.1115355361)100:0.1474601011)99:0.06725233425)73:0.03957663737,((68:0.1475722659,(127:0.0000026606,128:0.0000026606)100:0.08498774498)96:0.05172539995,99:0.1321288065)75:0.04788698034)74:0.03979855072,82:0.2064164230)99:0.09364682813,(((((79:0.0000000000,171:0.0000000000):0,169:0.0000000000):0,168:0.0000000000):2.660636201e-06,98:0.0000026606)100:0.03239727762,((97:0.0218418276,118:0.0207689741)98:0.0180452118,(121:0.0000026606,122:0.0000026606)100:0.02599836224)99:0.01800910044)100:0.2285029831)75:0.03173974905)47:0.05544192126,70:0.2645999403)81:0.04476000627,(((((((71:0.0000000000,144:0.0000000000):2.660636201e-06,72:0.0000026606)100:0.02833277241,119:0.0000026606)92:0.009506855551,(73:0.0199609530,124:0.0206026798)57:0.00522101985)54:0.02096164384,81:0.0331048794)87:0.01640201841,((114:0.0000026606,115:0.0000026606)100:0.006918827399,117:0.0000026606)100:0.007655978415)100:0.2819010447,(75:0.0481680323,134:0.0586890541)100:0.2513295958)96:0.08847730685)93:0.09204874344,94:0.5877446120)100:0.299804638)95:0.09874732429,135:0.1500060170)50:2.289791498e-06,((48:0.2177697781,((((49:0.0000000000,162:0.0000000000):0,157:0.0000000000):0,154:0.0000000000):2.660636201e-06,50:0.0000026606)100:0.1499693616)98:0.03549694816,(51:0.0000026606,132:0.0000026606)100:0.07940711692)95:0.03412239805)88:0.03249691808)84:0.03036481415,(((((((((((5:0.0501878742,(22:0.0133945093,23:0.0194947915)100:0.1000135583)86:0.04105837194,((((12:0.0000000000,164:0.0000000000):0,160:0.0000000000):2.660636201e-06,13:0.0000026606)100:0.008003465958,((((17:0.0000000000,161:0.0000000000):0,150:0.0000000000):2.660636201e-06,19:0.0000026606)100:0.01348453904,40:0.0057915189)100:0.06801637357)100:0.04768298826)75:0.02578018485,24:0.0116107013)90:0.06719900198,((((25:0.0000000000,170:0.0000000000):0,152:0.0000000000):0,143:0.0000000000):2.660636201e-06,26:0.0000026606)100:0.02468188421)98:0.06436799627,(((8:0.0000000000,158:0.0000000000):2.660636201e-06,9:0.0000026606)67:2.660636201e-06,(10:0.0000026606,139:0.0000026606)99:0.01355902678)100:0.03904964999)88:0.006286318788,(52:0.0000026606,54:0.0000026606)100:0.03619525359)100:0.08734893713,(((((((((14:0.0000000000,159:0.0000000000):0,146:0.0000000000):2.660636201e-06,15:0.0000026606)100:0.006503274641,(33:0.0195248228,(((34:0.0000000000,145:0.0000000000):2.660636201e-06,35:0.0000026606)100:0.01346418957,(46:0.0000026606,47:0.0000026606)99:0.01329640448)94:0.006568593419)92:2.660636201e-06)100:0.03291799266,((((((20:0.0000000000,163:0.0000000000):0,149:0.0000000000):0,142:0.0000000000):2.660636201e-06,21:0.0000026606)90:2.660636201e-06,36:0.0198239979)86:2.660636201e-06,((27:0.0064699156,28:0.0201997211)50:2.660636201e-06,45:0.0066264340)57:0.0132022271)86:0.008682252535)99:0.02521498973,(43:0.0000026606,44:0.0000026606)87:2.672200019e-06)99:0.03330353266,(((37:0.0000026606,38:0.0000026606)100:0.0067634134,39:0.0130118850)100:0.04670365965,(41:0.0000026606,42:0.0000026606)100:0.01629349176)98:0.01444257261)95:0.04638095186,(31:0.0000026606,32:0.0000026606)100:0.0724150835)98:0.04864248748,(56:0.0305461124,138:0.0275451154)100:0.1409064885)98:0.02692455676)52:0.003765791884,133:0.2297323057)49:0.02776315321,136:0.0522186067)50:2.575960291e-06,57:0.1427694095)90:0.05231649145,((58:0.0000026606,59:0.0000026606)100:0.1088985442,((100:0.0192234939,130:0.0353314893)100:0.05867782166,((116:0.0617193937,137:0.0758302063)100:0.0164854769,120:0.0462048593)100:0.01555173228)100:0.03531737295)95:0.02800781125)89:0.04032015169)65:0.007125432084,((((6:0.0000026606,7:0.0000026606)100:0.1215405933,(29:0.0000026606,30:0.0000026606)100:0.1740784032)98:0.04515531709,(53:0.0000026606,55:0.0000026606)100:0.07239579567)77:0.0343467295,11:0.1213682913)71:0.01757442101)99:0.06614248859,(2:0.0000026606,60:0.0000026606)100:0.09413949596)100:0.03559263931,61:0.0000026606):2.660636201e-06,155:0.0000000000);
contree_rfdist: 6
finished: true
finishedCandidateSet: true
finishedModelFinal: true
finishedModelInit: true
initTree: (0:0.0000010000,((((((1:0.0000010000,89:0.0000010000):0.1050552923,62:0.1219903692):0.02781844802,((3:0.0000010000,4:0.0000010000):0.1484375,((((((5:0.0497754491,(((12:0.0000010000,13:0.0000010000):0.006805157593,((17:0.0000010000,19:0.0000010000):0.01370851371,40:0.0068051576):0.07274119449):0.04234769688,24:0.0350294985):0.04234769688):0.0497754491,(22:0.0137085137,23:0.0207122093):0.0497754491):0.0497754491,(((8:0.0000010000,(9:0.0000010000,(10:0.0000010000,139:0.0000010000):0.01370851371):1e-06):0.03502949853,(52:0.0000010000,54:0.0000010000):0.04234769688):0.03502949853,(25:0.0000010000,26:0.0000010000):0.0497754491):0.0207122093):0.06496960486,((((((((((((14:0.0000010000,15:0.0000010000):0.006805157593,((33:0.0207122093,(46:0.0000010000,47:0.0000010000):0.006805157593):0.006805157593,(34:0.0000010000,35:0.0000010000):0.01370851371):0.006805157593):0.04234769688,(20:0.0000010000,((27:0.0068051576,45:0.0068051576):1e-06,28:0.0207122093):0.01370851371):1e-06):1e-06,21:0.0000010000):0.006805157593,36:0.0137085137):0.02781844802,44:0.0000010000):1e-06,43:0.0000010000):0.03502949853,(31:0.0000010000,32:0.0000010000):0.09678683386):0.0207122093,(41:0.0000010000,42:0.0000010000):0.0207122093):0.01370851371,((37:0.0000010000,38:0.0000010000):0.006805157593,39:0.0137085137):0.03502949853):0.05731523379,(56:0.0278184480,138:0.0278184480):0.09678683386):0.05731523379,((57:0.1306634304,136:0.0423476969):0.03502949853,((58:0.0000010000,59:0.0000010000):0.1050552923,((100:0.0207122093,130:0.0350294985):0.05731523379,((116:0.0497754491,137:0.0727411945):0.02781844802,120:0.0497754491):0.0207122093):0.02781844802):0.06496960486):0.0207122093):0.01370851371):0.0497754491,133:0.1484375000):0.0497754491,(((6:0.0000010000,7:0.0000010000):0.1219903692,(53:0.0000010000,55:0.0000010000):0.08063271605):0.04234769688,(((16:0.0000010000,(18:0.0000010000,140:0.0068051576):1e-06):0.1575456053,((((((((((((63:0.0068051576,105:0.0350294985):0.01370851371,109:0.0278184480):0.006805157593,113:0.0278184480):0.01370851371,(((103:0.0000010000,104:0.0000010000):0.0207122093,(110:0.0000010000,111:0.0000010000):0.02781844802):0.006805157593,(125:0.0000010000,126:0.0000010000):0.01370851371):0.0497754491):0.006805157593,112:0.0137085137):0.0207122093,108:0.0423476969):0.1050552923,((70:0.1857993197,((87:0.0000010000,88:0.0000010000):0.1050552923,131:0.1394779772):0.113455414):0.09678683386,(76:0.1050552923,(101:0.0000010000,102:0.0000010000):0.08063271605):0.05731523379):0.113455414):0.0497754491,(((((66:0.0000010000,67:0.0000010000):0.1857993197,99:0.0967868339):0.05731523379,(68:0.1306634304,(127:0.0000010000,128:0.0000010000):0.08063271605):0.04234769688):0.06496960486,(((77:0.0000010000,78:0.0000010000):0.176222597,((90:0.0000010000,92:0.0000010000):0.05731523379,(91:0.0000010000,93:0.0000010000):0.08063271605):0.1484375):0.09678683386,82:0.1668060201):0.0497754491):0.113455414,((79:0.0000010000,98:0.0000010000):0.03502949853,((97:0.0207122093,118:0.0207122093):0.0207122093,(121:0.0000010000,122:0.0000010000):0.0207122093):0.0207122093):0.1394779772):0.0497754491):0.0497754491,(((((64:0.0000010000,65:0.0000010000):0.08864696734,69:0.0137085137):0.0207122093,(((85:0.0000010000,86:0.0000010000):0.01370851371,129:0.0000010000):1e-06,123:0.0000010000):0.006805157593):0.08864696734,(((74:0.0068051576,(106:0.0000010000,107:0.0000010000):0.0497754491):0.01370851371,84:0.0137085137):0.01370851371,83:0.0137085137):0.03502949853):0.09678683386,80:0.1857993197):0.06496960486):0.08063271605,(95:0.0000010000,96:0.0000010000):0.176222597):0.05731523379,(((((71:0.0000010000,72:0.0000010000):0.0207122093,((73:0.0137085137,124:0.0207122093):0.0207122093,119:0.0000010000):0.006805157593):0.0207122093,81:0.0350294985):0.01370851371,((114:0.0000010000,115:0.0000010000):0.006805157593,117:0.0000010000):0.006805157593):0.1857993197,(75:0.0497754491,134:0.0497754491):0.1394779772):0.1050552923):0.08063271605,94:0.3392857143):0.1955403087):0.113455414,(29:0.0000010000,30:0.0000010000):0.1219903692):0.03502949853):0.0207122093):0.03502949853):0.02781844802):0.05731523379,(((48:0.2054498270,(49:0.0000010000,50:0.0000010000):0.113455414):0.06496960486,(51:0.0000010000,132:0.0000010000):0.0497754491):0.02781844802,135:0.1306634304):0.02781844802):0.04234769688,11:0.0727411945):0.08063271605,(2:0.0000010000,60:0.0000010000):0.07274119449):0.06496960486,61:0.0000010000);
iqtree:
 command:  -nt AUTO -s /media/hdd_2tb/GPA_reclassification_clean/A_dataset_creation/5_basic_phylogenetics/2_trimmed_complete_basic_phylogeny/2_OGs_with_domains_phylogeny/2_trimal_MSAs/TIGR01720_domains_4_trimalMSA.faa -m JTT+F+I+G4 -pre /media/hdd_2tb/GPA_reclassification_clean/A_dataset_creation/5_basic_phylogenetics/2_trimmed_complete_basic_phylogeny/2_OGs_with_domains_phylogeny/5_trimal_iqtree_ML_trees/TIGR01720_domains_4_trimal_iqtree -redo -bb 1000
 seed: 614729
 start_time: 1708036465
 version: 2.2.5
```
