## Supplementary Data 7 for "Structural and evolutionary analyses support reclassification of glycopeptide antibiotics as xyclopeptides": TIGR01720_domains_4_trimal_iqtree.contree

```
(A40:0.0000000000,(((((((((A47:0.0000000000,StToN1:0.0000000000):0.0000026606,StTo:0.0000026606)100:0.1102943730,NnsW4_1:0.1661484416)62:0.0000024180,(AkAan_1:0.0000026606,AkAan_2:0.0000026606)100:0.2177469098)86:0.0316961472,((((((AmKeF:0.0000000000,AmKen_2:0.0000000000):0.0000026606,AmKe_3:0.0000026606)66:0.0000026606,ker:0.0068431811)100:0.2183136631,(((((((((StAc:0.0057213317,StsC25:0.0358091253)99:0.0147954812,StsCY:0.0358454850)96:0.0067512154,((((StsC09_1:0.0000026606,StsC09_2:0.0000026606)99:0.0107336130,((StsCM_1:0.0000026606,StsCM_2:0.0000026606)100:0.0303069609,(StsW38_1:0.0000026606,StsW38_2:0.0000026606)100:0.0195808489)82:0.0112633284)100:0.0578585229,(StsC3:0.0684830051,StsCT:0.0135471423)83:0.0156451104)81:0.0058118558,StsC8:0.0207012093)42:0.0000026606)100:0.1443027931,((StDu:0.0972421845,(StsBA_1:0.0000026606,StsBA_2:0.0000026606)100:0.0941916201)99:0.0996493141,((StSe_1:0.0000026606,StSe_2:0.0000026606)100:0.0975028593,StsY_B:0.1833910498)100:0.1660935641)93:0.1134445749)42:0.0698407493,((((((StAfJ3_1:0.0000026606,StAfJ3_2:0.0000026606)100:0.0954260049,StAua_2:0.0070651024)93:0.0222667985,((((((((StRi1:0.0000000000,StRir_20:0.0000000000):0.0000000000,StRi_1:0.0000000000):0.0000000000,StRi_6:0.0000000000):0.0000000000,StRi_3:0.0000000000):0.0000000000,StRir_1:0.0000000000):0.0000000000,StRi_5:0.0000000000):0.0000026606,StRiR_1:0.0000026606)100:0.0067253717,(((StsW25_2:0.0000000000,rim:0.0000000000):0.0000000000,StsW83_2:0.0000000000):0.0000026606,StsW83_1:0.0000026606)99:0.0066680350)97:0.0052084406)100:0.1264238080,(((StCr:0.0063707315,(StsC2_1:0.0000026606,StsC2_2:0.0000026606)100:0.0493082709)92:0.0139279380,StPo:0.0136473445)81:0.0018595792,StMo_1:0.0245779991)93:0.0114304069)100:0.1312426681,StFu:0.2660720510)80:0.0487830539,(StVrN_B:0.0000026606,StVr_1_A:0.0000026606)100:0.3446759498)61:0.0254202148)30:0.0092233502,((((((StAfa_2:0.0000000000,StFr_3:0.0000000000):0.0000026606,StAfa_6:0.0000026606)100:0.2519953710,((StFo_1:0.0000026606,StFo_2:0.0000026606)100:0.3027979929,((StVe_1:0.0000026606,StVe_4:0.0000026606)100:0.0315577943,(StVe_3:0.0000026606,StVe_5:0.0000026606)100:0.1115355361)100:0.1474601011)99:0.0672523342)73:0.0395766374,((StAn_2:0.1475722659,(StsW52_1:0.0000026606,StsW52_2:0.0000026606)100:0.0849877450)96:0.0517254000,Sts1:0.1321288065)75:0.0478869803)74:0.0397985507,StLtNB:0.2064164230)99:0.0936468281,(((((StFr_4:0.0000000000,StX_4:0.0000000000):0.0000000000,StX_3:0.0000000000):0.0000000000,StX_2:0.0000000000):0.0000026606,StX_1:0.0000026606)100:0.0323972776,((StX:0.0218418276,StsS0:0.0207689741)98:0.0180452118,(StsW0_1:0.0000026606,StsW0_2:0.0000026606)100:0.0259983622)99:0.0180091004)100:0.2285029831)75:0.0317397491)47:0.0554419213,StAvMA_2:0.2645999403)81:0.0447600063,(((((((StCar_1:0.0000000000,StCar_4:0.0000000000):0.0000026606,StCar_2:0.0000026606)100:0.0283327724,StsTu:0.0000026606)92:0.0095068556,(StCar_3:0.0199609530,StsW2_2:0.0206026798)57:0.0052210198)54:0.0209616438,StLaN18:0.0331048794)87:0.0164020184,((StsK_1:0.0000026606,StsK_3:0.0000026606)100:0.0069188274,StsPA_1:0.0000026606)100:0.0076559784)100:0.2819010447,(StDa_1:0.0481680323,US5:0.0586890541)100:0.2513295958)96:0.0884773068)93:0.0920487434,StVrN_A:0.5877446120)100:0.2998046380)95:0.0987473243,Uc37:0.1500060170)50:0.0000022898,((ApRc:0.2177697781,((((ApTi:0.0000000000,ApTi_5:0.0000000000):0.0000000000,tei_2:0.0000000000):0.0000000000,tei_1:0.0000000000):0.0000026606,ApTi_4:0.0000026606)100:0.1499693616)98:0.0354969482,(ApsA3_2:0.0000026606,UK6:0.0000026606)100:0.0794071169)95:0.0341223980)88:0.0324969181)84:0.0303648142,(((((((((((AmAaD2_3:0.0501878742,(AmOrD0:0.0133945093,AmOr_2:0.0194947915)100:0.1000135583)86:0.0410583719,((((AmDeD9_1:0.0000000000,AmDeD9_3:0.0000000000):0.0000000000,dec_2:0.0000000000):0.0000026606,AmDeD9_2:0.0000026606)100:0.0080034660,((((AmKe_2:0.0000000000,van:0.0000000000):0.0000000000,AmOrH:0.0000000000):0.0000026606,AmKe_4:0.0000026606)100:0.0134845390,AmsW69_1:0.0057915189)100:0.0680163736)100:0.0476829883)75:0.0257801848,AmOv:0.0116107013)90:0.0671990020,((((AmRgN0:0.0000000000,AmRg_6:0.0000000000):0.0000000000,AmRg_5:0.0000000000):0.0000000000,dec_1:0.0000000000):0.0000026606,AmRg_4:0.0000026606)100:0.0246818842)98:0.0643679963,(((AmBlD4:0.0000000000,AmBlFH:0.0000000000):0.0000026606,AmBlD59_1:0.0000026606)67:0.0000026606,(AmBlD59_2:0.0000026606,bal:0.0000026606)99:0.0135590268)100:0.0390496500)88:0.0062863188,(KbArN5:0.0000026606,KbAr_2:0.0000026606)100:0.0361952536)100:0.0873489371,(((((((((AmJaD4:0.0000000000,risA:0.0000000000):0.0000000000,AmJa_2:0.0000000000):0.0000026606,AmJa_1:0.0000026606)100:0.0065032746,(AmsC0_2:0.0195248228,(((AmsMJ_2:0.0000000000,AmsMJ_4:0.0000000000):0.0000026606,AmsMJ_3:0.0000026606)100:0.0134641896,(AmsW9_1:0.0000026606,AmsW9_2:0.0000026606)99:0.0132964045)94:0.0065685934)92:0.0000026606)100:0.0329179927,((((((AmLrN2_1:0.0000000000,AmLr_1:0.0000000000):0.0000000000,AmLr_2:0.0000000000):0.0000000000,ris:0.0000000000):0.0000026606,AmLrN2_2:0.0000026606)90:0.0000026606,AmsTN:0.0198239979)86:0.0000026606,((AmRo_1:0.0064699156,AmRo_2:0.0201997211)50:0.0000026606,AmsW97:0.0066264340)57:0.0132022271)86:0.0086822525)99:0.0252149897,(AmsW8_1:0.0000026606,AmsW8_2:0.0000026606)87:0.0000026722)99:0.0333035327,(((AmsW1_1:0.0000026606,AmsW1_2:0.0000026606)100:0.0067634134,AmsW5_2:0.0130118850)100:0.0467036596,(AmsW6_1:0.0000026606,AmsW6_2:0.0000026606)100:0.0162934918)98:0.0144425726)95:0.0463809519,(AmsBJ_3:0.0000026606,AmsBJ_4:0.0000026606)100:0.0724150835)98:0.0486424875,(KbPh:0.0305461124,UsB:0.0275451154)100:0.1409064885)98:0.0269245568)52:0.0037657919,UME:0.2297323057)49:0.0277631532,Uc878:0.0522186067)50:0.0000025760,Kus:0.1427694095)90:0.0523164914,((NcTr_1:0.0000026606,NcTr_2:0.0000026606)100:0.1088985442,((StsAN:0.0192234939,StsY_A:0.0353314893)100:0.0586778217,((StsMC:0.0617193937,Ue26:0.0758302063)100:0.0164854769,StsW00:0.0462048593)100:0.0155517323)100:0.0353173730)95:0.0280078112)89:0.0403201517)65:0.0071254321,((((AmAzD3_3:0.0000026606,AmAzD3_5:0.0000026606)100:0.1215405933,(AmVs_1:0.0000026606,AmVs_2:0.0000026606)100:0.1740784032)98:0.0451553171,(KbAr_1:0.0000026606,KbAr_3:0.0000026606)100:0.0723957957)77:0.0343467295,AmBr_2:0.1213682913)71:0.0175744210)99:0.0661424886,(A50:0.0000026606,NnCxD5_1:0.0000026606)100:0.0941394960)100:0.0355926393,NnGe:0.0000026606):0.0000026606,NnGeA9:0.0000000000);
```
