## Supplementary Data 7 for "Structural and evolutionary analyses support reclassification of glycopeptide antibiotics as xyclopeptides": TIGR01720_domains_4_trimal_iqtree.iqtree

```
IQ-TREE 2.2.5 COVID-edition built Sep 15 2023

Input file name: /media/hdd_2tb/GPA_reclassification_clean/A_dataset_creation/5_basic_phylogenetics/2_trimmed_complete_basic_phylogeny/2_OGs_with_domains_phylogeny/2_trimal_MSAs/TIGR01720_domains_4_trimalMSA.faa
Type of analysis: tree reconstruction + ultrafast bootstrap (1000 replicates)
Random seed number: 614729

REFERENCES
----------

To cite IQ-TREE please use:

Bui Quang Minh, Heiko A. Schmidt, Olga Chernomor, Dominik Schrempf,
Michael D. Woodhams, Arndt von Haeseler, and Robert Lanfear (2020)
IQ-TREE 2: New models and efficient methods for phylogenetic inference
in the genomic era. Mol. Biol. Evol., in press.
https://doi.org/10.1093/molbev/msaa015

Since you used ultrafast bootstrap (UFBoot) please also cite: 

Diep Thi Hoang, Olga Chernomor, Arndt von Haeseler, Bui Quang Minh,
and Le Sy Vinh (2018) UFBoot2: Improving the ultrafast bootstrap
approximation. Mol. Biol. Evol., 35:518–522.
https://doi.org/10.1093/molbev/msx281

SEQUENCE ALIGNMENT
------------------

Input data: 174 sequences with 148 amino-acid sites
Number of constant sites: 24 (= 16.2162% of all sites)
Number of invariant (constant or ambiguous constant) sites: 24 (= 16.2162% of all sites)
Number of parsimony informative sites: 117
Number of distinct site patterns: 138

SUBSTITUTION PROCESS
--------------------

Model of substitution: JTT+F+I+G4

State frequencies: (empirical counts from alignment)

  pi(A) = 0.1435
  pi(R) = 0.0519
  pi(N) = 0.0175
  pi(D) = 0.0718
  pi(C) = 0.0005
  pi(Q) = 0.0345
  pi(E) = 0.0604
  pi(G) = 0.1348
  pi(H) = 0.0203
  pi(I) = 0.0166
  pi(L) = 0.1431
  pi(K) = 0.0160
  pi(M) = 0.0074
  pi(F) = 0.0184
  pi(P) = 0.0799
  pi(S) = 0.0333
  pi(T) = 0.0630
  pi(W) = 0.0133
  pi(Y) = 0.0147
  pi(V) = 0.0593

Model of rate heterogeneity: Invar+Gamma with 4 categories
Proportion of invariable sites: 0.1188
Gamma shape alpha: 1.2028

 Category  Relative_rate  Proportion
  0         0              0.1188
  1         0.1992         0.2203
  2         0.6017         0.2203
  3         1.1653         0.2203
  4         2.5730         0.2203
Relative rates are computed as MEAN of the portion of the Gamma distribution falling in the category.

MAXIMUM LIKELIHOOD TREE
-----------------------

Log-likelihood of the tree: -7447.7970 (s.e. 446.6724)
Unconstrained log-likelihood (without tree): -719.8976
Number of free parameters (#branches + #model parameters): 300
Akaike information criterion (AIC) score: 15495.5939
Corrected Akaike information criterion (AICc) score: 196095.5939
Bayesian information criterion (BIC) score: 16394.7576

**************************** WARNING ****************************
Number of parameters (K, model parameters and branch lengths): 300
Sample size (n, alignment length): 148

Given that K>=n, the parameter estimates might be inaccurate.
Thus, phylogenetic estimates should be interpreted with caution.

Ideally, it is desirable that n >> K. When selecting optimal models,
1. use AIC or BIC if n > 40K;
2. use AICc or BIC if 40K >= n > K;
3. be extremely cautious if n <= K

To improve the situation (3), consider the following options:
  1. Increase the sample size (n)
  2. Decrease the number of parameters (K) to be estimated. If
     possible:
     a. Remove the least important sequences from the alignment
     b. Specify some of the parameter values for the substitution
        model (e.g., the nucleotide or amino acid frequencies)
     c. Specify some of the parameter values for the rates-across-
        sites model (e.g., the shape parameter for the discrete
        Gamma distribution, the proportion of invariable sites, or
        the rates of change for different rate categories under
        the FreeRate model)

Reference:
Burnham KR, Anderson DR (2002). Model Selection and Multimodel
Inference: A Practical Information-Theoretic Approach. Springer,
New York.
************************ END OF WARNING ***********************

Total tree length (sum of branch lengths): 11.9089
Sum of internal branch lengths: 5.0189 (42.1439% of tree length)

WARNING: 23 near-zero internal branches (<0.0068) should be treated with caution
         Such branches are denoted by '**' in the figure below

NOTE: Tree is UNROOTED although outgroup taxon 'A40' is drawn at root
Numbers in parentheses are  ultrafast bootstrap support (%)

+**A40
|
|                     +**A47
|                 +---| (100)
|                 |   +**StTo
|              +**| (62)
|              |  +------NnsW4_1
|           +--| (86)
|           |  |        +**AkAan_1
|           |  +--------| (100)
|           |           +**AkAan_2
|        +--| (84)
|        |  |                     +**AmKeF
|        |  |                  +**| (66)
|        |  |                  |  +**AmKe_3
|        |  |         +--------| (100)
|        |  |         |        +--ker
|        |  |     +---| (95)
|        |  |     |   |                                        +**StAc
|        |  |     |   |                                     +--| (99)
|        |  |     |   |                                     |  +--StsC25
|        |  |     |   |                                  +**| (96)
|        |  |     |   |                                  |  +--StsCY
|        |  |     |   |                            +-----| (100)
|        |  |     |   |                            |     |           +**StsC09_1
|        |  |     |   |                            |     |        +--| (99)
|        |  |     |   |                            |     |        |  +**StsC09_2
|        |  |     |   |                            |     |     +--| (100)
|        |  |     |   |                            |     |     |  |     +**StsCM_1
|        |  |     |   |                            |     |     |  |  +--| (100)
|        |  |     |   |                            |     |     |  |  |  +**StsCM_2
|        |  |     |   |                            |     |     |  +--| (82)
|        |  |     |   |                            |     |     |     |  +**StsW38_1
|        |  |     |   |                            |     |     |     +--| (100)
|        |  |     |   |                            |     |     |        +**StsW38_2
|        |  |     |   |                            |     |  +**| (81)
|        |  |     |   |                            |     |  |  |  +--StsC3
|        |  |     |   |                            |     |  |  +--| (83)
|        |  |     |   |                            |     |  |     +--StsCT
|        |  |     |   |                            |     +**| (42)
|        |  |     |   |                            |        +--StsC8
|        |  |     |   |                         +--| (42)
|        |  |     |   |                         |  |        +---StDu
|        |  |     |   |                         |  |    +---| (99)
|        |  |     |   |                         |  |    |   |   +**StsBA_1
|        |  |     |   |                         |  |    |   +---| (100)
|        |  |     |   |                         |  |    |       +**StsBA_2
|        |  |     |   |                         |  +----| (93)
|        |  |     |   |                         |       |          +**StSe_1
|        |  |     |   |                         |       |      +---| (100)
|        |  |     |   |                         |       |      |   +**StSe_2
|        |  |     |   |                         |       +------| (100)
|        |  |     |   |                         |              +-------StsY_B
|        |  |     |   |                      +--| (30)
|        |  |     |   |                      |  |                      +**StAfJ3_1
|        |  |     |   |                      |  |                  +---| (100)
|        |  |     |   |                      |  |                  |   +**StAfJ3_2
|        |  |     |   |                      |  |               +--| (93)
|        |  |     |   |                      |  |               |  +--StAua_2
|        |  |     |   |                      |  |          +----| (100)
|        |  |     |   |                      |  |          |    |     +**StRi1
|        |  |     |   |                      |  |          |    |  +**| (100)
|        |  |     |   |                      |  |          |    |  |  +**StRiR_1
|        |  |     |   |                      |  |          |    +**| (97)
|        |  |     |   |                      |  |          |       |  +**StsW25_2
|        |  |     |   |                      |  |          |       +**| (99)
|        |  |     |   |                      |  |          |          +**StsW83_1
|        |  |     |   |                      |  |     +----| (100)
|        |  |     |   |                      |  |     |    |        +**StCr
|        |  |     |   |                      |  |     |    |     +--| (92)
|        |  |     |   |                      |  |     |    |     |  |  +**StsC2_1
|        |  |     |   |                      |  |     |    |     |  +--| (100)
|        |  |     |   |                      |  |     |    |     |     +**StsC2_2
|        |  |     |   |                      |  |     |    |  +**| (81)
|        |  |     |   |                      |  |     |    |  |  +--StPo
|        |  |     |   |                      |  |     |    +--| (93)
|        |  |     |   |                      |  |     |       +--StMo_1
|        |  |     |   |                      |  |  +--| (80)
|        |  |     |   |                      |  |  |  +----------StFu
|        |  |     |   |                      |  +--| (61)
|        |  |     |   |                      |     |              +**StVrN_B
|        |  |     |   |                      |     +--------------| (100)
|        |  |     |   |                      |                    +**StVr_1_A
|        |  |     |   |                   +--| (47)
|        |  |     |   |                   |  |                       +**StAfa_2
|        |  |     |   |                   |  |            +----------| (100)
|        |  |     |   |                   |  |            |          +**StAfa_6
|        |  |     |   |                   |  |         +--| (73)
|        |  |     |   |                   |  |         |  |               +**StFo_1
|        |  |     |   |                   |  |         |  |  +------------| (100)
|        |  |     |   |                   |  |         |  |  |            +**StFo_2
|        |  |     |   |                   |  |         |  +--| (99)
|        |  |     |   |                   |  |         |     |        +**StVe_1
|        |  |     |   |                   |  |         |     |     +--| (100)
|        |  |     |   |                   |  |         |     |     |  +**StVe_4
|        |  |     |   |                   |  |         |     +-----| (100)
|        |  |     |   |                   |  |         |           |    +**StVe_3
|        |  |     |   |                   |  |         |           +----| (100)
|        |  |     |   |                   |  |         |                +**StVe_5
|        |  |     |   |                   |  |      +--| (74)
|        |  |     |   |                   |  |      |  |     +-----StAn_2
|        |  |     |   |                   |  |      |  |  +--| (96)
|        |  |     |   |                   |  |      |  |  |  |  +**StsW52_1
|        |  |     |   |                   |  |      |  |  |  +--| (100)
|        |  |     |   |                   |  |      |  |  |     +**StsW52_2
|        |  |     |   |                   |  |      |  +--| (75)
|        |  |     |   |                   |  |      |     +----Sts1
|        |  |     |   |                   |  |  +---| (99)
|        |  |     |   |                   |  |  |   +--------StLtNB
|        |  |     |   |                   |  +--| (75)
|        |  |     |   |                   |     |            +**StFr_4
|        |  |     |   |                   |     |         +--| (100)
|        |  |     |   |                   |     |         |  +**StX_1
|        |  |     |   |                   |     +---------| (100)
|        |  |     |   |                   |               |     +--StX
|        |  |     |   |                   |               |  +--| (98)
|        |  |     |   |                   |               |  |  +--StsS0
|        |  |     |   |                   |               +--| (99)
|        |  |     |   |                   |                  |  +**StsW0_1
|        |  |     |   |                   |                  +--| (100)
|        |  |     |   |                   |                     +**StsW0_2
|        |  |     |   |                +--| (81)
|        |  |     |   |                |  +----------StAvMA_2
|        |  |     |   |            +---| (93)
|        |  |     |   |            |   |                          +**StCar_1
|        |  |     |   |            |   |                       +--| (100)
|        |  |     |   |            |   |                       |  +**StCar_2
|        |  |     |   |            |   |                    +--| (92)
|        |  |     |   |            |   |                    |  +**StsTu
|        |  |     |   |            |   |                 +--| (54)
|        |  |     |   |            |   |                 |  |  +--StCar_3
|        |  |     |   |            |   |                 |  +**| (57)
|        |  |     |   |            |   |                 |     +--StsW2_2
|        |  |     |   |            |   |              +--| (87)
|        |  |     |   |            |   |              |  +--StLaN18
|        |  |     |   |            |   |  +-----------| (100)
|        |  |     |   |            |   |  |           |     +**StsK_1
|        |  |     |   |            |   |  |           |  +--| (100)
|        |  |     |   |            |   |  |           |  |  +**StsK_3
|        |  |     |   |            |   |  |           +--| (100)
|        |  |     |   |            |   |  |              +**StsPA_1
|        |  |     |   |            |   +--| (96)
|        |  |     |   |            |      |          +--StDa_1
|        |  |     |   |            |      +----------| (100)
|        |  |     |   |            |                 +--US5
|        |  |     |   +------------| (100)
|        |  |     |                +-------------------------StVrN_A
|        |  |  +**| (50)
|        |  |  |  +-----Uc37
|        |  +--| (88)
|        |     |     +--------ApRc
|        |     |  +--| (98)
|        |     |  |  |     +**ApTi
|        |     |  |  +-----| (100)
|        |     |  |        +**ApTi_4
|        |     +--| (95)
|        |        |  +**ApsA3_2
|        |        +--| (100)
|        |           +**UK6
|     +--| (65)
|     |  |                                +--AmAaD2_3
|     |  |                             +--| (86)
|     |  |                             |  |   +--AmOrD0
|     |  |                             |  +---| (100)
|     |  |                             |      +--AmOr_2
|     |  |                          +--| (75)
|     |  |                          |  |     +**AmDeD9_1
|     |  |                          |  |  +--| (100)
|     |  |                          |  |  |  +**AmDeD9_2
|     |  |                          |  +--| (100)
|     |  |                          |     |     +**AmKe_2
|     |  |                          |     |  +--| (100)
|     |  |                          |     |  |  +**AmKe_4
|     |  |                          |     +--| (100)
|     |  |                          |        +**AmsW69_1
|     |  |                       +--| (90)
|     |  |                       |  +--AmOv
|     |  |                    +--| (98)
|     |  |                    |  |  +**AmRgN0
|     |  |                    |  +--| (100)
|     |  |                    |     +**AmRg_4
|     |  |                 +**| (88)
|     |  |                 |  |     +**AmBlD4
|     |  |                 |  |  +**| (67)
|     |  |                 |  |  |  +**AmBlD59_1
|     |  |                 |  +--| (100)
|     |  |                 |     |  +**AmBlD59_2
|     |  |                 |     +--| (99)
|     |  |                 |        +**bal
|     |  |              +--| (100)
|     |  |              |  |  +**KbArN5
|     |  |              |  +--| (100)
|     |  |              |     +**KbAr_2
|     |  |           +--| (46)
|     |  |           |  +--------UME
|     |  |        +--| (49)
|     |  |        |  |                    +**AmJaD4
|     |  |        |  |                 +**| (100)
|     |  |        |  |                 |  +**AmJa_1
|     |  |        |  |              +--| (100)
|     |  |        |  |              |  |  +--AmsC0_2
|     |  |        |  |              |  +**| (92)
|     |  |        |  |              |     |     +**AmsMJ_2
|     |  |        |  |              |     |  +--| (100)
|     |  |        |  |              |     |  |  +**AmsMJ_3
|     |  |        |  |              |     +**| (94)
|     |  |        |  |              |        |  +**AmsW9_1
|     |  |        |  |              |        +--| (99)
|     |  |        |  |              |           +**AmsW9_2
|     |  |        |  |           +--| (99)
|     |  |        |  |           |  |           +**AmLrN2_1
|     |  |        |  |           |  |        +**| (90)
|     |  |        |  |           |  |        |  +**AmLrN2_2
|     |  |        |  |           |  |     +**| (86)
|     |  |        |  |           |  |     |  +--AmsTN
|     |  |        |  |           |  |  +**| (42)
|     |  |        |  |           |  |  |  |  +**AmRo_1
|     |  |        |  |           |  |  |  +**| (43)
|     |  |        |  |           |  |  |     +**AmsW97
|     |  |        |  |           |  +**| (86)
|     |  |        |  |           |     +--AmRo_2
|     |  |        |  |        +--| (99)
|     |  |        |  |        |  |  +**AmsW8_1
|     |  |        |  |        |  +**| (87)
|     |  |        |  |        |     +**AmsW8_2
|     |  |        |  |     +--| (95)
|     |  |        |  |     |  |        +**AmsW1_1
|     |  |        |  |     |  |     +--| (100)
|     |  |        |  |     |  |     |  +**AmsW1_2
|     |  |        |  |     |  |  +--| (100)
|     |  |        |  |     |  |  |  +--AmsW5_2
|     |  |        |  |     |  +--| (98)
|     |  |        |  |     |     |  +**AmsW6_1
|     |  |        |  |     |     +--| (100)
|     |  |        |  |     |        +**AmsW6_2
|     |  |        |  |  +--| (98)
|     |  |        |  |  |  |  +**AmsBJ_3
|     |  |        |  |  |  +--| (100)
|     |  |        |  |  |     +**AmsBJ_4
|     |  |        |  +--| (98)
|     |  |        |     |     +--KbPh
|     |  |        |     +-----| (100)
|     |  |        |           +--UsB
|     |  |     +**| (50)
|     |  |     |  +--Uc878
|     |  |  +--| (90)
|     |  |  |  +-----Kus
|     |  +--| (89)
|     |     |      +**NcTr_1
|     |     |  +---| (100)
|     |     |  |   +**NcTr_2
|     |     +--| (95)
|     |        |     +--StsAN
|     |        |  +--| (100)
|     |        |  |  +--StsY_A
|     |        +--| (100)
|     |           |     +--StsMC
|     |           |  +--| (100)
|     |           |  |  +--Ue26
|     |           +--| (100)
|     |              +--StsW00
|  +--| (99)
|  |  |             +**AmAzD3_3
|  |  |        +----| (100)
|  |  |        |    +**AmAzD3_5
|  |  |     +--| (98)
|  |  |     |  |      +**AmVs_1
|  |  |     |  +------| (100)
|  |  |     |         +**AmVs_2
|  |  |  +--| (77)
|  |  |  |  |  +**KbAr_1
|  |  |  |  +--| (100)
|  |  |  |     +**KbAr_3
|  |  +--| (71)
|  |     +----AmBr_2
+--| (100)
|  |   +**A50
|  +---| (100)
|      +**NnCxD5_1
|
+**NnGe

Tree in newick format:

(A40:0.0000010007,(((((((A47:0.0000024886,StTo:0.0000010007)100:0.1104081807,NnsW4_1:0.1663330086)62:0.0000024694,(AkAan_1:0.0000010007,AkAan_2:0.0000010007)100:0.2179601876)86:0.0317134701,(((((AmKeF:0.0000010007,AmKe_3:0.0000010007)66:0.0000024323,ker:0.0068476523)100:0.2184124219,(((((((((StAc:0.0057250287,StsC25:0.0358300194)99:0.0148040881,StsCY:0.0358666549)96:0.0067550416,((((StsC09_1:0.0000010007,StsC09_2:0.0000010007)99:0.0107367866,((StsCM_1:0.0000010007,StsCM_2:0.0000010007)100:0.0303146637,(StsW38_1:0.0000023281,StsW38_2:0.0000024747)100:0.0195860179)82:0.0112662549)100:0.0578847206,(StsC3:0.0685242008,StsCT:0.0135544730)83:0.0156534925)81:0.0058178978,StsC8:0.0207130433)42:0.0000027041)100:0.1444056517,((StDu:0.0974015568,(StsBA_1:0.0000010007,StsBA_2:0.0000010007)100:0.0942159086)99:0.0997202697,((StSe_1:0.0000010007,StSe_2:0.0000010007)100:0.0975981895,StsY_B:0.1835605361)100:0.1662310211)93:0.1135911212)42:0.0699096184,((((((StAfJ3_1:0.0000010007,StAfJ3_2:0.0000010007)100:0.0954915113,StAua_2:0.0070698501)93:0.0222811458,((StRi1:0.0000010007,StRiR_1:0.0000010007)100:0.0067293898,(StsW25_2:0.0000027176,StsW83_1:0.0000027121)99:0.0066724590)97:0.0052135976)100:0.1264757707,(((StCr:0.0063736845,(StsC2_1:0.0000010007,StsC2_2:0.0000010007)100:0.0493331819)92:0.0139325051,StPo:0.0136525197)81:0.0018861791,StMo_1:0.0245687694)93:0.0114467918)100:0.1313731557,StFu:0.2663444319)80:0.0488009237,(StVrN_B:0.0000010007,StVr_1_A:0.0000010007)100:0.3449062558)61:0.0254006063)30:0.0092297474,(((((StAfa_2:0.0000020975,StAfa_6:0.0000024172)100:0.2522866357,((StFo_1:0.0000010007,StFo_2:0.0000010007)100:0.3031519683,((StVe_1:0.0000010007,StVe_4:0.0000029940)100:0.0315653956,(StVe_3:0.0000027604,StVe_5:0.0000010007)100:0.1116568774)100:0.1476221017)99:0.0673040563)73:0.0396124041,((StAn_2:0.1477311215,(StsW52_1:0.0000010007,StsW52_2:0.0000010007)100:0.0850389340)96:0.0517781884,Sts1:0.1322161455)75:0.0479333222)74:0.0398192784,StLtNB:0.2065936832)99:0.0936947273,((StFr_4:0.0000010007,StX_1:0.0000010007)100:0.0324216117,((StX:0.0218581218,StsS0:0.0207825365)98:0.0180587314,(StsW0_1:0.0000010007,StsW0_2:0.0000010007)100:0.0260167567)99:0.0180243681)100:0.2286867089)75:0.0318153154)47:0.0555059253,StAvMA_2:0.2648519586)81:0.0448011522,((((((StCar_1:0.0000010007,StCar_2:0.0000010007)100:0.0283437041,StsTu:0.0000024367)92:0.0095036238,(StCar_3:0.0199682941,StsW2_2:0.0206098783)57:0.0052340294)54:0.0209702828,StLaN18:0.0331320921)87:0.0163916266,((StsK_1:0.0000010007,StsK_3:0.0000010007)100:0.0069214766,StsPA_1:0.0000029145)100:0.0076649978)100:0.2821672965,(StDa_1:0.0481844055,US5:0.0587518730)100:0.2515808579)96:0.0885654190)93:0.0921635316,StVrN_A:0.5885196983)100:0.3001565892)95:0.0989148481,Uc37:0.1501522295)50:0.0000023115,((ApRc:0.2179998600,(ApTi:0.0000010007,ApTi_4:0.0000010007)100:0.1500854381)98:0.0355281636,(ApsA3_2:0.0000010007,UK6:0.0000020168)100:0.0794799715)95:0.0341494118)88:0.0325232573)84:0.0303822393,(((((((((((AmAaD2_3:0.0502235225,(AmOrD0:0.0133998779,AmOr_2:0.0195172812)100:0.1000966654)86:0.0411044157,((AmDeD9_1:0.0000010007,AmDeD9_2:0.0000010007)100:0.0080150946,((AmKe_2:0.0000010007,AmKe_4:0.0000010007)100:0.0134960801,AmsW69_1:0.0057969119)100:0.0680753052)100:0.0477239782)75:0.0258077402,AmOv:0.0116282852)90:0.0671748542,(AmRgN0:0.0000010007,AmRg_4:0.0000010007)100:0.0247192865)98:0.0657931902,((AmBlD4:0.0000010007,AmBlD59_1:0.0000010007)67:0.0000010006,(AmBlD59_2:0.0000010007,bal:0.0000010007)99:0.0135709558)100:0.0376531690)88:0.0065273912,(KbArN5:0.0000021098,KbAr_2:0.0000010007)100:0.0360605516)100:0.0774839937,UME:0.2197847261)46:0.0121539232,(((((((AmJaD4:0.0000010007,AmJa_1:0.0000010007)100:0.0065071706,(AmsC0_2:0.0195321611,((AmsMJ_2:0.0000010007,AmsMJ_3:0.0000010007)100:0.0134705389,(AmsW9_1:0.0000010007,AmsW9_2:0.0000010007)99:0.0133012276)94:0.0065719015)92:0.0000023704)100:0.0337753384,((((AmLrN2_1:0.0000010007,AmLrN2_2:0.0000010007)90:0.0000021637,AmsTN:0.0198314502)86:0.0066505570,(AmRo_1:0.0065607615,AmsW97:0.0066688701)43:0.0064899562)42:0.0067126936,AmRo_2:0.0199647562)86:0.0000021720)99:0.0269850922,(AmsW8_1:0.0000010007,AmsW8_2:0.0000010007)87:0.0000026741)99:0.0335338420,(((AmsW1_1:0.0000010007,AmsW1_2:0.0000010007)100:0.0067673754,AmsW5_2:0.0130169398)100:0.0467171592,(AmsW6_1:0.0000010007,AmsW6_2:0.0000010007)100:0.0163168159)98:0.0142182894)95:0.0463170329,(AmsBJ_3:0.0000029870,AmsBJ_4:0.0000010007)100:0.0725143741)98:0.0490962702,(KbPh:0.0305671005,UsB:0.0275297251)100:0.1397191626)98:0.0289996505)49:0.0283826137,Uc878:0.0527171728)50:0.0000022008,Kus:0.1425658545)90:0.0517783440,((NcTr_1:0.0000010007,NcTr_2:0.0000010007)100:0.1088749346,((StsAN:0.0192295741,StsY_A:0.0353588029)100:0.0588107202,((StsMC:0.0617543318,Ue26:0.0758838546)100:0.0164993557,StsW00:0.0462391704)100:0.0154378212)100:0.0352893548)95:0.0279943745)89:0.0404613823)65:0.0071360171,((((AmAzD3_3:0.0000010007,AmAzD3_5:0.0000010007)100:0.1215641963,(AmVs_1:0.0000010007,AmVs_2:0.0000010007)100:0.1742212665)98:0.0451733317,(KbAr_1:0.0000010007,KbAr_3:0.0000010007)100:0.0724343549)77:0.0343653866,AmBr_2:0.1214414746)71:0.0175816035)99:0.0661863086,(A50:0.0000010007,NnCxD5_1:0.0000010007)100:0.0942092366)100:0.0356084923,NnGe:0.0000010007);

CONSENSUS TREE
--------------

Consensus tree is constructed from 1000 bootstrap trees
Log-likelihood of consensus tree: -7448.962420
Robinson-Foulds distance between ML tree and consensus tree: 6

Branches with support >0.000000% are kept (extended consensus)
Branch lengths are optimized by maximum likelihood on original alignment
Numbers in parentheses are bootstrap supports (%)

+**A40
|
|                           +**A47
|                        +--|
|                        |  +**StToN1
|                    +---| (100)
|                    |   +--StTo
|                 +--| (62)
|                 |  +------NnsW4_1
|              +--| (86)
|              |  |        +--AkAan_1
|              |  +--------| (100)
|              |           +--AkAan_2
|           +--| (84)
|           |  |                        +**AmKeF
|           |  |                     +--|
|           |  |                     |  +**AmKen_2
|           |  |                  +--| (66)
|           |  |                  |  +--AmKe_3
|           |  |         +--------| (100)
|           |  |         |        +--ker
|           |  |     +---| (95)
|           |  |     |   |                                        +--StAc
|           |  |     |   |                                     +--| (99)
|           |  |     |   |                                     |  +--StsC25
|           |  |     |   |                                  +--| (96)
|           |  |     |   |                                  |  +--StsCY
|           |  |     |   |                            +-----| (100)
|           |  |     |   |                            |     |           +--StsC09_1
|           |  |     |   |                            |     |        +--| (99)
|           |  |     |   |                            |     |        |  +--StsC09_2
|           |  |     |   |                            |     |     +--| (100)
|           |  |     |   |                            |     |     |  |     +--StsCM_1
|           |  |     |   |                            |     |     |  |  +--| (100)
|           |  |     |   |                            |     |     |  |  |  +--StsCM_2
|           |  |     |   |                            |     |     |  +--| (82)
|           |  |     |   |                            |     |     |     |  +--StsW38_1
|           |  |     |   |                            |     |     |     +--| (100)
|           |  |     |   |                            |     |     |        +--StsW38_2
|           |  |     |   |                            |     |  +--| (81)
|           |  |     |   |                            |     |  |  |  +--StsC3
|           |  |     |   |                            |     |  |  +--| (83)
|           |  |     |   |                            |     |  |     +--StsCT
|           |  |     |   |                            |     +--| (42)
|           |  |     |   |                            |        +--StsC8
|           |  |     |   |                         +--| (42)
|           |  |     |   |                         |  |        +---StDu
|           |  |     |   |                         |  |    +---| (99)
|           |  |     |   |                         |  |    |   |   +--StsBA_1
|           |  |     |   |                         |  |    |   +---| (100)
|           |  |     |   |                         |  |    |       +--StsBA_2
|           |  |     |   |                         |  +----| (93)
|           |  |     |   |                         |       |          +--StSe_1
|           |  |     |   |                         |       |      +---| (100)
|           |  |     |   |                         |       |      |   +--StSe_2
|           |  |     |   |                         |       +------| (100)
|           |  |     |   |                         |              +-------StsY_B
|           |  |     |   |                      +--| (30)
|           |  |     |   |                      |  |                      +--StAfJ3_1
|           |  |     |   |                      |  |                  +---| (100)
|           |  |     |   |                      |  |                  |   +--StAfJ3_2
|           |  |     |   |                      |  |               +--| (93)
|           |  |     |   |                      |  |               |  +--StAua_2
|           |  |     |   |                      |  |          +----| (100)
|           |  |     |   |                      |  |          |    |                       +**StRi1
|           |  |     |   |                      |  |          |    |                    +**|
|           |  |     |   |                      |  |          |    |                    |  +**StRir_20
|           |  |     |   |                      |  |          |    |                 +**|
|           |  |     |   |                      |  |          |    |                 |  +**StRi_1
|           |  |     |   |                      |  |          |    |              +**|
|           |  |     |   |                      |  |          |    |              |  +**StRi_6
|           |  |     |   |                      |  |          |    |           +**|
|           |  |     |   |                      |  |          |    |           |  +**StRi_3
|           |  |     |   |                      |  |          |    |        +**|
|           |  |     |   |                      |  |          |    |        |  +**StRir_1
|           |  |     |   |                      |  |          |    |     +--|
|           |  |     |   |                      |  |          |    |     |  +**StRi_5
|           |  |     |   |                      |  |          |    |  +--| (100)
|           |  |     |   |                      |  |          |    |  |  +--StRiR_1
|           |  |     |   |                      |  |          |    +--| (97)
|           |  |     |   |                      |  |          |       |        +**StsW25_2
|           |  |     |   |                      |  |          |       |     +**|
|           |  |     |   |                      |  |          |       |     |  +**rim
|           |  |     |   |                      |  |          |       |  +--|
|           |  |     |   |                      |  |          |       |  |  +**StsW83_2
|           |  |     |   |                      |  |          |       +--| (99)
|           |  |     |   |                      |  |          |          +--StsW83_1
|           |  |     |   |                      |  |     +----| (100)
|           |  |     |   |                      |  |     |    |        +--StCr
|           |  |     |   |                      |  |     |    |     +--| (92)
|           |  |     |   |                      |  |     |    |     |  |  +--StsC2_1
|           |  |     |   |                      |  |     |    |     |  +--| (100)
|           |  |     |   |                      |  |     |    |     |     +--StsC2_2
|           |  |     |   |                      |  |     |    |  +--| (81)
|           |  |     |   |                      |  |     |    |  |  +--StPo
|           |  |     |   |                      |  |     |    +--| (93)
|           |  |     |   |                      |  |     |       +--StMo_1
|           |  |     |   |                      |  |  +--| (80)
|           |  |     |   |                      |  |  |  +----------StFu
|           |  |     |   |                      |  +--| (61)
|           |  |     |   |                      |     |              +--StVrN_B
|           |  |     |   |                      |     +--------------| (100)
|           |  |     |   |                      |                    +--StVr_1_A
|           |  |     |   |                   +--| (47)
|           |  |     |   |                   |  |                          +**StAfa_2
|           |  |     |   |                   |  |                       +--|
|           |  |     |   |                   |  |                       |  +**StFr_3
|           |  |     |   |                   |  |            +----------| (100)
|           |  |     |   |                   |  |            |          +--StAfa_6
|           |  |     |   |                   |  |         +--| (73)
|           |  |     |   |                   |  |         |  |               +--StFo_1
|           |  |     |   |                   |  |         |  |  +------------| (100)
|           |  |     |   |                   |  |         |  |  |            +--StFo_2
|           |  |     |   |                   |  |         |  +--| (99)
|           |  |     |   |                   |  |         |     |        +--StVe_1
|           |  |     |   |                   |  |         |     |     +--| (100)
|           |  |     |   |                   |  |         |     |     |  +--StVe_4
|           |  |     |   |                   |  |         |     +-----| (100)
|           |  |     |   |                   |  |         |           |    +--StVe_3
|           |  |     |   |                   |  |         |           +----| (100)
|           |  |     |   |                   |  |         |                +--StVe_5
|           |  |     |   |                   |  |      +--| (74)
|           |  |     |   |                   |  |      |  |     +-----StAn_2
|           |  |     |   |                   |  |      |  |  +--| (96)
|           |  |     |   |                   |  |      |  |  |  |  +--StsW52_1
|           |  |     |   |                   |  |      |  |  |  +--| (100)
|           |  |     |   |                   |  |      |  |  |     +--StsW52_2
|           |  |     |   |                   |  |      |  +--| (75)
|           |  |     |   |                   |  |      |     +----Sts1
|           |  |     |   |                   |  |  +---| (99)
|           |  |     |   |                   |  |  |   +--------StLtNB
|           |  |     |   |                   |  +--| (75)
|           |  |     |   |                   |     |                     +**StFr_4
|           |  |     |   |                   |     |                  +**|
|           |  |     |   |                   |     |                  |  +**StX_4
|           |  |     |   |                   |     |               +**|
|           |  |     |   |                   |     |               |  +**StX_3
|           |  |     |   |                   |     |            +--|
|           |  |     |   |                   |     |            |  +**StX_2
|           |  |     |   |                   |     |         +--| (100)
|           |  |     |   |                   |     |         |  +--StX_1
|           |  |     |   |                   |     +---------| (100)
|           |  |     |   |                   |               |     +--StX
|           |  |     |   |                   |               |  +--| (98)
|           |  |     |   |                   |               |  |  +--StsS0
|           |  |     |   |                   |               +--| (99)
|           |  |     |   |                   |                  |  +--StsW0_1
|           |  |     |   |                   |                  +--| (100)
|           |  |     |   |                   |                     +--StsW0_2
|           |  |     |   |                +--| (81)
|           |  |     |   |                |  +----------StAvMA_2
|           |  |     |   |            +---| (93)
|           |  |     |   |            |   |                             +**StCar_1
|           |  |     |   |            |   |                          +--|
|           |  |     |   |            |   |                          |  +**StCar_4
|           |  |     |   |            |   |                       +--| (100)
|           |  |     |   |            |   |                       |  +--StCar_2
|           |  |     |   |            |   |                    +--| (92)
|           |  |     |   |            |   |                    |  +--StsTu
|           |  |     |   |            |   |                 +--| (54)
|           |  |     |   |            |   |                 |  |  +--StCar_3
|           |  |     |   |            |   |                 |  +--| (57)
|           |  |     |   |            |   |                 |     +--StsW2_2
|           |  |     |   |            |   |              +--| (87)
|           |  |     |   |            |   |              |  +--StLaN18
|           |  |     |   |            |   |  +-----------| (100)
|           |  |     |   |            |   |  |           |     +--StsK_1
|           |  |     |   |            |   |  |           |  +--| (100)
|           |  |     |   |            |   |  |           |  |  +--StsK_3
|           |  |     |   |            |   |  |           +--| (100)
|           |  |     |   |            |   |  |              +--StsPA_1
|           |  |     |   |            |   +--| (96)
|           |  |     |   |            |      |          +--StDa_1
|           |  |     |   |            |      +----------| (100)
|           |  |     |   |            |                 +--US5
|           |  |     |   +------------| (100)
|           |  |     |                +-------------------------StVrN_A
|           |  |  +--| (50)
|           |  |  |  +-----Uc37
|           |  +--| (88)
|           |     |     +--------ApRc
|           |     |  +--| (98)
|           |     |  |  |              +**ApTi
|           |     |  |  |           +**|
|           |     |  |  |           |  +**ApTi_5
|           |     |  |  |        +**|
|           |     |  |  |        |  +**tei_2
|           |     |  |  |     +--|
|           |     |  |  |     |  +**tei_1
|           |     |  |  +-----| (100)
|           |     |  |        +--ApTi_4
|           |     +--| (95)
|           |        |  +--ApsA3_2
|           |        +--| (100)
|           |           +--UK6
|        +--| (65)
|        |  |                                +--AmAaD2_3
|        |  |                             +--| (86)
|        |  |                             |  |   +--AmOrD0
|        |  |                             |  +---| (100)
|        |  |                             |      +--AmOr_2
|        |  |                          +--| (75)
|        |  |                          |  |           +**AmDeD9_1
|        |  |                          |  |        +**|
|        |  |                          |  |        |  +**AmDeD9_3
|        |  |                          |  |     +--|
|        |  |                          |  |     |  +**dec_2
|        |  |                          |  |  +--| (100)
|        |  |                          |  |  |  +--AmDeD9_2
|        |  |                          |  +--| (100)
|        |  |                          |     |           +**AmKe_2
|        |  |                          |     |        +**|
|        |  |                          |     |        |  +**van
|        |  |                          |     |     +--|
|        |  |                          |     |     |  +**AmOrH
|        |  |                          |     |  +--| (100)
|        |  |                          |     |  |  +--AmKe_4
|        |  |                          |     +--| (100)
|        |  |                          |        +--AmsW69_1
|        |  |                       +--| (90)
|        |  |                       |  +--AmOv
|        |  |                    +--| (98)
|        |  |                    |  |           +**AmRgN0
|        |  |                    |  |        +**|
|        |  |                    |  |        |  +**AmRg_6
|        |  |                    |  |     +**|
|        |  |                    |  |     |  +**AmRg_5
|        |  |                    |  |  +--|
|        |  |                    |  |  |  +**dec_1
|        |  |                    |  +--| (100)
|        |  |                    |     +--AmRg_4
|        |  |                 +--| (88)
|        |  |                 |  |        +**AmBlD4
|        |  |                 |  |     +--|
|        |  |                 |  |     |  +**AmBlFH
|        |  |                 |  |  +--| (67)
|        |  |                 |  |  |  +--AmBlD59_1
|        |  |                 |  +--| (100)
|        |  |                 |     |  +--AmBlD59_2
|        |  |                 |     +--| (99)
|        |  |                 |        +--bal
|        |  |              +--| (100)
|        |  |              |  |  +--KbArN5
|        |  |              |  +--| (100)
|        |  |              |     +--KbAr_2
|        |  |           +--| (52)
|        |  |           |  |                          +**AmJaD4
|        |  |           |  |                       +**|
|        |  |           |  |                       |  +**risA
|        |  |           |  |                    +--|
|        |  |           |  |                    |  +**AmJa_2
|        |  |           |  |                 +--| (100)
|        |  |           |  |                 |  +--AmJa_1
|        |  |           |  |              +--| (100)
|        |  |           |  |              |  |  +--AmsC0_2
|        |  |           |  |              |  +--| (92)
|        |  |           |  |              |     |        +**AmsMJ_2
|        |  |           |  |              |     |     +--|
|        |  |           |  |              |     |     |  +**AmsMJ_4
|        |  |           |  |              |     |  +--| (100)
|        |  |           |  |              |     |  |  +--AmsMJ_3
|        |  |           |  |              |     +--| (94)
|        |  |           |  |              |        |  +--AmsW9_1
|        |  |           |  |              |        +--| (99)
|        |  |           |  |              |           +--AmsW9_2
|        |  |           |  |           +--| (99)
|        |  |           |  |           |  |                 +**AmLrN2_1
|        |  |           |  |           |  |              +**|
|        |  |           |  |           |  |              |  +**AmLr_1
|        |  |           |  |           |  |           +**|
|        |  |           |  |           |  |           |  +**AmLr_2
|        |  |           |  |           |  |        +--|
|        |  |           |  |           |  |        |  +**ris
|        |  |           |  |           |  |     +--| (90)
|        |  |           |  |           |  |     |  +--AmLrN2_2
|        |  |           |  |           |  |  +--| (86)
|        |  |           |  |           |  |  |  +--AmsTN
|        |  |           |  |           |  +--| (86)
|        |  |           |  |           |     |     +--AmRo_1
|        |  |           |  |           |     |  +--| (50)
|        |  |           |  |           |     |  |  +--AmRo_2
|        |  |           |  |           |     +--| (57)
|        |  |           |  |           |        +--AmsW97
|        |  |           |  |        +--| (99)
|        |  |           |  |        |  |  +--AmsW8_1
|        |  |           |  |        |  +--| (87)
|        |  |           |  |        |     +--AmsW8_2
|        |  |           |  |     +--| (95)
|        |  |           |  |     |  |        +--AmsW1_1
|        |  |           |  |     |  |     +--| (100)
|        |  |           |  |     |  |     |  +--AmsW1_2
|        |  |           |  |     |  |  +--| (100)
|        |  |           |  |     |  |  |  +--AmsW5_2
|        |  |           |  |     |  +--| (98)
|        |  |           |  |     |     |  +--AmsW6_1
|        |  |           |  |     |     +--| (100)
|        |  |           |  |     |        +--AmsW6_2
|        |  |           |  |  +--| (98)
|        |  |           |  |  |  |  +--AmsBJ_3
|        |  |           |  |  |  +--| (100)
|        |  |           |  |  |     +--AmsBJ_4
|        |  |           |  +--| (98)
|        |  |           |     |     +--KbPh
|        |  |           |     +-----| (100)
|        |  |           |           +--UsB
|        |  |        +--| (49)
|        |  |        |  +---------UME
|        |  |     +--| (50)
|        |  |     |  +--Uc878
|        |  |  +--| (90)
|        |  |  |  +-----Kus
|        |  +--| (89)
|        |     |      +--NcTr_1
|        |     |  +---| (100)
|        |     |  |   +--NcTr_2
|        |     +--| (95)
|        |        |     +--StsAN
|        |        |  +--| (100)
|        |        |  |  +--StsY_A
|        |        +--| (100)
|        |           |     +--StsMC
|        |           |  +--| (100)
|        |           |  |  +--Ue26
|        |           +--| (100)
|        |              +--StsW00
|     +--| (99)
|     |  |             +--AmAzD3_3
|     |  |        +----| (100)
|     |  |        |    +--AmAzD3_5
|     |  |     +--| (98)
|     |  |     |  |      +--AmVs_1
|     |  |     |  +------| (100)
|     |  |     |         +--AmVs_2
|     |  |  +--| (77)
|     |  |  |  |  +--KbAr_1
|     |  |  |  +--| (100)
|     |  |  |     +--KbAr_3
|     |  +--| (71)
|     |     +----AmBr_2
|  +--| (100)
|  |  |   +--A50
|  |  +---| (100)
|  |      +--NnCxD5_1
+--|
|  +--NnGe
|
+**NnGeA9


Consensus tree in newick format: 

(A40:0.0000000000,(((((((((A47:0.0000000000,StToN1:0.0000000000):0.0000026606,StTo:0.0000026606)100:0.1102943730,NnsW4_1:0.1661484416)62:0.0000024180,(AkAan_1:0.0000026606,AkAan_2:0.0000026606)100:0.2177469098)86:0.0316961472,((((((AmKeF:0.0000000000,AmKen_2:0.0000000000):0.0000026606,AmKe_3:0.0000026606)66:0.0000026606,ker:0.0068431811)100:0.2183136631,(((((((((StAc:0.0057213317,StsC25:0.0358091253)99:0.0147954812,StsCY:0.0358454850)96:0.0067512154,((((StsC09_1:0.0000026606,StsC09_2:0.0000026606)99:0.0107336130,((StsCM_1:0.0000026606,StsCM_2:0.0000026606)100:0.0303069609,(StsW38_1:0.0000026606,StsW38_2:0.0000026606)100:0.0195808489)82:0.0112633284)100:0.0578585229,(StsC3:0.0684830051,StsCT:0.0135471423)83:0.0156451104)81:0.0058118558,StsC8:0.0207012093)42:0.0000026606)100:0.1443027931,((StDu:0.0972421845,(StsBA_1:0.0000026606,StsBA_2:0.0000026606)100:0.0941916201)99:0.0996493141,((StSe_1:0.0000026606,StSe_2:0.0000026606)100:0.0975028593,StsY_B:0.1833910498)100:0.1660935641)93:0.1134445749)42:0.0698407493,((((((StAfJ3_1:0.0000026606,StAfJ3_2:0.0000026606)100:0.0954260049,StAua_2:0.0070651024)93:0.0222667985,((((((((StRi1:0.0000000000,StRir_20:0.0000000000):0.0000000000,StRi_1:0.0000000000):0.0000000000,StRi_6:0.0000000000):0.0000000000,StRi_3:0.0000000000):0.0000000000,StRir_1:0.0000000000):0.0000000000,StRi_5:0.0000000000):0.0000026606,StRiR_1:0.0000026606)100:0.0067253717,(((StsW25_2:0.0000000000,rim:0.0000000000):0.0000000000,StsW83_2:0.0000000000):0.0000026606,StsW83_1:0.0000026606)99:0.0066680350)97:0.0052084406)100:0.1264238080,(((StCr:0.0063707315,(StsC2_1:0.0000026606,StsC2_2:0.0000026606)100:0.0493082709)92:0.0139279380,StPo:0.0136473445)81:0.0018595792,StMo_1:0.0245779991)93:0.0114304069)100:0.1312426681,StFu:0.2660720510)80:0.0487830539,(StVrN_B:0.0000026606,StVr_1_A:0.0000026606)100:0.3446759498)61:0.0254202148)30:0.0092233502,((((((StAfa_2:0.0000000000,StFr_3:0.0000000000):0.0000026606,StAfa_6:0.0000026606)100:0.2519953710,((StFo_1:0.0000026606,StFo_2:0.0000026606)100:0.3027979929,((StVe_1:0.0000026606,StVe_4:0.0000026606)100:0.0315577943,(StVe_3:0.0000026606,StVe_5:0.0000026606)100:0.1115355361)100:0.1474601011)99:0.0672523342)73:0.0395766374,((StAn_2:0.1475722659,(StsW52_1:0.0000026606,StsW52_2:0.0000026606)100:0.0849877450)96:0.0517254000,Sts1:0.1321288065)75:0.0478869803)74:0.0397985507,StLtNB:0.2064164230)99:0.0936468281,(((((StFr_4:0.0000000000,StX_4:0.0000000000):0.0000000000,StX_3:0.0000000000):0.0000000000,StX_2:0.0000000000):0.0000026606,StX_1:0.0000026606)100:0.0323972776,((StX:0.0218418276,StsS0:0.0207689741)98:0.0180452118,(StsW0_1:0.0000026606,StsW0_2:0.0000026606)100:0.0259983622)99:0.0180091004)100:0.2285029831)75:0.0317397491)47:0.0554419213,StAvMA_2:0.2645999403)81:0.0447600063,(((((((StCar_1:0.0000000000,StCar_4:0.0000000000):0.0000026606,StCar_2:0.0000026606)100:0.0283327724,StsTu:0.0000026606)92:0.0095068556,(StCar_3:0.0199609530,StsW2_2:0.0206026798)57:0.0052210198)54:0.0209616438,StLaN18:0.0331048794)87:0.0164020184,((StsK_1:0.0000026606,StsK_3:0.0000026606)100:0.0069188274,StsPA_1:0.0000026606)100:0.0076559784)100:0.2819010447,(StDa_1:0.0481680323,US5:0.0586890541)100:0.2513295958)96:0.0884773068)93:0.0920487434,StVrN_A:0.5877446120)100:0.2998046380)95:0.0987473243,Uc37:0.1500060170)50:0.0000022898,((ApRc:0.2177697781,((((ApTi:0.0000000000,ApTi_5:0.0000000000):0.0000000000,tei_2:0.0000000000):0.0000000000,tei_1:0.0000000000):0.0000026606,ApTi_4:0.0000026606)100:0.1499693616)98:0.0354969482,(ApsA3_2:0.0000026606,UK6:0.0000026606)100:0.0794071169)95:0.0341223980)88:0.0324969181)84:0.0303648142,(((((((((((AmAaD2_3:0.0501878742,(AmOrD0:0.0133945093,AmOr_2:0.0194947915)100:0.1000135583)86:0.0410583719,((((AmDeD9_1:0.0000000000,AmDeD9_3:0.0000000000):0.0000000000,dec_2:0.0000000000):0.0000026606,AmDeD9_2:0.0000026606)100:0.0080034660,((((AmKe_2:0.0000000000,van:0.0000000000):0.0000000000,AmOrH:0.0000000000):0.0000026606,AmKe_4:0.0000026606)100:0.0134845390,AmsW69_1:0.0057915189)100:0.0680163736)100:0.0476829883)75:0.0257801848,AmOv:0.0116107013)90:0.0671990020,((((AmRgN0:0.0000000000,AmRg_6:0.0000000000):0.0000000000,AmRg_5:0.0000000000):0.0000000000,dec_1:0.0000000000):0.0000026606,AmRg_4:0.0000026606)100:0.0246818842)98:0.0643679963,(((AmBlD4:0.0000000000,AmBlFH:0.0000000000):0.0000026606,AmBlD59_1:0.0000026606)67:0.0000026606,(AmBlD59_2:0.0000026606,bal:0.0000026606)99:0.0135590268)100:0.0390496500)88:0.0062863188,(KbArN5:0.0000026606,KbAr_2:0.0000026606)100:0.0361952536)100:0.0873489371,(((((((((AmJaD4:0.0000000000,risA:0.0000000000):0.0000000000,AmJa_2:0.0000000000):0.0000026606,AmJa_1:0.0000026606)100:0.0065032746,(AmsC0_2:0.0195248228,(((AmsMJ_2:0.0000000000,AmsMJ_4:0.0000000000):0.0000026606,AmsMJ_3:0.0000026606)100:0.0134641896,(AmsW9_1:0.0000026606,AmsW9_2:0.0000026606)99:0.0132964045)94:0.0065685934)92:0.0000026606)100:0.0329179927,((((((AmLrN2_1:0.0000000000,AmLr_1:0.0000000000):0.0000000000,AmLr_2:0.0000000000):0.0000000000,ris:0.0000000000):0.0000026606,AmLrN2_2:0.0000026606)90:0.0000026606,AmsTN:0.0198239979)86:0.0000026606,((AmRo_1:0.0064699156,AmRo_2:0.0201997211)50:0.0000026606,AmsW97:0.0066264340)57:0.0132022271)86:0.0086822525)99:0.0252149897,(AmsW8_1:0.0000026606,AmsW8_2:0.0000026606)87:0.0000026722)99:0.0333035327,(((AmsW1_1:0.0000026606,AmsW1_2:0.0000026606)100:0.0067634134,AmsW5_2:0.0130118850)100:0.0467036596,(AmsW6_1:0.0000026606,AmsW6_2:0.0000026606)100:0.0162934918)98:0.0144425726)95:0.0463809519,(AmsBJ_3:0.0000026606,AmsBJ_4:0.0000026606)100:0.0724150835)98:0.0486424875,(KbPh:0.0305461124,UsB:0.0275451154)100:0.1409064885)98:0.0269245568)52:0.0037657919,UME:0.2297323057)49:0.0277631532,Uc878:0.0522186067)50:0.0000025760,Kus:0.1427694095)90:0.0523164914,((NcTr_1:0.0000026606,NcTr_2:0.0000026606)100:0.1088985442,((StsAN:0.0192234939,StsY_A:0.0353314893)100:0.0586778217,((StsMC:0.0617193937,Ue26:0.0758302063)100:0.0164854769,StsW00:0.0462048593)100:0.0155517323)100:0.0353173730)95:0.0280078112)89:0.0403201517)65:0.0071254321,((((AmAzD3_3:0.0000026606,AmAzD3_5:0.0000026606)100:0.1215405933,(AmVs_1:0.0000026606,AmVs_2:0.0000026606)100:0.1740784032)98:0.0451553171,(KbAr_1:0.0000026606,KbAr_3:0.0000026606)100:0.0723957957)77:0.0343467295,AmBr_2:0.1213682913)71:0.0175744210)99:0.0661424886,(A50:0.0000026606,NnCxD5_1:0.0000026606)100:0.0941394960)100:0.0355926393,NnGe:0.0000026606):0.0000026606,NnGeA9:0.0000000000);

ALISIM COMMAND
--------------
To simulate an alignment of the same length as the original alignment, using the tree and model parameters estimated from this analysis, you can use the following command:

--alisim simulated_MSA -t /media/hdd_2tb/GPA_reclassification_clean/A_dataset_creation/5_basic_phylogenetics/2_trimmed_complete_basic_phylogeny/2_OGs_with_domains_phylogeny/5_trimal_iqtree_ML_trees/TIGR01720_domains_4_trimal_iqtree.treefile -m "JTT+F+I{0.118805}+G4{1.20282}" --length 148

To mimic the alignment used to produce this analysis, i.e. simulate an alignment of the same length as the original alignment, using the tree and model parameters estimated from this analysis *and* copying the same gap positions as the original alignment, you can use the following command:

iqtree -s /media/hdd_2tb/GPA_reclassification_clean/A_dataset_creation/5_basic_phylogenetics/2_trimmed_complete_basic_phylogeny/2_OGs_with_domains_phylogeny/2_trimal_MSAs/TIGR01720_domains_4_trimalMSA.faa --alisim mimicked_MSA

To simulate any number of alignments in either of the two commandlines above, use the --num-alignments options, for example mimic 100 alignments you would use the command line:

iqtree -s /media/hdd_2tb/GPA_reclassification_clean/A_dataset_creation/5_basic_phylogenetics/2_trimmed_complete_basic_phylogeny/2_OGs_with_domains_phylogeny/2_trimal_MSAs/TIGR01720_domains_4_trimalMSA.faa --alisim mimicked_MSA --num-alignments 100

For more information on using AliSim, please visit: www.iqtree.org/doc/AliSim

TIME STAMP
----------

Date and time: Thu Feb 15 23:42:44 2024
Total CPU time used: 1404.097226 seconds (0h:23m:24s)
Total wall-clock time used: 499.0766799 seconds (0h:8m:19s)
```
