## Supplementary Data 7 for "Structural and evolutionary analyses support reclassification of glycopeptide antibiotics as xyclopeptides": TIGR01720_domains_4_trimal_iqtree.log

```
IQ-TREE multicore version 2.2.5 COVID-edition for Linux 64-bit built Sep 15 2023
Developed by Bui Quang Minh, James Barbetti, Nguyen Lam Tung,
Olga Chernomor, Heiko Schmidt, Dominik Schrempf, Michael Woodhams, Ly Trong Nhan.

Host:    athina-desktop (AVX2, FMA3, 62 GB RAM)
Command: /home/athina/anaconda3/envs/iqtree2/bin/iqtree2 -nt AUTO -s /media/hdd_2tb/GPA_reclassification_clean/A_dataset_creation/5_basic_phylogenetics/2_trimmed_complete_basic_phylogeny/2_OGs_with_domains_phylogeny/2_trimal_MSAs/TIGR01720_domains_4_trimalMSA.faa -m JTT+F+I+G4 -pre /media/hdd_2tb/GPA_reclassification_clean/A_dataset_creation/5_basic_phylogenetics/2_trimmed_complete_basic_phylogeny/2_OGs_with_domains_phylogeny/5_trimal_iqtree_ML_trees/TIGR01720_domains_4_trimal_iqtree -redo -bb 1000
Seed:    614729 (Using SPRNG - Scalable Parallel Random Number Generator)
Time:    Thu Feb 15 23:34:25 2024
Kernel:  AVX+FMA - auto-detect threads (32 CPU cores detected)

Reading alignment file /media/hdd_2tb/GPA_reclassification_clean/A_dataset_creation/5_basic_phylogenetics/2_trimmed_complete_basic_phylogeny/2_OGs_with_domains_phylogeny/2_trimal_MSAs/TIGR01720_domains_4_trimalMSA.faa ... Fasta format detected
Reading fasta file: done in 0.0011024 secs using 97.7% CPU
Alignment most likely contains protein sequences
Constructing alignment: done in 0.000680816 secs using 488.1% CPU
Alignment has 174 sequences with 148 columns, 138 distinct patterns
117 parsimony-informative, 7 singleton sites, 24 constant sites
           Gap/Ambiguity  Composition  p-value
Analyzing sequences: done in 6.48717e-05 secs using 272.8% CPU
   1  A40          0.00%    passed     35.12%
   2  A47          0.00%    passed     99.20%
   3  A50          0.00%    passed     28.98%
   4  AkAan_1      0.00%    passed     93.40%
   5  AkAan_2      0.00%    passed     93.40%
   6  AmAaD2_3     0.00%    passed     99.99%
   7  AmAzD3_3     1.35%    passed     98.36%
   8  AmAzD3_5     1.35%    passed     98.36%
   9  AmBlD4       0.00%    passed    100.00%
  10  AmBlD59_1    0.00%    passed    100.00%
  11  AmBlD59_2    0.00%    passed    100.00%
  12  AmBlFH       0.00%    passed    100.00%
  13  AmBr_2       2.03%    passed     99.00%
  14  AmDeD9_1     0.00%    passed     99.95%
  15  AmDeD9_2     0.00%    passed     99.95%
  16  AmDeD9_3     0.00%    passed     99.95%
  17  AmJaD4       0.00%    passed     99.92%
  18  AmJa_1       0.00%    passed     99.92%
  19  AmJa_2       0.00%    passed     99.92%
  20  AmKeF        0.00%    passed     98.54%
  21  AmKe_2       0.00%    passed     99.99%
  22  AmKe_3       0.00%    passed     98.54%
  23  AmKe_4       0.00%    passed     99.99%
  24  AmKen_2      0.00%    passed     98.54%
  25  AmLrN2_1     0.00%    passed    100.00%
  26  AmLrN2_2     0.00%    passed    100.00%
  27  AmLr_1       0.00%    passed    100.00%
  28  AmLr_2       0.00%    passed    100.00%
  29  AmOrD0       0.00%    passed     99.99%
  30  AmOrH        0.00%    passed     99.99%
  31  AmOr_2       0.00%    passed     99.90%
  32  AmOv         0.00%    passed     99.95%
  33  AmRgN0       0.00%    passed    100.00%
  34  AmRg_4       0.00%    passed    100.00%
  35  AmRg_5       0.00%    passed    100.00%
  36  AmRg_6       0.00%    passed    100.00%
  37  AmRo_1       0.00%    passed     99.99%
  38  AmRo_2       0.00%    passed     99.94%
  39  AmVs_1       1.35%    passed     97.93%
  40  AmVs_2       1.35%    passed     97.93%
  41  AmsBJ_3      0.00%    passed     99.66%
  42  AmsBJ_4      0.00%    passed     99.66%
  43  AmsC0_2      0.00%    passed     99.28%
  44  AmsMJ_2      0.00%    passed     99.99%
  45  AmsMJ_3      0.00%    passed     99.99%
  46  AmsMJ_4      0.00%    passed     99.99%
  47  AmsTN        0.00%    passed     99.99%
  48  AmsW1_1      0.00%    passed    100.00%
  49  AmsW1_2      0.00%    passed    100.00%
  50  AmsW5_2      0.00%    passed     99.99%
  51  AmsW69_1     0.00%    passed     99.99%
  52  AmsW6_1      0.00%    passed     99.91%
  53  AmsW6_2      0.00%    passed     99.91%
  54  AmsW8_1      0.00%    passed     99.97%
  55  AmsW8_2      0.00%    passed     99.97%
  56  AmsW97       0.00%    passed     99.99%
  57  AmsW9_1      0.00%    passed     99.96%
  58  AmsW9_2      0.00%    passed     99.96%
  59  ApRc         0.00%    passed     97.65%
  60  ApTi         0.00%    passed     99.31%
  61  ApTi_4       0.00%    passed     99.31%
  62  ApTi_5       0.00%    passed     99.31%
  63  ApsA3_2      0.00%    passed     99.99%
  64  KbArN5       0.00%    passed    100.00%
  65  KbAr_1       0.00%    passed     99.56%
  66  KbAr_2       0.00%    passed    100.00%
  67  KbAr_3       0.00%    passed     99.56%
  68  KbPh         2.70%    passed     99.61%
  69  Kus          0.00%    passed     99.32%
  70  NcTr_1       0.00%    passed     94.78%
  71  NcTr_2       0.00%    passed     94.78%
  72  NnCxD5_1     0.00%    passed     28.98%
  73  NnGe         0.00%    passed     35.12%
  74  NnGeA9       0.00%    passed     35.12%
  75  NnsW4_1      0.00%    passed     99.93%
  76  StAc         0.00%    passed     98.50%
  77  StAfJ3_1     0.00%    passed     95.17%
  78  StAfJ3_2     0.00%    passed     95.17%
  79  StAfa_2      5.41%    passed     74.41%
  80  StAfa_6      5.41%    passed     74.41%
  81  StAn_2       0.00%    passed     15.87%
  82  StAua_2      0.00%    passed     97.76%
  83  StAvMA_2     0.00%    passed     72.45%
  84  StCar_1      4.73%    passed     94.86%
  85  StCar_2      4.73%    passed     94.86%
  86  StCar_3      4.05%    passed     87.51%
  87  StCar_4      4.73%    passed     94.86%
  88  StCr         0.00%    passed     99.87%
  89  StDa_1       1.35%    passed     99.61%
  90  StDu         0.00%    passed     93.76%
  91  StFo_1       6.08%    passed     95.20%
  92  StFo_2       6.08%    passed     95.20%
  93  StFr_3       5.41%    passed     74.41%
  94  StFr_4       0.00%    passed     99.99%
  95  StFu         0.68%    passed     99.95%
  96  StLaN18      4.05%    passed     98.51%
  97  StLtNB       0.00%    passed     47.43%
  98  StMo_1       0.00%    passed     99.97%
  99  StPo         0.00%    passed     99.72%
 100  StRi1        0.00%    passed     98.82%
 101  StRiR_1      0.00%    passed     98.82%
 102  StRi_1       0.00%    passed     98.82%
 103  StRi_3       0.00%    passed     98.82%
 104  StRi_5       0.00%    passed     98.82%
 105  StRi_6       0.00%    passed     98.82%
 106  StRir_1      0.00%    passed     98.82%
 107  StRir_20     0.00%    passed     98.82%
 108  StSe_1       1.35%    passed     93.78%
 109  StSe_2       1.35%    passed     93.78%
 110  StTo         0.00%    passed     99.20%
 111  StToN1       0.00%    passed     99.20%
 112  StVe_1       0.68%    passed     99.72%
 113  StVe_3       0.68%    passed     97.63%
 114  StVe_4       0.68%    passed     99.72%
 115  StVe_5       0.68%    passed     97.63%
 116  StVrN_A      1.35%    passed     99.68%
 117  StVrN_B      0.00%    passed     99.33%
 118  StVr_1_A     0.00%    passed     99.33%
 119  StX          0.00%    passed     99.14%
 120  StX_1        0.00%    passed     99.99%
 121  StX_2        0.00%    passed     99.99%
 122  StX_3        0.00%    passed     99.99%
 123  StX_4        0.00%    passed     99.99%
 124  Sts1         0.00%    passed     98.78%
 125  StsAN        0.00%    passed     27.32%
 126  StsBA_1      0.00%    passed     99.85%
 127  StsBA_2      0.00%    passed     99.85%
 128  StsC09_1     0.00%    passed     95.95%
 129  StsC09_2     0.00%    passed     95.95%
 130  StsC25       0.00%    passed     64.49%
 131  StsC2_1      0.00%    passed     99.42%
 132  StsC2_2      0.00%    passed     99.42%
 133  StsC3        0.00%    passed     99.45%
 134  StsC8        0.00%    passed     94.24%
 135  StsCM_1      0.00%    passed     98.79%
 136  StsCM_2      0.00%    passed     98.79%
 137  StsCT        0.00%    passed     99.72%
 138  StsCY        0.00%    passed     99.82%
 139  StsK_1       4.05%    passed     98.33%
 140  StsK_3       4.05%    passed     98.33%
 141  StsMC        0.00%    passed     99.99%
 142  StsPA_1      4.05%    passed     98.55%
 143  StsS0        0.00%    passed     99.87%
 144  StsTu        4.05%    passed     90.45%
 145  StsW00       0.00%    passed     98.28%
 146  StsW0_1      0.00%    passed     97.48%
 147  StsW0_2      0.00%    passed     97.48%
 148  StsW25_2     0.00%    passed     96.69%
 149  StsW2_2      4.05%    passed     97.81%
 150  StsW38_1     0.00%    passed     98.31%
 151  StsW38_2     0.00%    passed     98.31%
 152  StsW52_1     0.00%    passed     88.25%
 153  StsW52_2     0.00%    passed     88.25%
 154  StsW83_1     0.00%    passed     96.69%
 155  StsW83_2     0.00%    passed     96.69%
 156  StsY_A       0.00%    passed     23.37%
 157  StsY_B       2.70%    passed     23.17%
 158  UK6          0.00%    passed     99.99%
 159  UME          0.00%    passed     89.29%
 160  US5          1.35%    passed     88.70%
 161  Uc37         0.00%    passed     35.89%
 162  Uc878        0.00%    passed     99.34%
 163  Ue26         0.00%    passed     99.85%
 164  UsB          2.70%    passed     99.82%
 165  bal          0.00%    passed    100.00%
 166  dec_1        0.00%    passed    100.00%
 167  dec_2        0.00%    passed     99.95%
 168  ker          1.35%    passed     97.70%
 169  rim          0.00%    passed     96.69%
 170  ris          0.00%    passed    100.00%
 171  risA         0.00%    passed     99.92%
 172  tei_1        0.00%    passed     99.31%
 173  tei_2        0.00%    passed     99.31%
 174  van          0.00%    passed     99.99%
****  TOTAL        0.56%  0 sequences failed composition chi2 test (p-value<5%; df=19)
NOTE: NnGe is identical to A40 but kept for subsequent analysis
NOTE: StTo is identical to A47 but kept for subsequent analysis
NOTE: NnCxD5_1 is identical to A50 but kept for subsequent analysis
NOTE: AkAan_2 is identical to AkAan_1 but kept for subsequent analysis
NOTE: AmAzD3_5 is identical to AmAzD3_3 but kept for subsequent analysis
NOTE: AmBlD59_1 is identical to AmBlD4 but kept for subsequent analysis
NOTE: bal is identical to AmBlD59_2 but kept for subsequent analysis
NOTE: AmDeD9_2 is identical to AmDeD9_1 but kept for subsequent analysis
NOTE: AmJa_1 is identical to AmJaD4 but kept for subsequent analysis
NOTE: AmKe_3 is identical to AmKeF but kept for subsequent analysis
NOTE: AmKe_4 is identical to AmKe_2 but kept for subsequent analysis
NOTE: AmLrN2_2 is identical to AmLrN2_1 but kept for subsequent analysis
NOTE: AmRg_4 is identical to AmRgN0 but kept for subsequent analysis
NOTE: AmVs_2 is identical to AmVs_1 but kept for subsequent analysis
NOTE: AmsBJ_4 is identical to AmsBJ_3 but kept for subsequent analysis
NOTE: AmsMJ_3 is identical to AmsMJ_2 but kept for subsequent analysis
NOTE: AmsW1_2 is identical to AmsW1_1 but kept for subsequent analysis
NOTE: AmsW6_2 is identical to AmsW6_1 but kept for subsequent analysis
NOTE: AmsW8_2 is identical to AmsW8_1 but kept for subsequent analysis
NOTE: AmsW9_2 is identical to AmsW9_1 but kept for subsequent analysis
NOTE: ApTi_4 is identical to ApTi but kept for subsequent analysis
NOTE: UK6 is identical to ApsA3_2 but kept for subsequent analysis
NOTE: KbAr_2 is identical to KbArN5 but kept for subsequent analysis
NOTE: KbAr_3 is identical to KbAr_1 but kept for subsequent analysis
NOTE: NcTr_2 is identical to NcTr_1 but kept for subsequent analysis
NOTE: StAfJ3_2 is identical to StAfJ3_1 but kept for subsequent analysis
NOTE: StAfa_6 is identical to StAfa_2 but kept for subsequent analysis
NOTE: StCar_2 is identical to StCar_1 but kept for subsequent analysis
NOTE: StFo_2 is identical to StFo_1 but kept for subsequent analysis
NOTE: StX_1 is identical to StFr_4 but kept for subsequent analysis
NOTE: StRiR_1 is identical to StRi1 but kept for subsequent analysis
NOTE: StSe_2 is identical to StSe_1 but kept for subsequent analysis
NOTE: StVe_4 is identical to StVe_1 but kept for subsequent analysis
NOTE: StVe_5 is identical to StVe_3 but kept for subsequent analysis
NOTE: StVr_1_A is identical to StVrN_B but kept for subsequent analysis
NOTE: StsBA_2 is identical to StsBA_1 but kept for subsequent analysis
NOTE: StsC09_2 is identical to StsC09_1 but kept for subsequent analysis
NOTE: StsC2_2 is identical to StsC2_1 but kept for subsequent analysis
NOTE: StsCM_2 is identical to StsCM_1 but kept for subsequent analysis
NOTE: StsK_3 is identical to StsK_1 but kept for subsequent analysis
NOTE: StsW0_2 is identical to StsW0_1 but kept for subsequent analysis
NOTE: StsW83_1 is identical to StsW25_2 but kept for subsequent analysis
NOTE: StsW38_2 is identical to StsW38_1 but kept for subsequent analysis
NOTE: StsW52_2 is identical to StsW52_1 but kept for subsequent analysis
Checking for duplicate sequences: done in 0.00123067 secs using 2587% CPU
Identifying sites to remove: done in 0.000564867 secs using 1730% CPU
NOTE: 33 identical sequences (see below) will be ignored for subsequent analysis
NOTE: NnGeA9 (identical to A40) is ignored but added at the end
NOTE: StToN1 (identical to A47) is ignored but added at the end
NOTE: AmBlFH (identical to AmBlD4) is ignored but added at the end
NOTE: AmDeD9_3 (identical to AmDeD9_1) is ignored but added at the end
NOTE: dec_2 (identical to AmDeD9_1) is ignored but added at the end
NOTE: AmJa_2 (identical to AmJaD4) is ignored but added at the end
NOTE: risA (identical to AmJaD4) is ignored but added at the end
NOTE: AmKen_2 (identical to AmKeF) is ignored but added at the end
NOTE: AmOrH (identical to AmKe_2) is ignored but added at the end
NOTE: van (identical to AmKe_2) is ignored but added at the end
NOTE: AmLr_1 (identical to AmLrN2_1) is ignored but added at the end
NOTE: AmLr_2 (identical to AmLrN2_1) is ignored but added at the end
NOTE: ris (identical to AmLrN2_1) is ignored but added at the end
NOTE: AmRg_5 (identical to AmRgN0) is ignored but added at the end
NOTE: AmRg_6 (identical to AmRgN0) is ignored but added at the end
NOTE: dec_1 (identical to AmRgN0) is ignored but added at the end
NOTE: AmsMJ_4 (identical to AmsMJ_2) is ignored but added at the end
NOTE: ApTi_5 (identical to ApTi) is ignored but added at the end
NOTE: tei_1 (identical to ApTi) is ignored but added at the end
NOTE: tei_2 (identical to ApTi) is ignored but added at the end
NOTE: StFr_3 (identical to StAfa_2) is ignored but added at the end
NOTE: StCar_4 (identical to StCar_1) is ignored but added at the end
NOTE: StX_2 (identical to StFr_4) is ignored but added at the end
NOTE: StX_3 (identical to StFr_4) is ignored but added at the end
NOTE: StX_4 (identical to StFr_4) is ignored but added at the end
NOTE: StRi_1 (identical to StRi1) is ignored but added at the end
NOTE: StRi_3 (identical to StRi1) is ignored but added at the end
NOTE: StRi_5 (identical to StRi1) is ignored but added at the end
NOTE: StRi_6 (identical to StRi1) is ignored but added at the end
NOTE: StRir_1 (identical to StRi1) is ignored but added at the end
NOTE: StRir_20 (identical to StRi1) is ignored but added at the end
NOTE: StsW83_2 (identical to StsW25_2) is ignored but added at the end
NOTE: rim (identical to StsW25_2) is ignored but added at the end
Alignment was printed to /media/hdd_2tb/GPA_reclassification_clean/A_dataset_creation/5_basic_phylogenetics/2_trimmed_complete_basic_phylogeny/2_OGs_with_domains_phylogeny/5_trimal_iqtree_ML_trees/TIGR01720_domains_4_trimal_iqtree.uniqueseq.phy

For your convenience alignment with unique sequences printed to /media/hdd_2tb/GPA_reclassification_clean/A_dataset_creation/5_basic_phylogenetics/2_trimmed_complete_basic_phylogeny/2_OGs_with_domains_phylogeny/5_trimal_iqtree_ML_trees/TIGR01720_domains_4_trimal_iqtree.uniqueseq.phy

Create initial parsimony tree by phylogenetic likelihood library (PLL)... 0.033 seconds
Generating 1000 samples for ultrafast bootstrap (seed: 614729)...

NOTE: 14 MB RAM (0 GB) is required!
Measuring multi-threading efficiency up to 32 CPU cores
Increase to 10 rounds for branch lengths
48 trees examined
Threads: 1 / Time: 32.048 sec / Speedup: 1.000 / Efficiency: 100% / LogL: -19750
Threads: 2 / Time: 25.887 sec / Speedup: 1.238 / Efficiency: 62% / LogL: -19750
Threads: 3 / Time: 20.733 sec / Speedup: 1.546 / Efficiency: 52% / LogL: -19750
Threads: 4 / Time: 19.574 sec / Speedup: 1.637 / Efficiency: 41% / LogL: -19750
Determining AUTO threadcount: done in 98.2466 secs using 227.2% CPU
BEST NUMBER OF THREADS: 3

Estimate model parameters (epsilon = 0.100)
Thoroughly optimizing +I+G parameters from 10 start values...
Init pinv, alpha: 0.000, 1.000 / Estimate: 0.000, 0.832 / LogL: -7519.901
Init pinv, alpha: 0.018, 1.000 / Estimate: 0.113, 1.179 / LogL: -7514.010
Init pinv, alpha: 0.036, 1.000 / Estimate: 0.112, 1.175 / LogL: -7514.019
Init pinv, alpha: 0.054, 1.000 / Estimate: 0.115, 1.191 / LogL: -7513.989
Init pinv, alpha: 0.072, 1.000 / Estimate: 0.115, 1.191 / LogL: -7513.989
Init pinv, alpha: 0.090, 1.000 / Estimate: 0.115, 1.190 / LogL: -7513.991
Init pinv, alpha: 0.108, 1.000 / Estimate: 0.115, 1.189 / LogL: -7513.992
Init pinv, alpha: 0.126, 1.000 / Estimate: 0.117, 1.201 / LogL: -7513.976
Init pinv, alpha: 0.144, 1.000 / Estimate: 0.119, 1.209 / LogL: -7513.970
Init pinv, alpha: 0.162, 1.000 / Estimate: 0.120, 1.214 / LogL: -7513.969
Optimal pinv,alpha: 0.120, 1.214 / LogL: -7513.969

Parameters optimization took 10.355 sec
Wrote distance file to... 
Computing ML distances based on estimated model parameters...
Calculating distance matrix: done in 0.587106 secs using 299.9% CPU
Computing ML distances took 0.587308 sec (of wall-clock time) 1.761058 sec (of CPU time)
Setting up auxiliary I and S matrices: done in 0.00069855 secs using 263.8% CPU
Constructing RapidNJ tree: done in 0.0305765 secs using 139.4% CPU
Computing RapidNJ tree took 0.031392 sec (of wall-clock time) 0.044558 sec (of CPU time)
Log-likelihood of RapidNJ tree: -7527.783
--------------------------------------------------------------------
|             INITIALIZING CANDIDATE TREE SET                      |
--------------------------------------------------------------------
Generating 98 parsimony trees... 1.790 second
Computing log-likelihood of 98 initial trees ... 5.387 seconds
Current best score: -7477.309

Do NNI search on 20 best initial trees
Optimizing NNI: done in 0.829891 secs using 297.4% CPU
Estimate model parameters (epsilon = 0.100)
BETTER TREE FOUND at iteration 1: -7459.817
Optimizing NNI: done in 0.981733 secs using 300% CPU
Estimate model parameters (epsilon = 0.100)
BETTER TREE FOUND at iteration 2: -7456.166
Optimizing NNI: done in 1.3447 secs using 299% CPU
Estimate model parameters (epsilon = 0.100)
BETTER TREE FOUND at iteration 3: -7451.310
Optimizing NNI: done in 1.24004 secs using 299.3% CPU
Optimizing NNI: done in 1.25533 secs using 298.5% CPU
Optimizing NNI: done in 0.990932 secs using 298.6% CPU
Optimizing NNI: done in 1.14034 secs using 299% CPU
Optimizing NNI: done in 1.25211 secs using 298.4% CPU
Optimizing NNI: done in 1.14369 secs using 297.4% CPU
Optimizing NNI: done in 1.20566 secs using 298.6% CPU
Iteration 10 / LogL: -7466.092 / Time: 0h:2m:8s
Optimizing NNI: done in 1.21176 secs using 299.3% CPU
Optimizing NNI: done in 1.32543 secs using 299.5% CPU
Optimizing NNI: done in 1.24127 secs using 299.3% CPU
Optimizing NNI: done in 1.23986 secs using 297.7% CPU
Optimizing NNI: done in 0.978564 secs using 298.5% CPU
Optimizing NNI: done in 1.02204 secs using 296.7% CPU
Optimizing NNI: done in 1.21053 secs using 299.1% CPU
Optimizing NNI: done in 1.25997 secs using 298.4% CPU
Optimizing NNI: done in 0.956505 secs using 297.2% CPU
Optimizing NNI: done in 1.34117 secs using 298.6% CPU
Iteration 20 / LogL: -7458.278 / Time: 0h:2m:20s
Finish initializing candidate tree set (20)
Current best tree score: -7451.310 / CPU time: 31.185
Number of iterations: 20
--------------------------------------------------------------------
|               OPTIMIZING CANDIDATE TREE SET                      |
--------------------------------------------------------------------
Optimizing NNI: done in 1.68377 secs using 299% CPU
Optimizing NNI: done in 1.27562 secs using 299% CPU
Estimate model parameters (epsilon = 0.100)
BETTER TREE FOUND at iteration 22: -7451.155
Optimizing NNI: done in 1.57066 secs using 298.8% CPU
Optimizing NNI: done in 1.53991 secs using 297.5% CPU
Optimizing NNI: done in 1.45071 secs using 298.3% CPU
Optimizing NNI: done in 1.52709 secs using 299.3% CPU
Optimizing NNI: done in 1.64862 secs using 298.6% CPU
Optimizing NNI: done in 1.68068 secs using 298.9% CPU
Optimizing NNI: done in 1.46092 secs using 296.7% CPU
Optimizing NNI: done in 1.5814 secs using 298.3% CPU
Iteration 30 / LogL: -7451.613 / Time: 0h:2m:36s (0h:8m:16s left)
Optimizing NNI: done in 1.51234 secs using 299.3% CPU
Optimizing NNI: done in 1.39957 secs using 298.6% CPU
Optimizing NNI: done in 1.71773 secs using 298.4% CPU
Optimizing NNI: done in 1.73806 secs using 298.4% CPU
Optimizing NNI: done in 1.55623 secs using 297.7% CPU
Optimizing NNI: done in 1.82377 secs using 298.4% CPU
Estimate model parameters (epsilon = 0.100)
BETTER TREE FOUND at iteration 36: -7448.068
Optimizing NNI: done in 1.47098 secs using 297.8% CPU
Optimizing NNI: done in 1.47736 secs using 298.7% CPU
Optimizing NNI: done in 1.49105 secs using 297.8% CPU
Optimizing NNI: done in 1.54763 secs using 297.8% CPU
Iteration 40 / LogL: -7474.715 / Time: 0h:2m:52s (0h:7m:5s left)
Optimizing NNI: done in 1.78677 secs using 298.3% CPU
Optimizing NNI: done in 1.5318 secs using 297.9% CPU
Optimizing NNI: done in 1.67149 secs using 297.9% CPU
Optimizing NNI: done in 1.52584 secs using 296.9% CPU
Optimizing NNI: done in 1.92707 secs using 298.8% CPU
Optimizing NNI: done in 1.86042 secs using 297.7% CPU
Optimizing NNI: done in 1.43651 secs using 298.9% CPU
Optimizing NNI: done in 1.65657 secs using 298.1% CPU
Optimizing NNI: done in 1.56134 secs using 298.9% CPU
Estimate model parameters (epsilon = 0.100)
BETTER TREE FOUND at iteration 49: -7447.983
Optimizing NNI: done in 1.67529 secs using 298% CPU
Iteration 50 / LogL: -7450.516 / Time: 0h:3m:9s (0h:6m:23s left)
Log-likelihood cutoff on original alignment: -7536.317
Optimizing NNI: done in 1.74125 secs using 297.7% CPU
Optimizing NNI: done in 1.50763 secs using 296.7% CPU
Optimizing NNI: done in 1.79385 secs using 298% CPU
Optimizing NNI: done in 1.38465 secs using 298.1% CPU
Optimizing NNI: done in 1.79706 secs using 298.3% CPU
Optimizing NNI: done in 1.52833 secs using 298.6% CPU
Optimizing NNI: done in 1.64307 secs using 297.9% CPU
Optimizing NNI: done in 1.5437 secs using 298.6% CPU
Estimate model parameters (epsilon = 0.100)
BETTER TREE FOUND at iteration 58: -7447.842
Optimizing NNI: done in 1.50681 secs using 298.3% CPU
Optimizing NNI: done in 1.60417 secs using 296.8% CPU
Iteration 60 / LogL: -7448.818 / Time: 0h:3m:26s (0h:5m:42s left)
Optimizing NNI: done in 1.42195 secs using 298.5% CPU
Optimizing NNI: done in 1.49909 secs using 298.5% CPU
Optimizing NNI: done in 1.77594 secs using 299% CPU
Optimizing NNI: done in 2.017 secs using 298.6% CPU
Optimizing NNI: done in 1.86952 secs using 298.9% CPU
Optimizing NNI: done in 1.4771 secs using 299.1% CPU
Optimizing NNI: done in 1.95957 secs using 298.2% CPU
Optimizing NNI: done in 1.60529 secs using 297.7% CPU
Optimizing NNI: done in 1.59328 secs using 298.2% CPU
Optimizing NNI: done in 1.79625 secs using 298.8% CPU
Iteration 70 / LogL: -7453.401 / Time: 0h:3m:43s (0h:4m:45s left)
Optimizing NNI: done in 1.83486 secs using 298.3% CPU
Optimizing NNI: done in 1.73946 secs using 297.5% CPU
Optimizing NNI: done in 1.41302 secs using 298.2% CPU
Optimizing NNI: done in 1.98351 secs using 298.8% CPU
Optimizing NNI: done in 1.66457 secs using 298.1% CPU
Optimizing NNI: done in 1.66468 secs using 298.4% CPU
Optimizing NNI: done in 1.30019 secs using 297.9% CPU
Optimizing NNI: done in 1.76513 secs using 298.6% CPU
Optimizing NNI: done in 1.32591 secs using 296.2% CPU
Optimizing NNI: done in 1.46417 secs using 298.6% CPU
Iteration 80 / LogL: -7479.825 / Time: 0h:4m:0s (0h:3m:56s left)
Optimizing NNI: done in 1.63738 secs using 297.4% CPU
Optimizing NNI: done in 1.35993 secs using 298.1% CPU
Optimizing NNI: done in 1.68771 secs using 299.1% CPU
Optimizing NNI: done in 1.67576 secs using 298.1% CPU
Optimizing NNI: done in 1.71184 secs using 296.6% CPU
Optimizing NNI: done in 1.54669 secs using 299.5% CPU
Optimizing NNI: done in 1.49237 secs using 297.3% CPU
Optimizing NNI: done in 1.63797 secs using 298.3% CPU
Optimizing NNI: done in 1.09412 secs using 297.4% CPU
Optimizing NNI: done in 1.30677 secs using 298.4% CPU
Iteration 90 / LogL: -7447.844 / Time: 0h:4m:15s (0h:3m:15s left)
Optimizing NNI: done in 1.74183 secs using 297.9% CPU
Optimizing NNI: done in 1.75004 secs using 298.8% CPU
Optimizing NNI: done in 1.70482 secs using 297.2% CPU
Optimizing NNI: done in 1.51859 secs using 297.8% CPU
Optimizing NNI: done in 1.44726 secs using 296.7% CPU
Optimizing NNI: done in 1.22375 secs using 298.6% CPU
Optimizing NNI: done in 1.70918 secs using 297.8% CPU
Optimizing NNI: done in 1.72351 secs using 299.2% CPU
Optimizing NNI: done in 1.40326 secs using 298.4% CPU
Optimizing NNI: done in 1.44886 secs using 297.3% CPU
Iteration 100 / LogL: -7448.265 / Time: 0h:4m:31s (0h:2m:38s left)
Log-likelihood cutoff on original alignment: -7536.317
NOTE: Bootstrap correlation coefficient of split occurrence frequencies: 0.997
Optimizing NNI: done in 1.49254 secs using 298.4% CPU
Optimizing NNI: done in 1.68053 secs using 297.9% CPU
Optimizing NNI: done in 1.80412 secs using 297.6% CPU
Optimizing NNI: done in 1.59526 secs using 297.5% CPU
Optimizing NNI: done in 1.72189 secs using 297.8% CPU
Optimizing NNI: done in 1.51656 secs using 297.5% CPU
Optimizing NNI: done in 1.81281 secs using 297.3% CPU
Optimizing NNI: done in 1.32568 secs using 299.6% CPU
Optimizing NNI: done in 1.3319 secs using 297.6% CPU
Optimizing NNI: done in 1.43853 secs using 296.6% CPU
Iteration 110 / LogL: -7448.111 / Time: 0h:4m:47s (0h:3m:57s left)
Optimizing NNI: done in 1.45457 secs using 298.2% CPU
Optimizing NNI: done in 1.4046 secs using 298.1% CPU
Optimizing NNI: done in 1.49597 secs using 298.2% CPU
Optimizing NNI: done in 1.40674 secs using 298.1% CPU
Optimizing NNI: done in 1.372 secs using 298.1% CPU
Optimizing NNI: done in 1.57731 secs using 298% CPU
Optimizing NNI: done in 1.38943 secs using 297.6% CPU
Optimizing NNI: done in 1.38914 secs using 298.5% CPU
Optimizing NNI: done in 1.29065 secs using 298.8% CPU
Optimizing NNI: done in 1.43431 secs using 297.2% CPU
Iteration 120 / LogL: -7450.193 / Time: 0h:5m:1s (0h:3m:22s left)
Optimizing NNI: done in 1.81957 secs using 297.5% CPU
Optimizing NNI: done in 1.42313 secs using 298.2% CPU
Optimizing NNI: done in 1.67635 secs using 297.7% CPU
Optimizing NNI: done in 1.67554 secs using 297.2% CPU
Optimizing NNI: done in 1.68257 secs using 298.5% CPU
Optimizing NNI: done in 1.75892 secs using 298.3% CPU
Optimizing NNI: done in 1.88166 secs using 298.5% CPU
Optimizing NNI: done in 1.838 secs using 297.7% CPU
Optimizing NNI: done in 1.60925 secs using 297.7% CPU
Optimizing NNI: done in 1.63338 secs using 298.1% CPU
Iteration 130 / LogL: -7456.920 / Time: 0h:5m:19s (0h:2m:53s left)
Optimizing NNI: done in 1.43545 secs using 298.9% CPU
Optimizing NNI: done in 1.33721 secs using 298.1% CPU
Optimizing NNI: done in 1.36598 secs using 297.7% CPU
Optimizing NNI: done in 1.44188 secs using 298.8% CPU
Optimizing NNI: done in 1.66205 secs using 298.5% CPU
Optimizing NNI: done in 1.4544 secs using 298.1% CPU
Optimizing NNI: done in 1.66657 secs using 296.7% CPU
Optimizing NNI: done in 1.38315 secs using 297.1% CPU
Estimate model parameters (epsilon = 0.100)
BETTER TREE FOUND at iteration 138: -7447.798
Optimizing NNI: done in 1.6055 secs using 297.9% CPU
Optimizing NNI: done in 1.65188 secs using 297.9% CPU
Iteration 140 / LogL: -7447.988 / Time: 0h:5m:34s (0h:3m:55s left)
Optimizing NNI: done in 1.37531 secs using 298.1% CPU
Optimizing NNI: done in 1.72256 secs using 299.1% CPU
Optimizing NNI: done in 1.30491 secs using 296.1% CPU
Optimizing NNI: done in 1.52656 secs using 297.5% CPU
Optimizing NNI: done in 1.34532 secs using 297.4% CPU
Optimizing NNI: done in 1.55887 secs using 298.3% CPU
Optimizing NNI: done in 1.58279 secs using 298.1% CPU
Optimizing NNI: done in 1.50173 secs using 299% CPU
Optimizing NNI: done in 1.47927 secs using 298.8% CPU
Optimizing NNI: done in 1.91463 secs using 297.5% CPU
Iteration 150 / LogL: -7450.900 / Time: 0h:5m:49s (0h:3m:26s left)
Log-likelihood cutoff on original alignment: -7536.317
Optimizing NNI: done in 1.57706 secs using 298.6% CPU
Optimizing NNI: done in 1.44372 secs using 298.3% CPU
Optimizing NNI: done in 1.8447 secs using 298.7% CPU
Optimizing NNI: done in 1.41326 secs using 299.1% CPU
Optimizing NNI: done in 1.37398 secs using 297.5% CPU
Optimizing NNI: done in 1.80631 secs using 298.1% CPU
Optimizing NNI: done in 1.59896 secs using 298.6% CPU
Optimizing NNI: done in 1.71809 secs using 299.2% CPU
Optimizing NNI: done in 1.39397 secs using 298% CPU
Optimizing NNI: done in 1.54882 secs using 298.9% CPU
Iteration 160 / LogL: -7448.271 / Time: 0h:6m:6s (0h:2m:59s left)
Optimizing NNI: done in 1.33634 secs using 298.8% CPU
Optimizing NNI: done in 1.6803 secs using 298.3% CPU
Optimizing NNI: done in 1.57624 secs using 297.7% CPU
Optimizing NNI: done in 1.70756 secs using 298.2% CPU
Optimizing NNI: done in 1.37038 secs using 297.5% CPU
Optimizing NNI: done in 1.84105 secs using 298.4% CPU
Optimizing NNI: done in 1.77478 secs using 297.6% CPU
Optimizing NNI: done in 1.19955 secs using 298.5% CPU
Optimizing NNI: done in 1.69536 secs using 299.1% CPU
Optimizing NNI: done in 1.61734 secs using 297.1% CPU
Iteration 170 / LogL: -7448.156 / Time: 0h:6m:22s (0h:2m:33s left)
Optimizing NNI: done in 1.69489 secs using 297.6% CPU
Optimizing NNI: done in 1.28509 secs using 297.2% CPU
Optimizing NNI: done in 1.42212 secs using 298.2% CPU
Optimizing NNI: done in 1.51593 secs using 297.4% CPU
Optimizing NNI: done in 1.61504 secs using 297.5% CPU
Optimizing NNI: done in 1.69111 secs using 297.9% CPU
Optimizing NNI: done in 1.43833 secs using 297.6% CPU
Optimizing NNI: done in 1.45051 secs using 298.4% CPU
Optimizing NNI: done in 1.543 secs using 297.7% CPU
Optimizing NNI: done in 1.47421 secs using 297.6% CPU
Iteration 180 / LogL: -7450.012 / Time: 0h:6m:37s (0h:2m:8s left)
Optimizing NNI: done in 1.51079 secs using 298.6% CPU
Optimizing NNI: done in 1.41303 secs using 297.4% CPU
Optimizing NNI: done in 2.04712 secs using 299.3% CPU
Optimizing NNI: done in 2.06478 secs using 297.3% CPU
Optimizing NNI: done in 1.64837 secs using 297.8% CPU
Optimizing NNI: done in 1.53398 secs using 296.9% CPU
Optimizing NNI: done in 1.60843 secs using 297.6% CPU
Optimizing NNI: done in 1.76096 secs using 298.9% CPU
Optimizing NNI: done in 1.56794 secs using 298.3% CPU
Optimizing NNI: done in 1.47637 secs using 298.2% CPU
Iteration 190 / LogL: -7449.647 / Time: 0h:6m:54s (0h:1m:45s left)
Optimizing NNI: done in 1.75785 secs using 297.3% CPU
Optimizing NNI: done in 1.48635 secs using 298.6% CPU
Optimizing NNI: done in 1.74097 secs using 297.9% CPU
Optimizing NNI: done in 1.52066 secs using 298.4% CPU
Optimizing NNI: done in 1.47387 secs using 298.8% CPU
Optimizing NNI: done in 1.54379 secs using 298.4% CPU
Optimizing NNI: done in 1.63477 secs using 299.4% CPU
Optimizing NNI: done in 1.78234 secs using 298.5% CPU
Optimizing NNI: done in 2.09145 secs using 298.7% CPU
Optimizing NNI: done in 1.61991 secs using 298.3% CPU
Iteration 200 / LogL: -7496.685 / Time: 0h:7m:11s (0h:1m:22s left)
Log-likelihood cutoff on original alignment: -7536.317
NOTE: Bootstrap correlation coefficient of split occurrence frequencies: 0.999
Optimizing NNI: done in 1.72111 secs using 298.4% CPU
Optimizing NNI: done in 1.87037 secs using 298.3% CPU
Optimizing NNI: done in 1.61769 secs using 297.6% CPU
Optimizing NNI: done in 1.43728 secs using 298.7% CPU
Optimizing NNI: done in 1.44902 secs using 297.6% CPU
Optimizing NNI: done in 1.48362 secs using 297.1% CPU
Optimizing NNI: done in 1.453 secs using 299.2% CPU
Optimizing NNI: done in 1.80409 secs using 298.2% CPU
Optimizing NNI: done in 1.51634 secs using 298.5% CPU
Optimizing NNI: done in 1.83963 secs using 299.1% CPU
Iteration 210 / LogL: -7448.619 / Time: 0h:7m:28s (0h:3m:12s left)
Optimizing NNI: done in 1.82286 secs using 298.8% CPU
Optimizing NNI: done in 1.72275 secs using 298.2% CPU
Optimizing NNI: done in 1.81962 secs using 299.2% CPU
Optimizing NNI: done in 1.80468 secs using 298.6% CPU
Optimizing NNI: done in 1.57948 secs using 297.7% CPU
UPDATE BEST LOG-LIKELIHOOD: -7447.797
Optimizing NNI: done in 1.67127 secs using 298.1% CPU
Optimizing NNI: done in 1.83929 secs using 298.3% CPU
Optimizing NNI: done in 1.52495 secs using 298.7% CPU
Optimizing NNI: done in 1.52406 secs using 298.6% CPU
Optimizing NNI: done in 1.61107 secs using 298.7% CPU
Iteration 220 / LogL: -7497.589 / Time: 0h:7m:45s (0h:2m:49s left)
Optimizing NNI: done in 1.90977 secs using 298.5% CPU
Optimizing NNI: done in 1.81691 secs using 298.1% CPU
Optimizing NNI: done in 1.75389 secs using 297.6% CPU
Optimizing NNI: done in 1.70235 secs using 298.5% CPU
Optimizing NNI: done in 1.54622 secs using 297.9% CPU
Optimizing NNI: done in 1.70514 secs using 297.9% CPU
Optimizing NNI: done in 1.62581 secs using 299.1% CPU
Optimizing NNI: done in 1.71767 secs using 298.2% CPU
Optimizing NNI: done in 1.92592 secs using 298.7% CPU
Optimizing NNI: done in 1.8312 secs using 298.4% CPU
Iteration 230 / LogL: -7448.157 / Time: 0h:8m:3s (0h:2m:27s left)
Optimizing NNI: done in 1.48239 secs using 297.1% CPU
Optimizing NNI: done in 1.6063 secs using 298.1% CPU
Optimizing NNI: done in 1.42064 secs using 298.6% CPU
Optimizing NNI: done in 1.59926 secs using 297.8% CPU
Optimizing NNI: done in 1.79477 secs using 297.9% CPU
Optimizing NNI: done in 1.50918 secs using 297.9% CPU
Optimizing NNI: done in 1.75496 secs using 298.9% CPU
Optimizing NNI: done in 1.68437 secs using 297.4% CPU
Optimizing NNI: done in 1.95885 secs using 298.3% CPU
TREE SEARCH COMPLETED AFTER 239 ITERATIONS / Time: 0h:8m:18s

--------------------------------------------------------------------
|                    FINALIZING TREE SEARCH                        |
--------------------------------------------------------------------
Performs final model parameters optimization
Estimate model parameters (epsilon = 0.010)
1. Initial log-likelihood: -7447.797
Optimal log-likelihood: -7447.797
Proportion of invariable sites: 0.119
Gamma shape alpha: 1.203
Parameters optimization took 1 rounds (0.172 sec)
BEST SCORE FOUND : -7447.797
Creating bootstrap support values...
Split supports printed to NEXUS file /media/hdd_2tb/GPA_reclassification_clean/A_dataset_creation/5_basic_phylogenetics/2_trimmed_complete_basic_phylogeny/2_OGs_with_domains_phylogeny/5_trimal_iqtree_ML_trees/TIGR01720_domains_4_trimal_iqtree.splits.nex
Total tree length: 11.909

Total number of iterations: 239
CPU time used for tree search: 1147.164 sec (0h:19m:7s)
Wall-clock time used for tree search: 388.475 sec (0h:6m:28s)
Total CPU time used: 1404.097 sec (0h:23m:24s)
Total wall-clock time used: 498.575 sec (0h:8m:18s)

Computing bootstrap consensus tree...
Reading input file /media/hdd_2tb/GPA_reclassification_clean/A_dataset_creation/5_basic_phylogenetics/2_trimmed_complete_basic_phylogeny/2_OGs_with_domains_phylogeny/5_trimal_iqtree_ML_trees/TIGR01720_domains_4_trimal_iqtree.splits.nex...
141 taxa and 749 splits.
Consensus tree written to /media/hdd_2tb/GPA_reclassification_clean/A_dataset_creation/5_basic_phylogenetics/2_trimmed_complete_basic_phylogeny/2_OGs_with_domains_phylogeny/5_trimal_iqtree_ML_trees/TIGR01720_domains_4_trimal_iqtree.contree
Reading input trees file /media/hdd_2tb/GPA_reclassification_clean/A_dataset_creation/5_basic_phylogenetics/2_trimmed_complete_basic_phylogeny/2_OGs_with_domains_phylogeny/5_trimal_iqtree_ML_trees/TIGR01720_domains_4_trimal_iqtree.contree
Log-likelihood of consensus tree: -7448.962

Analysis results written to: 
  IQ-TREE report:                /media/hdd_2tb/GPA_reclassification_clean/A_dataset_creation/5_basic_phylogenetics/2_trimmed_complete_basic_phylogeny/2_OGs_with_domains_phylogeny/5_trimal_iqtree_ML_trees/TIGR01720_domains_4_trimal_iqtree.iqtree
  Maximum-likelihood tree:       /media/hdd_2tb/GPA_reclassification_clean/A_dataset_creation/5_basic_phylogenetics/2_trimmed_complete_basic_phylogeny/2_OGs_with_domains_phylogeny/5_trimal_iqtree_ML_trees/TIGR01720_domains_4_trimal_iqtree.treefile
  Likelihood distances:          /media/hdd_2tb/GPA_reclassification_clean/A_dataset_creation/5_basic_phylogenetics/2_trimmed_complete_basic_phylogeny/2_OGs_with_domains_phylogeny/5_trimal_iqtree_ML_trees/TIGR01720_domains_4_trimal_iqtree.mldist

Ultrafast bootstrap approximation results written to:
  Split support values:          /media/hdd_2tb/GPA_reclassification_clean/A_dataset_creation/5_basic_phylogenetics/2_trimmed_complete_basic_phylogeny/2_OGs_with_domains_phylogeny/5_trimal_iqtree_ML_trees/TIGR01720_domains_4_trimal_iqtree.splits.nex
  Consensus tree:                /media/hdd_2tb/GPA_reclassification_clean/A_dataset_creation/5_basic_phylogenetics/2_trimmed_complete_basic_phylogeny/2_OGs_with_domains_phylogeny/5_trimal_iqtree_ML_trees/TIGR01720_domains_4_trimal_iqtree.contree
  Screen log file:               /media/hdd_2tb/GPA_reclassification_clean/A_dataset_creation/5_basic_phylogenetics/2_trimmed_complete_basic_phylogeny/2_OGs_with_domains_phylogeny/5_trimal_iqtree_ML_trees/TIGR01720_domains_4_trimal_iqtree.log

Date and Time: Thu Feb 15 23:42:44 2024
```
