## Supplementary Data 7 for "Structural and evolutionary analyses support reclassification of glycopeptide antibiotics as xyclopeptides": TIGR01720_domains_4_trimal_iqtree.mldist

```
141
A40        0.0000000 0.2873969 0.1342482 0.3835581 0.3835581 0.3585550 0.2517879 0.2517879 0.3313371 0.3313371 0.3424185 0.2115385 0.4191215 0.4191215 0.3752444 0.3752444 0.4452926 0.4918447 0.4452926 0.4918447 0.3460683 0.3460683 0.4179824 0.4157084 0.3879138 0.3776269 0.3776269 0.3626504 0.3617322 0.2945421 0.2945421 0.3353402 0.3353402 0.3840891 0.3908463 0.3908463 0.3592829 0.3420818 0.3420818 0.3508120 0.4840784 0.3064772 0.3064772 0.3172095 0.3172095 0.3564899 0.3613566 0.3613566 0.4270591 0.4378887 0.4378887 0.2384933 0.3282783 0.2169555 0.3282783 0.2169555 0.3708892 0.3173984 0.2558004 0.2558004 0.1342482 0.0000010 0.3056325 0.8738144 0.9044387 0.9044387 1.1262948 1.1262948 1.1570172 0.8820950 0.9021681 0.8421641 0.8421641 0.8775950 0.8086835 1.0082846 0.9588151 0.9937915 0.9937915 0.9150375 0.8208633 0.8506431 0.8695814 0.8178020 0.8122933 0.8725842 0.8725842 0.9182481 0.9182481 0.2873969 0.9400089 1.0179831 0.9400089 1.0179831 1.0744378 0.7464666 0.7464666 0.9067454 0.9150375 0.9549332 0.3405920 1.1059672 1.1059672 0.8241822 0.8241822 0.8570128 0.8537974 0.8537974 0.8544725 0.8403130 0.8504274 0.8504274 0.8726196 0.9205490 0.8731282 0.8731282 0.2750999 0.8548885 0.9427654 0.8245860 0.2800784 0.9090115 0.9090115 0.8619621 0.8624015 0.8524566 0.8524566 0.9672244 0.9672244 0.8619621 0.3788950 0.9470779 0.2384933 0.4314728 1.0209008 0.2693868 0.2555407 0.2906422 0.3661921 0.3424185 0.4493031 
A47        0.2873969 0.0000000 0.3051568 0.3449606 0.3449606 0.3839420 0.3713252 0.3713252 0.3426853 0.3426853 0.3660923 0.3135074 0.4615984 0.4615984 0.4700207 0.4700207 0.5404252 0.5089898 0.5404252 0.5089898 0.4168223 0.4168223 0.3590691 0.3800653 0.3773839 0.3441455 0.3441455 0.4146456 0.4141834 0.3477721 0.3477721 0.3585890 0.3585890 0.4733968 0.5014428 0.5014428 0.4309174 0.4383279 0.4383279 0.4487048 0.4907334 0.3870625 0.3870625 0.3890569 0.3890569 0.4080948 0.4622147 0.4622147 0.4260677 0.3747647 0.3747647 0.2779994 0.3089491 0.2610220 0.3089491 0.2610220 0.4210677 0.3539665 0.3672281 0.3672281 0.3051568 0.2873969 0.2794030 0.7899089 0.9542172 0.9542172 1.1268306 1.1268306 1.0766497 0.9466970 0.9625103 0.7006606 0.7006606 0.7448769 0.8040346 0.9287606 0.9176476 0.8713289 0.8713289 0.8856852 0.8326933 0.7236752 0.9111598 0.7775394 0.8019441 0.8761017 0.8761017 0.8535874 0.8535874 0.0000010 0.8515648 0.9763897 0.8515648 0.9763897 1.0358600 0.7795239 0.7795239 0.8702662 0.8856852 0.8868941 0.4003962 0.9896217 0.9896217 0.7970481 0.7970481 0.7859936 0.8680830 0.8680830 0.8356835 0.8030799 0.8273056 0.8273056 0.8016488 0.8415679 0.7267437 0.7267437 0.3444522 0.7111315 0.8699671 0.6858454 0.3510511 0.8700195 0.8700195 0.8592325 0.7170651 0.8204528 0.8204528 0.8967376 0.8967376 0.8592325 0.3889244 0.9021012 0.2779994 0.3822555 0.8822739 0.3403137 0.2687672 0.3703525 0.4056278 0.3660923 0.5552327 
A50        0.1342482 0.3051568 0.0000000 0.4083941 0.4083941 0.3589554 0.3372980 0.3372980 0.3168704 0.3168704 0.3279057 0.2483158 0.4107609 0.4107609 0.4202445 0.4202445 0.4606186 0.4789524 0.4606186 0.4789524 0.3882639 0.3882639 0.3968396 0.4147484 0.3528069 0.3265334 0.3265334 0.3858465 0.3851143 0.3340704 0.3340704 0.3348192 0.3348192 0.4290926 0.4365638 0.4365638 0.4022287 0.3753925 0.3753925 0.3846214 0.4779499 0.3490864 0.3490864 0.3589604 0.3589604 0.3794407 0.4054399 0.4054399 0.4941823 0.4728952 0.4728952 0.3014605 0.2980397 0.2690604 0.2980397 0.2690604 0.3550575 0.3631597 0.2964446 0.2964446 0.0000010 0.1342482 0.3490526 0.8711814 0.9293119 0.9293119 1.1373870 1.1373870 1.0713622 0.9306379 0.9441956 0.7559464 0.7559464 0.8135436 0.8647852 0.9669345 0.9594793 1.0312913 1.0312913 0.9373040 0.8166076 0.7880327 0.9418969 0.9023738 0.8797140 0.9045577 0.9045577 0.8783565 0.8783565 0.3051568 0.8858598 0.9849390 0.8858598 0.9849390 1.0847048 0.8231220 0.8231220 0.9290260 0.9373040 0.9348652 0.3515210 1.0920950 1.0920950 0.8572485 0.8572485 0.8631860 0.9413074 0.9413074 0.8919125 0.8221365 0.9210523 0.9210523 0.8944819 0.9057850 0.8093866 0.8093866 0.2910662 0.7921663 0.9703811 0.7638053 0.2969650 0.9313312 0.9313312 0.9196138 0.8063858 0.9236168 0.9236168 0.9017513 0.9017513 0.9196138 0.3484040 0.8999254 0.3014605 0.4191102 1.0200710 0.2849687 0.2876789 0.2997584 0.3328699 0.3279057 0.4405363 
AkAan_1    0.3835581 0.3449606 0.4083941 0.0000000 0.0000010 0.4251142 0.4021288 0.4021288 0.4329155 0.4329155 0.4585975 0.3235186 0.4956790 0.4956790 0.5070034 0.5070034 0.5604798 0.5601488 0.5604798 0.5601488 0.4496165 0.4496165 0.4505246 0.4727338 0.4312553 0.4134848 0.4134848 0.4710409 0.4823227 0.3846028 0.3846028 0.4379754 0.4379754 0.5204797 0.5058936 0.5058936 0.4647201 0.3750316 0.3750316 0.3814887 0.5476387 0.3962042 0.3962042 0.4207600 0.4207600 0.4507098 0.5101757 0.5101757 0.5530860 0.4274654 0.4274654 0.3895326 0.4184083 0.2684241 0.4184083 0.2684241 0.4670703 0.3477026 0.4141592 0.4141592 0.4083941 0.3835581 0.3456456 0.8912750 1.1357972 1.1357972 1.1516818 1.1516818 1.1844441 1.1463916 0.9298074 0.8031201 0.8031201 0.7993613 1.0122794 1.0971288 0.9179222 1.0912870 1.0912870 1.0358634 1.0480555 0.7919507 1.1188932 0.9990067 1.0496078 1.0867595 1.0867595 0.9365191 0.9365191 0.3449606 0.9230876 1.0732516 0.9230876 1.0732516 1.1306462 0.9615040 0.9615040 0.9642572 1.0358634 1.0273090 0.5101250 0.9764896 0.9764896 0.8804351 0.8804351 0.9230382 1.0825994 1.0825994 0.8609922 0.8777306 0.8635353 0.8635353 0.8619324 0.9227317 0.8401899 0.8401899 0.4292873 0.8229182 0.9973277 0.7739514 0.4170552 0.9652013 0.9652013 1.0843346 0.7852635 0.8800957 0.8800957 1.1219609 1.1219609 1.0843346 0.4934813 0.9459014 0.3895326 0.3551391 1.1119170 0.3901830 0.3561549 0.4611738 0.4417313 0.4585975 0.5760392 
AkAan_2    0.3835581 0.3449606 0.4083941 0.0000010 0.0000000 0.4251142 0.4021288 0.4021288 0.4329155 0.4329155 0.4585975 0.3235186 0.4956790 0.4956790 0.5070034 0.5070034 0.5604798 0.5601488 0.5604798 0.5601488 0.4496165 0.4496165 0.4505246 0.4727338 0.4312553 0.4134848 0.4134848 0.4710409 0.4823227 0.3846028 0.3846028 0.4379754 0.4379754 0.5204797 0.5058936 0.5058936 0.4647201 0.3750316 0.3750316 0.3814887 0.5476387 0.3962042 0.3962042 0.4207600 0.4207600 0.4507098 0.5101757 0.5101757 0.5530860 0.4274654 0.4274654 0.3895326 0.4184083 0.2684241 0.4184083 0.2684241 0.4670703 0.3477026 0.4141592 0.4141592 0.4083941 0.3835581 0.3456456 0.8912750 1.1357972 1.1357972 1.1516818 1.1516818 1.1844441 1.1463916 0.9298074 0.8031201 0.8031201 0.7993613 1.0122794 1.0971288 0.9179222 1.0912870 1.0912870 1.0358634 1.0480555 0.7919507 1.1188932 0.9990067 1.0496078 1.0867595 1.0867595 0.9365191 0.9365191 0.3449606 0.9230876 1.0732516 0.9230876 1.0732516 1.1306462 0.9615040 0.9615040 0.9642572 1.0358634 1.0273090 0.5101250 0.9764896 0.9764896 0.8804351 0.8804351 0.9230382 1.0825994 1.0825994 0.8609922 0.8777306 0.8635353 0.8635353 0.8619324 0.9227317 0.8401899 0.8401899 0.4292873 0.8229182 0.9973277 0.7739514 0.4170552 0.9652013 0.9652013 1.0843346 0.7852635 0.8800957 0.8800957 1.1219609 1.1219609 1.0843346 0.4934813 0.9459014 0.3895326 0.3551391 1.1119170 0.3901830 0.3561549 0.4611738 0.4417313 0.4585975 0.5760392 
AmAaD2_3   0.3585550 0.3839420 0.3589554 0.4251142 0.4251142 0.0000000 0.4022048 0.4022048 0.2055752 0.2055752 0.2243646 0.3737582 0.1502626 0.1502626 0.3319314 0.3319314 0.4900489 0.1857857 0.4900489 0.1857857 0.2945399 0.2945399 0.1610444 0.1691123 0.1283590 0.1678405 0.1678405 0.3054726 0.3207696 0.4272304 0.4272304 0.3161424 0.3161424 0.3446876 0.3208496 0.3208496 0.3144397 0.2683091 0.2683091 0.2752360 0.1776291 0.2626115 0.2626115 0.2825196 0.2825196 0.2868832 0.3387291 0.3387291 0.6130399 0.5251397 0.5251397 0.4074271 0.2138450 0.3214675 0.2138450 0.3214675 0.3698459 0.3756419 0.4051521 0.4051521 0.3589554 0.3585550 0.3497577 0.9239869 1.0776698 1.0776698 1.1887957 1.1887957 1.2978889 1.0053807 1.0133339 0.8844967 0.8844967 0.9216631 0.9692635 1.0746718 0.9786663 0.9983615 0.9983615 0.9377277 1.2162598 0.9069779 1.2020701 0.9578130 0.9810561 0.9793947 0.9793947 0.9833691 0.9833691 0.3839420 0.9981668 1.1014396 0.9981668 1.1014396 1.1018240 1.0516609 1.0516609 1.0602254 0.9377277 1.0441109 0.3813413 1.0517882 1.0517882 0.8656248 0.8656248 0.9459159 1.0738054 1.0738054 0.8702356 0.8950028 0.8746894 0.8746894 0.9059079 0.9984126 0.9414700 0.9414700 0.3500857 0.9220138 1.0158177 0.8660925 0.3636226 0.9957603 0.9957603 0.9657264 0.9059204 0.9009223 0.9009223 1.1581801 1.1581801 0.9657264 0.3892616 1.0307699 0.4074271 0.3869211 1.0966202 0.4549469 0.2658150 0.4075548 0.3515464 0.2243646 0.4912403 
AmAzD3_3   0.2517879 0.3713252 0.3372980 0.4021288 0.4021288 0.4022048 0.0000000 0.0000010 0.3778226 0.3778226 0.3753064 0.2712422 0.4888624 0.4888624 0.4278116 0.4278116 0.4501765 0.5234001 0.4501765 0.5234001 0.3994025 0.3994025 0.4263843 0.4008596 0.4278819 0.3846710 0.3846710 0.4075892 0.4042096 0.3029493 0.3029493 0.3353259 0.3353259 0.4166070 0.4398002 0.4398002 0.4133806 0.3859594 0.3859594 0.3925261 0.5042541 0.3518807 0.3518807 0.3647584 0.3647584 0.3974840 0.4029810 0.4029810 0.4903038 0.4251313 0.4251313 0.3648860 0.3913396 0.2296643 0.3913396 0.2296643 0.4403446 0.4064725 0.3633493 0.3633493 0.3372980 0.2517879 0.3654031 0.8797415 1.0636026 1.0636026 1.1574289 1.1574289 1.2538435 1.0061461 0.8961250 0.8542862 0.8542862 0.9075022 0.8608516 0.9830859 0.9434691 0.9975633 0.9975633 1.0534672 0.9172538 0.8853337 0.9676818 0.8613260 0.8640976 0.9532175 0.9532175 0.9416818 0.9416818 0.3713252 1.0874858 1.1446777 1.0874858 1.1446777 1.1070816 0.8808360 0.8808360 0.9928325 1.0534672 0.9533503 0.4066713 0.9921819 0.9921819 0.8893656 0.8893656 0.8777678 0.9398997 0.9398997 0.9411778 0.8874529 0.9011284 0.9011284 0.9067478 0.9302097 0.8928316 0.8928316 0.3495529 0.8744597 0.9693753 0.8576545 0.3354005 0.9698835 0.9698835 0.9584604 0.8963896 0.9026499 0.9026499 1.1183053 1.1183053 0.9584604 0.4169032 0.9527704 0.3648860 0.3800296 1.0008654 0.3801668 0.3219801 0.4291419 0.3797171 0.3753064 0.4480688 
AmAzD3_5   0.2517879 0.3713252 0.3372980 0.4021288 0.4021288 0.4022048 0.0000010 0.0000000 0.3778226 0.3778226 0.3753064 0.2712422 0.4888624 0.4888624 0.4278116 0.4278116 0.4501765 0.5234001 0.4501765 0.5234001 0.3994025 0.3994025 0.4263843 0.4008596 0.4278819 0.3846710 0.3846710 0.4075892 0.4042096 0.3029493 0.3029493 0.3353259 0.3353259 0.4166070 0.4398002 0.4398002 0.4133806 0.3859594 0.3859594 0.3925261 0.5042541 0.3518807 0.3518807 0.3647584 0.3647584 0.3974840 0.4029810 0.4029810 0.4903038 0.4251313 0.4251313 0.3648860 0.3913396 0.2296643 0.3913396 0.2296643 0.4403446 0.4064725 0.3633493 0.3633493 0.3372980 0.2517879 0.3654031 0.8797415 1.0636026 1.0636026 1.1574289 1.1574289 1.2538435 1.0061461 0.8961250 0.8542862 0.8542862 0.9075022 0.8608516 0.9830859 0.9434691 0.9975633 0.9975633 1.0534672 0.9172538 0.8853337 0.9676818 0.8613260 0.8640976 0.9532175 0.9532175 0.9416818 0.9416818 0.3713252 1.0874858 1.1446777 1.0874858 1.1446777 1.1070816 0.8808360 0.8808360 0.9928325 1.0534672 0.9533503 0.4066713 0.9921819 0.9921819 0.8893656 0.8893656 0.8777678 0.9398997 0.9398997 0.9411778 0.8874529 0.9011284 0.9011284 0.9067478 0.9302097 0.8928316 0.8928316 0.3495529 0.8744597 0.9693753 0.8576545 0.3354005 0.9698835 0.9698835 0.9584604 0.8963896 0.9026499 0.9026499 1.1183053 1.1183053 0.9584604 0.4169032 0.9527704 0.3648860 0.3800296 1.0008654 0.3801668 0.3219801 0.4291419 0.3797171 0.3753064 0.4480688 
AmBlD4     0.3313371 0.3426853 0.3168704 0.4329155 0.4329155 0.2055752 0.3778226 0.3778226 0.0000000 0.0000010 0.0138282 0.3862386 0.1903090 0.1903090 0.3244925 0.3244925 0.4771579 0.2361971 0.4771579 0.2361971 0.2867465 0.2867465 0.2109702 0.2236867 0.1455460 0.1251096 0.1251096 0.2835935 0.2904997 0.4273685 0.4273685 0.2612217 0.2612217 0.3144622 0.3173137 0.3173137 0.3072055 0.2645430 0.2645430 0.2712630 0.2205714 0.2597568 0.2597568 0.2724467 0.2724467 0.2691696 0.3020108 0.3020108 0.6351198 0.5281004 0.5281004 0.4064453 0.0824901 0.3112996 0.0824901 0.3112996 0.3242431 0.2944326 0.3441981 0.3441981 0.3168704 0.3313371 0.3650764 0.8492485 0.9818666 0.9818666 1.1396123 1.1396123 1.1540262 0.9454069 0.9631202 0.8340928 0.8340928 0.8687026 0.8658457 1.0459951 0.9578113 1.0319426 1.0319426 0.9784930 1.1306112 0.8648715 0.9856385 0.9218541 0.8875257 0.9089658 0.9089658 0.8577898 0.8577898 0.3426853 0.9611965 1.0534308 0.9611965 1.0534308 1.0410042 0.9846670 0.9846670 1.0198118 0.9784930 0.9789200 0.3612577 1.0257908 1.0257908 0.9179510 0.9179510 0.8469652 0.9645938 0.9645938 0.8923706 0.8228744 0.9231208 0.9231208 0.8884070 0.8996135 0.8872708 0.8872708 0.3114292 0.8690747 0.9986228 0.8169020 0.3119965 0.9826747 0.9826747 0.9139729 0.8538283 0.9527902 0.9527902 1.0264634 1.0264634 0.9139729 0.3687128 0.9376638 0.4064453 0.3322599 1.0443795 0.4353393 0.2148585 0.3277531 0.3152642 0.0138282 0.4781051 
AmBlD59_1  0.3313371 0.3426853 0.3168704 0.4329155 0.4329155 0.2055752 0.3778226 0.3778226 0.0000010 0.0000000 0.0138282 0.3862386 0.1903090 0.1903090 0.3244925 0.3244925 0.4771579 0.2361971 0.4771579 0.2361971 0.2867465 0.2867465 0.2109702 0.2236867 0.1455460 0.1251096 0.1251096 0.2835935 0.2904997 0.4273685 0.4273685 0.2612217 0.2612217 0.3144622 0.3173137 0.3173137 0.3072055 0.2645430 0.2645430 0.2712630 0.2205714 0.2597568 0.2597568 0.2724467 0.2724467 0.2691696 0.3020108 0.3020108 0.6351198 0.5281004 0.5281004 0.4064453 0.0824901 0.3112996 0.0824901 0.3112996 0.3242431 0.2944326 0.3441981 0.3441981 0.3168704 0.3313371 0.3650764 0.8492485 0.9818666 0.9818666 1.1396123 1.1396123 1.1540262 0.9454069 0.9631202 0.8340928 0.8340928 0.8687026 0.8658457 1.0459951 0.9578113 1.0319426 1.0319426 0.9784930 1.1306112 0.8648715 0.9856385 0.9218541 0.8875257 0.9089658 0.9089658 0.8577898 0.8577898 0.3426853 0.9611965 1.0534308 0.9611965 1.0534308 1.0410042 0.9846670 0.9846670 1.0198118 0.9784930 0.9789200 0.3612577 1.0257908 1.0257908 0.9179510 0.9179510 0.8469652 0.9645938 0.9645938 0.8923706 0.8228744 0.9231208 0.9231208 0.8884070 0.8996135 0.8872708 0.8872708 0.3114292 0.8690747 0.9986228 0.8169020 0.3119965 0.9826747 0.9826747 0.9139729 0.8538283 0.9527902 0.9527902 1.0264634 1.0264634 0.9139729 0.3687128 0.9376638 0.4064453 0.3322599 1.0443795 0.4353393 0.2148585 0.3277531 0.3152642 0.0138282 0.4781051 
AmBlD59_2  0.3424185 0.3660923 0.3279057 0.4585975 0.4585975 0.2243646 0.3753064 0.3753064 0.0138282 0.0138282 0.0000000 0.3967458 0.2095395 0.2095395 0.3361872 0.3361872 0.4857432 0.2564673 0.4857432 0.2564673 0.2874541 0.2874541 0.2308350 0.2438962 0.1629360 0.1424874 0.1424874 0.2939480 0.3009481 0.4408167 0.4408167 0.2826599 0.2826599 0.3260584 0.3289155 0.3289155 0.3079831 0.2850855 0.2850855 0.2922505 0.2406959 0.2804053 0.2804053 0.2935829 0.2935829 0.2793626 0.3134793 0.3134793 0.6483886 0.5566778 0.5566778 0.4180531 0.0912048 0.3333987 0.0912048 0.3333987 0.3352349 0.3080350 0.3432868 0.3432868 0.3279057 0.3424185 0.3731004 0.8908712 0.9991275 0.9991275 1.1511704 1.1511704 1.1745840 0.9575306 0.9950644 0.8763132 0.8763132 0.9123939 0.8745348 1.0949186 1.0038944 1.0820852 1.0820852 0.9397236 1.1497742 0.9084866 0.9980788 0.9308723 0.8963335 0.9206447 0.9206447 0.8695155 0.8695155 0.3660923 1.0069542 1.0665360 1.0069542 1.0665360 1.0134666 1.0020393 1.0020393 1.0221015 0.9397236 0.9688282 0.3756910 1.0749364 1.0749364 0.9621632 0.9621632 0.8887957 0.9591926 0.9591926 0.9354370 0.8636633 0.9675581 0.9675581 0.9310401 0.9428636 0.8903104 0.8903104 0.3336436 0.9127434 1.0007981 0.8584421 0.3341141 0.9847876 0.9847876 0.9257258 0.8970732 0.9981866 0.9981866 1.0092466 1.0092466 0.9257258 0.3933026 0.9396483 0.4180531 0.3555800 1.0927960 0.4303558 0.2347430 0.3426885 0.3263481 0.0000010 0.4868310 
AmBr_2     0.2115385 0.3135074 0.2483158 0.3235186 0.3235186 0.3737582 0.2712422 0.2712422 0.3862386 0.3862386 0.3967458 0.0000000 0.4435604 0.4435604 0.4024571 0.4024571 0.4398119 0.5035990 0.4398119 0.5035990 0.3530038 0.3530038 0.4242578 0.4427835 0.4121419 0.3916510 0.3916510 0.3695516 0.3686963 0.3040580 0.3040580 0.3638424 0.3638424 0.4245842 0.4182727 0.4182727 0.3662240 0.3402921 0.3402921 0.3461104 0.5089998 0.3015529 0.3015529 0.3302809 0.3302809 0.3539666 0.4013460 0.4013460 0.4359700 0.3670029 0.3670029 0.2705455 0.3563204 0.2240949 0.3563204 0.2240949 0.4143496 0.3428613 0.2575923 0.2575923 0.2483158 0.2115385 0.3252940 0.9655842 0.9929488 0.9929488 1.1097484 1.1097484 1.2516599 0.9568954 0.9840947 0.9400584 0.9400584 0.9570831 0.9104826 0.9418432 0.8991598 1.0973390 1.0973390 0.9491790 0.9679452 0.9038617 0.9830465 0.8981976 0.9087858 0.9175276 0.9175276 0.9969373 0.9969373 0.3135074 1.0160126 1.1105645 1.0160126 1.1105645 1.1797930 0.8606239 0.8606239 0.9863618 0.9491790 0.9675248 0.3149794 1.0184626 1.0184626 0.9342236 0.9342236 0.9571900 0.9778884 0.9778884 0.9676325 0.9495706 0.9373648 0.9373648 0.9731696 1.0036096 0.9439913 0.9439913 0.2841589 0.9246952 0.9798619 0.9003015 0.2635402 0.9889021 0.9889021 0.9226447 0.9411278 0.9530418 0.9530418 1.0780340 1.0780340 0.9226447 0.3240226 0.9900925 0.2705455 0.4001320 0.9730117 0.3065363 0.2756905 0.3032062 0.3838908 0.3967458 0.4276257 
AmDeD9_1   0.4191215 0.4615984 0.4107609 0.4956790 0.4956790 0.1502626 0.4888624 0.4888624 0.1903090 0.1903090 0.2095395 0.4435604 0.0000000 0.0000010 0.3640546 0.3640546 0.5081012 0.0948153 0.5081012 0.0948153 0.3271823 0.3271823 0.1949771 0.2075908 0.0887524 0.1662648 0.1662648 0.3336192 0.3411731 0.5004652 0.5004652 0.3873257 0.3873257 0.3772960 0.3463245 0.3463245 0.3582275 0.3130162 0.3130162 0.3212421 0.0873350 0.3422359 0.3422359 0.3285762 0.3285762 0.3181225 0.3605581 0.3605581 0.7020361 0.6461329 0.6461329 0.5361229 0.2302837 0.3938258 0.2302837 0.3938258 0.3844999 0.3922135 0.4667059 0.4667059 0.4107609 0.4191215 0.4160957 0.9518969 1.0599744 1.0599744 1.1483338 1.1483338 1.1920679 1.0027915 0.9786610 0.8737132 0.8737132 0.8698812 0.9628076 1.0302709 0.9065900 1.0414760 1.0414760 0.9125343 1.2132090 0.8558171 1.0986163 0.9484955 0.9713260 0.9897433 0.9897433 0.8982061 0.8982061 0.4615984 0.9344563 1.0752943 0.9344563 1.0752943 1.1118740 1.1227412 1.1227412 1.0005470 0.9125343 1.0620586 0.4595207 1.0334471 1.0334471 0.9549306 0.9549306 0.9572616 1.0606410 1.0606410 0.9598063 0.9227145 0.9602345 0.9602345 0.9713270 1.0003051 0.9291057 0.9291057 0.4241361 0.9102479 0.9741290 0.8558893 0.4197963 0.9699340 0.9699340 0.9787800 0.8737623 0.9904646 0.9904646 1.0385565 1.0385565 0.9787800 0.4438928 0.9032207 0.5361229 0.3913670 1.0814803 0.5266659 0.2843886 0.4681688 0.3764742 0.2095395 0.5163753 
AmDeD9_2   0.4191215 0.4615984 0.4107609 0.4956790 0.4956790 0.1502626 0.4888624 0.4888624 0.1903090 0.1903090 0.2095395 0.4435604 0.0000010 0.0000000 0.3640546 0.3640546 0.5081012 0.0948153 0.5081012 0.0948153 0.3271823 0.3271823 0.1949771 0.2075908 0.0887524 0.1662648 0.1662648 0.3336192 0.3411731 0.5004652 0.5004652 0.3873257 0.3873257 0.3772960 0.3463245 0.3463245 0.3582275 0.3130162 0.3130162 0.3212421 0.0873350 0.3422359 0.3422359 0.3285762 0.3285762 0.3181225 0.3605581 0.3605581 0.7020361 0.6461329 0.6461329 0.5361229 0.2302837 0.3938258 0.2302837 0.3938258 0.3844999 0.3922135 0.4667059 0.4667059 0.4107609 0.4191215 0.4160957 0.9518969 1.0599744 1.0599744 1.1483338 1.1483338 1.1920679 1.0027915 0.9786610 0.8737132 0.8737132 0.8698812 0.9628076 1.0302709 0.9065900 1.0414760 1.0414760 0.9125343 1.2132090 0.8558171 1.0986163 0.9484955 0.9713260 0.9897433 0.9897433 0.8982061 0.8982061 0.4615984 0.9344563 1.0752943 0.9344563 1.0752943 1.1118740 1.1227412 1.1227412 1.0005470 0.9125343 1.0620586 0.4595207 1.0334471 1.0334471 0.9549306 0.9549306 0.9572616 1.0606410 1.0606410 0.9598063 0.9227145 0.9602345 0.9602345 0.9713270 1.0003051 0.9291057 0.9291057 0.4241361 0.9102479 0.9741290 0.8558893 0.4197963 0.9699340 0.9699340 0.9787800 0.8737623 0.9904646 0.9904646 1.0385565 1.0385565 0.9787800 0.4438928 0.9032207 0.5361229 0.3913670 1.0814803 0.5266659 0.2843886 0.4681688 0.3764742 0.2095395 0.5163753 
AmJaD4     0.3752444 0.4700207 0.4202445 0.5070034 0.5070034 0.3319314 0.4278116 0.4278116 0.3244925 0.3244925 0.3361872 0.4024571 0.3640546 0.3640546 0.0000000 0.0000010 0.5687878 0.3665781 0.5687878 0.3665781 0.0497188 0.0497188 0.2654247 0.2866033 0.3684691 0.3181793 0.3181793 0.0646802 0.0649101 0.5012453 0.5012453 0.1766084 0.1766084 0.0273278 0.0276421 0.0276421 0.0727934 0.1487256 0.1487256 0.1384109 0.3836270 0.1074490 0.1074490 0.0591601 0.0591601 0.0646802 0.0274141 0.0274141 0.6595660 0.6188533 0.6188533 0.5386816 0.3167852 0.3046505 0.3167852 0.3046505 0.2625059 0.3494952 0.3750038 0.3750038 0.4202445 0.3752444 0.4496491 1.0194405 1.1402785 1.1402785 1.2081756 1.2081756 1.1007707 1.0734208 1.0011835 0.8831767 0.8831767 0.9191252 0.9592815 1.0389947 1.1001603 0.9323577 0.9323577 1.0316070 1.1166270 0.8834615 1.0843435 1.0009796 0.9804771 1.0048966 1.0048966 1.0831770 1.0831770 0.4700207 1.0180630 1.1285967 1.0180630 1.1285967 1.1202747 0.9817449 0.9817449 1.1097312 1.0316070 1.0286840 0.4142224 1.1201599 1.1201599 1.0203787 1.0203787 1.0276134 1.0304086 1.0304086 1.0723168 0.9988096 1.0128195 1.0128195 1.0576766 1.1096173 0.8834615 0.8834615 0.3805815 0.8856177 1.1278503 0.8808697 0.3798667 1.0907921 1.0907921 1.0113125 0.9200472 1.0558163 1.0558163 1.0840987 1.0840987 1.0113125 0.4480347 1.1362154 0.5386816 0.4110675 1.0758928 0.4983318 0.2361714 0.3987816 0.2430106 0.3361872 0.5607268 
AmJa_1     0.3752444 0.4700207 0.4202445 0.5070034 0.5070034 0.3319314 0.4278116 0.4278116 0.3244925 0.3244925 0.3361872 0.4024571 0.3640546 0.3640546 0.0000010 0.0000000 0.5687878 0.3665781 0.5687878 0.3665781 0.0497188 0.0497188 0.2654247 0.2866033 0.3684691 0.3181793 0.3181793 0.0646802 0.0649101 0.5012453 0.5012453 0.1766084 0.1766084 0.0273278 0.0276421 0.0276421 0.0727934 0.1487256 0.1487256 0.1384109 0.3836270 0.1074490 0.1074490 0.0591601 0.0591601 0.0646802 0.0274141 0.0274141 0.6595660 0.6188533 0.6188533 0.5386816 0.3167852 0.3046505 0.3167852 0.3046505 0.2625059 0.3494952 0.3750038 0.3750038 0.4202445 0.3752444 0.4496491 1.0194405 1.1402785 1.1402785 1.2081756 1.2081756 1.1007707 1.0734208 1.0011835 0.8831767 0.8831767 0.9191252 0.9592815 1.0389947 1.1001603 0.9323577 0.9323577 1.0316070 1.1166270 0.8834615 1.0843435 1.0009796 0.9804771 1.0048966 1.0048966 1.0831770 1.0831770 0.4700207 1.0180630 1.1285967 1.0180630 1.1285967 1.1202747 0.9817449 0.9817449 1.1097312 1.0316070 1.0286840 0.4142224 1.1201599 1.1201599 1.0203787 1.0203787 1.0276134 1.0304086 1.0304086 1.0723168 0.9988096 1.0128195 1.0128195 1.0576766 1.1096173 0.8834615 0.8834615 0.3805815 0.8856177 1.1278503 0.8808697 0.3798667 1.0907921 1.0907921 1.0113125 0.9200472 1.0558163 1.0558163 1.0840987 1.0840987 1.0113125 0.4480347 1.1362154 0.5386816 0.4110675 1.0758928 0.4983318 0.2361714 0.3987816 0.2430106 0.3361872 0.5607268 
AmKeF      0.4452926 0.5404252 0.4606186 0.5604798 0.5604798 0.4900489 0.4501765 0.4501765 0.4771579 0.4771579 0.4857432 0.4398119 0.5081012 0.5081012 0.5687878 0.5687878 0.0000000 0.5643839 0.0000010 0.5643839 0.5318690 0.5318690 0.6062946 0.6051536 0.5542545 0.5097263 0.5097263 0.5421258 0.5329054 0.4864232 0.4864232 0.5170380 0.5170380 0.6064725 0.5882605 0.5882605 0.5491692 0.4875548 0.4875548 0.4955275 0.5456265 0.4817675 0.4817675 0.4917548 0.4917548 0.5233908 0.5660405 0.5660405 0.6075490 0.5326391 0.5326391 0.4480984 0.5172809 0.4260224 0.5172809 0.4260224 0.6159687 0.5535631 0.4788577 0.4788577 0.4606186 0.4452926 0.4768025 0.8829471 1.0560325 1.0560325 0.9149142 0.9149142 1.1426989 0.9901714 0.8751738 0.8665848 0.8665848 0.8960963 0.9111884 0.8601756 0.8659275 1.0363368 1.0363368 0.9217729 1.0045802 0.8758145 0.9760591 0.9253882 0.9190937 0.9695244 0.9695244 0.8075128 0.8075128 0.5404252 0.8983393 0.9482342 0.8983393 0.9482342 0.9980425 0.8383295 0.8383295 0.8542411 0.9217729 0.8978305 0.4999402 0.9197811 0.9197811 0.8471339 0.8471339 0.8836822 1.0080472 1.0080472 0.8535774 0.8819254 0.8572412 0.8572412 0.8741618 0.9414424 0.8668119 0.8668119 0.5153287 0.8492190 0.9173799 0.8434036 0.4651149 0.8663093 0.8663093 0.9750428 0.8708165 0.8890105 0.8890105 0.9187132 0.9187132 0.9750428 0.5048711 0.8264249 0.4480984 0.5725416 0.9378569 0.4561278 0.4928259 0.4513191 0.5708953 0.4857432 0.0068903 
AmKe_2     0.4918447 0.5089898 0.4789524 0.5601488 0.5601488 0.1857857 0.5234001 0.5234001 0.2361971 0.2361971 0.2564673 0.5035990 0.0948153 0.0948153 0.3665781 0.3665781 0.5643839 0.0000000 0.5643839 0.0000010 0.3297015 0.3297015 0.2020690 0.2147583 0.1798815 0.2216311 0.2216311 0.3361403 0.3436956 0.5048099 0.5048099 0.4028125 0.4028125 0.3798164 0.3450575 0.3450575 0.3607566 0.3264713 0.3264713 0.3349064 0.0200109 0.3373779 0.3373779 0.3362928 0.3362928 0.3206712 0.3630817 0.3630817 0.7424170 0.6848402 0.6848402 0.5879552 0.2827497 0.4490146 0.2827497 0.4490146 0.4071201 0.4543233 0.5466795 0.5466795 0.4789524 0.4918447 0.4593835 1.0481342 1.1667424 1.1667424 1.1527048 1.1527048 1.3000018 1.0890907 1.0630397 0.9781622 0.9781622 0.9774400 1.0592087 1.0769772 0.9904431 1.0902582 1.0902582 0.9692078 1.2135662 0.9625466 1.2121062 1.0436416 1.0677459 1.0657672 1.0657672 0.9763913 0.9763913 0.5089898 0.9252066 1.0975304 0.9252066 1.0975304 1.0745365 1.2199200 1.2199200 1.0454419 0.9692078 1.1024891 0.5136918 1.0883274 1.0883274 1.0211888 1.0211888 1.0703156 1.1515332 1.1515332 1.0610134 1.0210848 1.0267739 1.0267739 1.0732599 1.1002812 1.0394085 1.0394085 0.5068102 1.0185730 1.0431138 0.9585356 0.5142988 1.0094296 1.0094296 1.0762031 0.9792495 1.0585539 1.0585539 1.1341816 1.1341816 1.0762031 0.4984198 0.9985771 0.5879552 0.4436711 1.1331506 0.5763153 0.3354032 0.5399725 0.3930752 0.2564673 0.5668735 
AmKe_3     0.4452926 0.5404252 0.4606186 0.5604798 0.5604798 0.4900489 0.4501765 0.4501765 0.4771579 0.4771579 0.4857432 0.4398119 0.5081012 0.5081012 0.5687878 0.5687878 0.0000010 0.5643839 0.0000000 0.5643839 0.5318690 0.5318690 0.6062946 0.6051536 0.5542545 0.5097263 0.5097263 0.5421258 0.5329054 0.4864232 0.4864232 0.5170380 0.5170380 0.6064725 0.5882605 0.5882605 0.5491692 0.4875548 0.4875548 0.4955275 0.5456265 0.4817675 0.4817675 0.4917548 0.4917548 0.5233908 0.5660405 0.5660405 0.6075490 0.5326391 0.5326391 0.4480984 0.5172809 0.4260224 0.5172809 0.4260224 0.6159687 0.5535631 0.4788577 0.4788577 0.4606186 0.4452926 0.4768025 0.8829471 1.0560325 1.0560325 0.9149142 0.9149142 1.1426989 0.9901714 0.8751738 0.8665848 0.8665848 0.8960963 0.9111884 0.8601756 0.8659275 1.0363368 1.0363368 0.9217729 1.0045802 0.8758145 0.9760591 0.9253882 0.9190937 0.9695244 0.9695244 0.8075128 0.8075128 0.5404252 0.8983393 0.9482342 0.8983393 0.9482342 0.9980425 0.8383295 0.8383295 0.8542411 0.9217729 0.8978305 0.4999402 0.9197811 0.9197811 0.8471339 0.8471339 0.8836822 1.0080472 1.0080472 0.8535774 0.8819254 0.8572412 0.8572412 0.8741618 0.9414424 0.8668119 0.8668119 0.5153287 0.8492190 0.9173799 0.8434036 0.4651149 0.8663093 0.8663093 0.9750428 0.8708165 0.8890105 0.8890105 0.9187132 0.9187132 0.9750428 0.5048711 0.8264249 0.4480984 0.5725416 0.9378569 0.4561278 0.4928259 0.4513191 0.5708953 0.4857432 0.0068903 
AmKe_4     0.4918447 0.5089898 0.4789524 0.5601488 0.5601488 0.1857857 0.5234001 0.5234001 0.2361971 0.2361971 0.2564673 0.5035990 0.0948153 0.0948153 0.3665781 0.3665781 0.5643839 0.0000010 0.5643839 0.0000000 0.3297015 0.3297015 0.2020690 0.2147583 0.1798815 0.2216311 0.2216311 0.3361403 0.3436956 0.5048099 0.5048099 0.4028125 0.4028125 0.3798164 0.3450575 0.3450575 0.3607566 0.3264713 0.3264713 0.3349064 0.0200109 0.3373779 0.3373779 0.3362928 0.3362928 0.3206712 0.3630817 0.3630817 0.7424170 0.6848402 0.6848402 0.5879552 0.2827497 0.4490146 0.2827497 0.4490146 0.4071201 0.4543233 0.5466795 0.5466795 0.4789524 0.4918447 0.4593835 1.0481342 1.1667424 1.1667424 1.1527048 1.1527048 1.3000018 1.0890907 1.0630397 0.9781622 0.9781622 0.9774400 1.0592087 1.0769772 0.9904431 1.0902582 1.0902582 0.9692078 1.2135662 0.9625466 1.2121062 1.0436416 1.0677459 1.0657672 1.0657672 0.9763913 0.9763913 0.5089898 0.9252066 1.0975304 0.9252066 1.0975304 1.0745365 1.2199200 1.2199200 1.0454419 0.9692078 1.1024891 0.5136918 1.0883274 1.0883274 1.0211888 1.0211888 1.0703156 1.1515332 1.1515332 1.0610134 1.0210848 1.0267739 1.0267739 1.0732599 1.1002812 1.0394085 1.0394085 0.5068102 1.0185730 1.0431138 0.9585356 0.5142988 1.0094296 1.0094296 1.0762031 0.9792495 1.0585539 1.0585539 1.1341816 1.1341816 1.0762031 0.4984198 0.9985771 0.5879552 0.4436711 1.1331506 0.5763153 0.3354032 0.5399725 0.3930752 0.2564673 0.5668735 
AmLrN2_1   0.3460683 0.4168223 0.3882639 0.4496165 0.4496165 0.2945399 0.3994025 0.3994025 0.2867465 0.2867465 0.2874541 0.3530038 0.3271823 0.3271823 0.0497188 0.0497188 0.5318690 0.3297015 0.5318690 0.3297015 0.0000000 0.0000010 0.2469001 0.2658334 0.3253340 0.2867442 0.2867442 0.0204284 0.0349018 0.4523040 0.4523040 0.1682353 0.1682353 0.0643905 0.0651930 0.0651930 0.0206466 0.1312431 0.1312431 0.1397555 0.3456474 0.0833844 0.0833844 0.0349106 0.0349106 0.0204284 0.0645949 0.0645949 0.6278065 0.5593451 0.5593451 0.4941789 0.2712336 0.2617173 0.2712336 0.2617173 0.2344721 0.3243685 0.3266308 0.3266308 0.3882639 0.3460683 0.3987571 0.9589442 1.0523779 1.0523779 1.2138510 1.2138510 1.1400863 0.9893816 0.9399540 0.8146985 0.8146985 0.8481486 0.9260663 0.9559988 1.0173710 0.9563452 0.9563452 0.9447167 1.0804195 0.8142898 1.0642909 0.9486563 0.9317138 0.9268031 0.9268031 0.9957661 0.9957661 0.4168223 0.9873559 1.0780985 0.9873559 1.0780985 1.0540718 0.9490858 0.9490858 1.0069745 0.9447167 0.9813343 0.3727439 1.0308969 1.0308969 0.9592804 0.9592804 0.9663912 1.0322264 1.0322264 0.9974780 0.9394950 0.9624658 0.9624658 0.9955368 1.0443838 0.7963924 0.7963924 0.3424463 0.8168574 1.0031019 0.8127663 0.3417773 0.9892460 0.9892460 0.9328864 0.8490178 0.9929380 0.9929380 1.0344531 1.0344531 0.9328864 0.4039017 1.0462454 0.4941789 0.3837971 0.9754354 0.4453547 0.2221810 0.3594178 0.2276107 0.2874541 0.5234456 
AmLrN2_2   0.3460683 0.4168223 0.3882639 0.4496165 0.4496165 0.2945399 0.3994025 0.3994025 0.2867465 0.2867465 0.2874541 0.3530038 0.3271823 0.3271823 0.0497188 0.0497188 0.5318690 0.3297015 0.5318690 0.3297015 0.0000010 0.0000000 0.2469001 0.2658334 0.3253340 0.2867442 0.2867442 0.0204284 0.0349018 0.4523040 0.4523040 0.1682353 0.1682353 0.0643905 0.0651930 0.0651930 0.0206466 0.1312431 0.1312431 0.1397555 0.3456474 0.0833844 0.0833844 0.0349106 0.0349106 0.0204284 0.0645949 0.0645949 0.6278065 0.5593451 0.5593451 0.4941789 0.2712336 0.2617173 0.2712336 0.2617173 0.2344721 0.3243685 0.3266308 0.3266308 0.3882639 0.3460683 0.3987571 0.9589442 1.0523779 1.0523779 1.2138510 1.2138510 1.1400863 0.9893816 0.9399540 0.8146985 0.8146985 0.8481486 0.9260663 0.9559988 1.0173710 0.9563452 0.9563452 0.9447167 1.0804195 0.8142898 1.0642909 0.9486563 0.9317138 0.9268031 0.9268031 0.9957661 0.9957661 0.4168223 0.9873559 1.0780985 0.9873559 1.0780985 1.0540718 0.9490858 0.9490858 1.0069745 0.9447167 0.9813343 0.3727439 1.0308969 1.0308969 0.9592804 0.9592804 0.9663912 1.0322264 1.0322264 0.9974780 0.9394950 0.9624658 0.9624658 0.9955368 1.0443838 0.7963924 0.7963924 0.3424463 0.8168574 1.0031019 0.8127663 0.3417773 0.9892460 0.9892460 0.9328864 0.8490178 0.9929380 0.9929380 1.0344531 1.0344531 0.9328864 0.4039017 1.0462454 0.4941789 0.3837971 0.9754354 0.4453547 0.2221810 0.3594178 0.2276107 0.2874541 0.5234456 
AmOrD0     0.4179824 0.3590691 0.3968396 0.4505246 0.4505246 0.1610444 0.4263843 0.4263843 0.2109702 0.2109702 0.2308350 0.4242578 0.1949771 0.1949771 0.2654247 0.2654247 0.6062946 0.2020690 0.6062946 0.2020690 0.2469001 0.2469001 0.0000000 0.0336495 0.2004705 0.1696153 0.1696153 0.2562677 0.2699348 0.4331846 0.4331846 0.3024193 0.3024193 0.2740789 0.2548655 0.2548655 0.2733200 0.2993834 0.2993834 0.2811787 0.1863039 0.2642227 0.2642227 0.2426315 0.2426315 0.2384328 0.2718243 0.2718243 0.6753725 0.5897882 0.5897882 0.4852672 0.1737016 0.3575936 0.1737016 0.3575936 0.3131623 0.3840333 0.4130588 0.4130588 0.3968396 0.4179824 0.3479901 0.9862418 1.1038225 1.1038225 1.2544879 1.2544879 1.2685553 1.0316705 0.9937574 0.8949225 0.8949225 0.9319703 0.9834164 1.0126337 1.0294580 0.9923266 0.9923266 0.9747373 1.2003503 0.9279975 1.1426263 0.9703133 0.9933930 0.9912578 0.9912578 1.0477841 1.0477841 0.3590691 1.0271472 1.1552392 1.0271472 1.1552392 1.1369398 1.1184807 1.1184807 1.0791046 0.9747373 1.0693576 0.4136683 1.1398932 1.1398932 0.9822145 0.9822145 0.9846651 1.0453422 1.0453422 0.9951757 0.9569306 0.9769944 0.9769944 1.0238287 1.0646399 0.9499976 0.9499976 0.3878967 0.9306089 1.0696549 0.8765941 0.3710682 1.0142735 1.0142735 0.9935534 0.9206188 1.0187046 1.0187046 1.1724850 1.1724850 0.9935534 0.3995274 1.1374280 0.4852672 0.3689795 1.0172539 0.4973832 0.2567852 0.4378140 0.3163141 0.2308350 0.6097274 
AmOr_2     0.4157084 0.3800653 0.4147484 0.4727338 0.4727338 0.1691123 0.4008596 0.4008596 0.2236867 0.2236867 0.2438962 0.4427835 0.2075908 0.2075908 0.2866033 0.2866033 0.6051536 0.2147583 0.6051536 0.2147583 0.2658334 0.2658334 0.0336495 0.0000000 0.2045642 0.1815645 0.1815645 0.2573274 0.2846766 0.4780776 0.4780776 0.2946325 0.2946325 0.2953406 0.2759870 0.2759870 0.2930034 0.3216758 0.3216758 0.3030846 0.1988772 0.2856367 0.2856367 0.2637998 0.2637998 0.2573274 0.2838287 0.2838287 0.6838159 0.5917403 0.5917403 0.5007778 0.1942802 0.3781319 0.1942802 0.3781319 0.3405016 0.3730629 0.4518464 0.4518464 0.4147484 0.4157084 0.3652315 1.0037768 1.1131241 1.1131241 1.2610893 1.2610893 1.3030800 1.0407332 1.0058987 0.8905899 0.8905899 0.9273921 1.0045277 1.0261236 1.0884923 0.9989184 0.9989184 0.9833164 1.2152643 0.9234365 1.1600587 0.9911936 1.0144943 1.0000058 1.0000058 1.0629314 1.0629314 0.3800653 1.0108865 1.1321236 1.0108865 1.1321236 1.1176355 1.1616316 1.1616316 1.0883417 0.9833164 1.0784045 0.4285083 1.1193069 1.1193069 1.0077427 1.0077427 1.0022979 1.0674862 1.0674862 1.0177871 0.9741077 1.0025032 1.0025032 1.0417038 1.0733012 0.9453036 0.9453036 0.3994837 0.9260360 1.0788073 0.8723789 0.3866430 1.0209459 1.0209459 1.0023051 0.9160975 1.0448131 1.0448131 1.1689194 1.1689194 1.0023051 0.4142794 1.1116672 0.5007778 0.3865549 1.0306360 0.4884376 0.2691882 0.4558621 0.3438515 0.2438962 0.6085688 
AmOv       0.3879138 0.3773839 0.3528069 0.4312553 0.4312553 0.1283590 0.4278819 0.4278819 0.1455460 0.1455460 0.1629360 0.4121419 0.0887524 0.0887524 0.3684691 0.3684691 0.5542545 0.1798815 0.5542545 0.1798815 0.3253340 0.3253340 0.2004705 0.2045642 0.0000000 0.1023039 0.1023039 0.3316637 0.3390933 0.4402850 0.4402850 0.2958137 0.2958137 0.3617714 0.3610106 0.3610106 0.3463110 0.2626643 0.2626643 0.2695022 0.1716795 0.2971908 0.2971908 0.3145056 0.3145056 0.3164021 0.3452675 0.3452675 0.6557116 0.5826462 0.5826462 0.4618195 0.1781403 0.3774476 0.1781403 0.3774476 0.3359724 0.3393649 0.3969114 0.3969114 0.3528069 0.3879138 0.3624103 0.9138892 1.0168683 1.0168683 1.1994215 1.1994215 1.2104545 0.9925270 1.0178689 0.8732331 0.8732331 0.9092817 0.9329159 1.0152554 0.9906379 1.1001087 1.1001087 0.9691522 1.1455859 0.8949625 1.1425556 0.9490356 0.9533211 0.9797351 0.9797351 0.9170528 0.9170528 0.3773839 0.9435275 1.0514299 0.9435275 1.0514299 1.0599233 1.0468041 1.0468041 1.0335939 0.9691522 1.0162020 0.4048695 1.0525093 1.0525093 0.9168892 0.9168892 0.9188405 1.0392153 1.0392153 0.9264153 0.8855523 0.9268133 0.9268133 0.9377015 0.9657668 0.9285222 0.9285222 0.3740991 0.9096337 0.9999721 0.8553690 0.3644968 0.9957610 0.9957610 0.9696449 0.8939635 0.9562629 0.9562629 1.0734590 1.0734590 0.9696449 0.4134087 0.9285744 0.4618195 0.3553801 1.0151485 0.4855225 0.2402443 0.4085396 0.3127984 0.1629360 0.5565977 
AmRgN0     0.3776269 0.3441455 0.3265334 0.4134848 0.4134848 0.1678405 0.3846710 0.3846710 0.1251096 0.1251096 0.1424874 0.3916510 0.1662648 0.1662648 0.3181793 0.3181793 0.5097263 0.2216311 0.5097263 0.2216311 0.2867442 0.2867442 0.1696153 0.1815645 0.1023039 0.0000000 0.0000010 0.3019631 0.3102595 0.4548091 0.4548091 0.2765167 0.2765167 0.3083376 0.3111486 0.3111486 0.3147850 0.2634385 0.2634385 0.2702498 0.2129496 0.2654758 0.2654758 0.2856555 0.2856555 0.2875676 0.2961295 0.2961295 0.6025676 0.5548781 0.5548781 0.4390256 0.1268245 0.3448190 0.1268245 0.3448190 0.3218898 0.3020237 0.3689224 0.3689224 0.3265334 0.3776269 0.3336529 0.8935964 1.0202567 1.0202567 1.1721746 1.1721746 1.1093275 0.9565473 0.9254574 0.8560820 0.8560820 0.8776019 0.8440457 1.0137779 0.9702821 1.0227987 1.0227987 0.9530805 1.0740831 0.8877591 1.0958248 0.8592936 0.8631421 0.9193318 0.9193318 0.9027270 0.9027270 0.3441455 0.8944233 1.0215861 0.8944233 1.0215861 1.0297060 0.9823849 0.9823849 1.0164794 0.9530805 0.9777979 0.3539176 0.9890596 0.9890596 0.8964443 0.8964443 0.8915454 0.9410150 0.9410150 0.9134915 0.8505116 0.9042036 0.9042036 0.9171133 0.9287055 0.9106732 0.9106732 0.3512988 0.8920136 0.9703756 0.8249964 0.3446333 0.9791787 0.9791787 0.9254279 0.8625325 0.9334181 0.9334181 1.0373500 1.0373500 0.9254279 0.3611113 0.8795098 0.4390256 0.3337695 1.0179389 0.4602815 0.2180458 0.3652695 0.2982355 0.1424874 0.5112480 
AmRg_4     0.3776269 0.3441455 0.3265334 0.4134848 0.4134848 0.1678405 0.3846710 0.3846710 0.1251096 0.1251096 0.1424874 0.3916510 0.1662648 0.1662648 0.3181793 0.3181793 0.5097263 0.2216311 0.5097263 0.2216311 0.2867442 0.2867442 0.1696153 0.1815645 0.1023039 0.0000010 0.0000000 0.3019631 0.3102595 0.4548091 0.4548091 0.2765167 0.2765167 0.3083376 0.3111486 0.3111486 0.3147850 0.2634385 0.2634385 0.2702498 0.2129496 0.2654758 0.2654758 0.2856555 0.2856555 0.2875676 0.2961295 0.2961295 0.6025676 0.5548781 0.5548781 0.4390256 0.1268245 0.3448190 0.1268245 0.3448190 0.3218898 0.3020237 0.3689224 0.3689224 0.3265334 0.3776269 0.3336529 0.8935964 1.0202567 1.0202567 1.1721746 1.1721746 1.1093275 0.9565473 0.9254574 0.8560820 0.8560820 0.8776019 0.8440457 1.0137779 0.9702821 1.0227987 1.0227987 0.9530805 1.0740831 0.8877591 1.0958248 0.8592936 0.8631421 0.9193318 0.9193318 0.9027270 0.9027270 0.3441455 0.8944233 1.0215861 0.8944233 1.0215861 1.0297060 0.9823849 0.9823849 1.0164794 0.9530805 0.9777979 0.3539176 0.9890596 0.9890596 0.8964443 0.8964443 0.8915454 0.9410150 0.9410150 0.9134915 0.8505116 0.9042036 0.9042036 0.9171133 0.9287055 0.9106732 0.9106732 0.3512988 0.8920136 0.9703756 0.8249964 0.3446333 0.9791787 0.9791787 0.9254279 0.8625325 0.9334181 0.9334181 1.0373500 1.0373500 0.9254279 0.3611113 0.8795098 0.4390256 0.3337695 1.0179389 0.4602815 0.2180458 0.3652695 0.2982355 0.1424874 0.5112480 
AmRo_1     0.3626504 0.4146456 0.3858465 0.4710409 0.4710409 0.3054726 0.4075892 0.4075892 0.2835935 0.2835935 0.2939480 0.3695516 0.3336192 0.3336192 0.0646802 0.0646802 0.5421258 0.3361403 0.5421258 0.3361403 0.0204284 0.0204284 0.2562677 0.2573274 0.3316637 0.3019631 0.3019631 0.0000000 0.0210380 0.4601051 0.4601051 0.1690736 0.1690736 0.0796031 0.0806184 0.0806184 0.0418177 0.1477224 0.1477224 0.1563926 0.3523170 0.0992511 0.0992511 0.0492992 0.0492992 0.0135826 0.0723849 0.0723849 0.6367738 0.5716376 0.5716376 0.5097299 0.2679742 0.2796324 0.2679742 0.2796324 0.2212790 0.3375332 0.3291605 0.3291605 0.3858465 0.3626504 0.4058931 0.9624264 1.0517245 1.0517245 1.2319667 1.2319667 1.1445631 0.9886581 0.9585320 0.8175991 0.8175991 0.8511081 0.9252799 0.9710926 1.0211262 0.9742845 0.9742845 0.9744602 1.0937798 0.8172199 1.0636482 0.9478993 0.9309401 0.9260177 0.9260177 0.9994674 0.9994674 0.4146456 0.9998864 1.0861657 0.9998864 1.0861657 1.0504382 0.9639162 0.9639162 1.0196805 0.9744602 0.9982541 0.3867084 1.0347628 1.0347628 0.9787071 0.9787071 0.9699221 1.0315435 1.0315435 1.0171878 0.9428894 0.9791780 0.9791780 0.9991510 1.0386874 0.8153139 0.8153139 0.3620838 0.8197670 1.0212834 0.8156529 0.3564613 0.9996995 0.9996995 0.9321097 0.8519785 1.0099444 1.0099444 1.0470704 1.0470704 0.9321097 0.4184870 1.0455738 0.5097299 0.3813630 0.9878518 0.4351356 0.2160998 0.3759171 0.2145681 0.2939480 0.5338356 
AmRo_2     0.3617322 0.4141834 0.3851143 0.4823227 0.4823227 0.3207696 0.4042096 0.4042096 0.2904997 0.2904997 0.3009481 0.3686963 0.3411731 0.3411731 0.0649101 0.0649101 0.5329054 0.3436956 0.5329054 0.3436956 0.0349018 0.0349018 0.2699348 0.2846766 0.3390933 0.3102595 0.3102595 0.0210380 0.0000000 0.4600657 0.4600657 0.1526282 0.1526282 0.0798918 0.0809150 0.0809150 0.0571980 0.1483221 0.1483221 0.1570348 0.3601181 0.0996339 0.0996339 0.0494682 0.0494682 0.0278448 0.0730261 0.0730261 0.6387169 0.5845290 0.5845290 0.4949726 0.2746876 0.2853643 0.2746876 0.2853643 0.2387321 0.3134140 0.3167857 0.3167857 0.3851143 0.3617322 0.4053359 0.9462067 1.0591506 1.0591506 1.2331163 1.2331163 1.1460282 0.9954821 0.9647881 0.8156719 0.8156719 0.8492446 0.9094236 0.9336295 1.0242019 0.9770124 0.9770124 0.9598047 1.0535998 0.8152719 1.0644864 0.9319167 0.9151579 0.9320565 0.9320565 1.0023638 1.0023638 0.4141834 1.0041663 1.0614855 1.0041663 1.0614855 1.0126248 0.9170962 0.9170962 1.0047182 0.9598047 1.0024850 0.3732550 1.0421937 1.0421937 0.9622826 0.9622826 0.9585420 1.0146096 1.0146096 1.0123263 0.9268469 0.9756984 0.9756984 0.9827528 0.9715657 0.8133786 0.8133786 0.3701801 0.8178404 1.0064148 0.8137291 0.3523831 0.9701786 0.9701786 0.9382076 0.8501169 0.9932873 0.9932873 1.0517740 1.0517740 0.9382076 0.4044930 1.0299928 0.4949726 0.3723738 0.9501396 0.4588322 0.2129651 0.3751213 0.2316753 0.3009481 0.5244758 
AmVs_1     0.2945421 0.3477721 0.3340704 0.3846028 0.3846028 0.4272304 0.3029493 0.3029493 0.4273685 0.4273685 0.4408167 0.3040580 0.5004652 0.5004652 0.5012453 0.5012453 0.4864232 0.5048099 0.4864232 0.5048099 0.4523040 0.4523040 0.4331846 0.4780776 0.4402850 0.4548091 0.4548091 0.4601051 0.4600657 0.0000000 0.0000010 0.4259084 0.4259084 0.5031960 0.5193601 0.5193601 0.4679160 0.4567481 0.4567481 0.4708256 0.4859246 0.4176541 0.4176541 0.4225305 0.4225305 0.4425949 0.4771606 0.4771606 0.5163388 0.5108562 0.5108562 0.4005132 0.4170684 0.3011277 0.4170684 0.3011277 0.4795866 0.4576441 0.3417861 0.3417861 0.3340704 0.2945421 0.3982735 0.8695848 0.9628788 0.9628788 1.1685247 1.1685247 1.2666883 0.9278567 0.9043107 0.8690904 0.8690904 0.8777588 0.8738765 0.9151779 0.9934799 1.1521800 1.1521800 0.8781045 0.8960059 0.8464540 1.0487134 0.8820614 0.8771278 0.8854717 0.8854717 0.8870562 0.8870562 0.3477721 0.9565515 1.0309771 0.9565515 1.0309771 1.0216399 0.8634675 0.8634675 0.8225794 0.8781045 0.9246066 0.4180175 1.1091306 1.1091306 0.8106099 0.8106099 0.8615521 0.9822985 0.9822985 0.8688923 0.8694086 0.8256684 0.8256684 0.8744745 0.9161909 0.8816022 0.8816022 0.3777164 0.8634172 0.8805825 0.8377239 0.3816292 0.8276731 0.8276731 0.9003769 0.8675021 0.8400492 0.8400492 1.0290453 1.0290453 0.9003769 0.4345154 0.9350914 0.4005132 0.4428974 0.9030194 0.4480048 0.3926372 0.3687985 0.4652315 0.4408167 0.4564230 
AmVs_2     0.2945421 0.3477721 0.3340704 0.3846028 0.3846028 0.4272304 0.3029493 0.3029493 0.4273685 0.4273685 0.4408167 0.3040580 0.5004652 0.5004652 0.5012453 0.5012453 0.4864232 0.5048099 0.4864232 0.5048099 0.4523040 0.4523040 0.4331846 0.4780776 0.4402850 0.4548091 0.4548091 0.4601051 0.4600657 0.0000010 0.0000000 0.4259084 0.4259084 0.5031960 0.5193601 0.5193601 0.4679160 0.4567481 0.4567481 0.4708256 0.4859246 0.4176541 0.4176541 0.4225305 0.4225305 0.4425949 0.4771606 0.4771606 0.5163388 0.5108562 0.5108562 0.4005132 0.4170684 0.3011277 0.4170684 0.3011277 0.4795866 0.4576441 0.3417861 0.3417861 0.3340704 0.2945421 0.3982735 0.8695848 0.9628788 0.9628788 1.1685247 1.1685247 1.2666883 0.9278567 0.9043107 0.8690904 0.8690904 0.8777588 0.8738765 0.9151779 0.9934799 1.1521800 1.1521800 0.8781045 0.8960059 0.8464540 1.0487134 0.8820614 0.8771278 0.8854717 0.8854717 0.8870562 0.8870562 0.3477721 0.9565515 1.0309771 0.9565515 1.0309771 1.0216399 0.8634675 0.8634675 0.8225794 0.8781045 0.9246066 0.4180175 1.1091306 1.1091306 0.8106099 0.8106099 0.8615521 0.9822985 0.9822985 0.8688923 0.8694086 0.8256684 0.8256684 0.8744745 0.9161909 0.8816022 0.8816022 0.3777164 0.8634172 0.8805825 0.8377239 0.3816292 0.8276731 0.8276731 0.9003769 0.8675021 0.8400492 0.8400492 1.0290453 1.0290453 0.9003769 0.4345154 0.9350914 0.4005132 0.4428974 0.9030194 0.4480048 0.3926372 0.3687985 0.4652315 0.4408167 0.4564230 
AmsBJ_3    0.3353402 0.3585890 0.3348192 0.4379754 0.4379754 0.3161424 0.3353259 0.3353259 0.2612217 0.2612217 0.2826599 0.3638424 0.3873257 0.3873257 0.1766084 0.1766084 0.5170380 0.4028125 0.5170380 0.4028125 0.1682353 0.1682353 0.3024193 0.2946325 0.2958137 0.2765167 0.2765167 0.1690736 0.1526282 0.4259084 0.4259084 0.0000000 0.0000010 0.1786598 0.1968614 0.1968614 0.1781172 0.1888891 0.1888891 0.1809412 0.4076667 0.1483663 0.1483663 0.1412053 0.1412053 0.1776394 0.1681568 0.1681568 0.5836624 0.5318485 0.5318485 0.4474406 0.2568197 0.2802287 0.2568197 0.2802287 0.2735930 0.2930792 0.3604303 0.3604303 0.3348192 0.3353402 0.3603667 0.9236758 1.1136643 1.1136643 1.1537983 1.1537983 1.1653352 1.0813719 0.9221506 0.7438225 0.7438225 0.7753504 0.9509689 0.9185663 1.0990677 1.0395125 1.0395125 1.0031637 0.9879699 0.7476473 1.0487998 0.9999500 0.9753824 1.0275794 1.0275794 1.0040244 1.0040244 0.3585890 0.9960041 1.1055551 0.9960041 1.1055551 1.1006075 0.8161932 0.8161932 1.0248138 1.0031637 1.0408694 0.3557756 1.0863447 1.0863447 0.8759298 0.8759298 0.9331294 1.0539741 1.0539741 0.9334300 0.9018170 0.9021982 0.9021982 0.9649032 0.9904900 0.7648502 0.7648502 0.2588094 0.7484930 1.0413309 0.7422853 0.3060456 1.0139991 1.0139991 1.0339423 0.7709588 0.9188668 0.9188668 1.1158944 1.1158944 1.0339423 0.3865520 1.0499809 0.4474406 0.3271750 0.9500652 0.4133882 0.1966125 0.3412278 0.2742892 0.2826599 0.5083773 
AmsBJ_4    0.3353402 0.3585890 0.3348192 0.4379754 0.4379754 0.3161424 0.3353259 0.3353259 0.2612217 0.2612217 0.2826599 0.3638424 0.3873257 0.3873257 0.1766084 0.1766084 0.5170380 0.4028125 0.5170380 0.4028125 0.1682353 0.1682353 0.3024193 0.2946325 0.2958137 0.2765167 0.2765167 0.1690736 0.1526282 0.4259084 0.4259084 0.0000010 0.0000000 0.1786598 0.1968614 0.1968614 0.1781172 0.1888891 0.1888891 0.1809412 0.4076667 0.1483663 0.1483663 0.1412053 0.1412053 0.1776394 0.1681568 0.1681568 0.5836624 0.5318485 0.5318485 0.4474406 0.2568197 0.2802287 0.2568197 0.2802287 0.2735930 0.2930792 0.3604303 0.3604303 0.3348192 0.3353402 0.3603667 0.9236758 1.1136643 1.1136643 1.1537983 1.1537983 1.1653352 1.0813719 0.9221506 0.7438225 0.7438225 0.7753504 0.9509689 0.9185663 1.0990677 1.0395125 1.0395125 1.0031637 0.9879699 0.7476473 1.0487998 0.9999500 0.9753824 1.0275794 1.0275794 1.0040244 1.0040244 0.3585890 0.9960041 1.1055551 0.9960041 1.1055551 1.1006075 0.8161932 0.8161932 1.0248138 1.0031637 1.0408694 0.3557756 1.0863447 1.0863447 0.8759298 0.8759298 0.9331294 1.0539741 1.0539741 0.9334300 0.9018170 0.9021982 0.9021982 0.9649032 0.9904900 0.7648502 0.7648502 0.2588094 0.7484930 1.0413309 0.7422853 0.3060456 1.0139991 1.0139991 1.0339423 0.7709588 0.9188668 0.9188668 1.1158944 1.1158944 1.0339423 0.3865520 1.0499809 0.4474406 0.3271750 0.9500652 0.4133882 0.1966125 0.3412278 0.2742892 0.2826599 0.5083773 
AmsC0_2    0.3840891 0.4733968 0.4290926 0.5204797 0.5204797 0.3446876 0.4166070 0.4166070 0.3144622 0.3144622 0.3260584 0.4245842 0.3772960 0.3772960 0.0273278 0.0273278 0.6064725 0.3798164 0.6064725 0.3798164 0.0643905 0.0643905 0.2740789 0.2953406 0.3617714 0.3083376 0.3083376 0.0796031 0.0798918 0.5031960 0.5031960 0.1786598 0.1786598 0.0000000 0.0417660 0.0417660 0.0879813 0.1654057 0.1654057 0.1547373 0.3971250 0.1235767 0.1235767 0.0743697 0.0743697 0.0796031 0.0274534 0.0274534 0.6743165 0.6571073 0.6571073 0.5405993 0.3258483 0.3160619 0.3258483 0.3160619 0.2655758 0.3729218 0.3785621 0.3785621 0.4290926 0.3840891 0.4549472 1.0316546 1.1296629 1.1296629 1.1868910 1.1868910 1.1575141 1.0979349 1.0044408 0.8812536 0.8812536 0.9172354 0.9719174 1.0128438 1.1257524 0.9303403 0.9303403 1.0700836 1.1553387 0.8835659 1.1040706 1.0437283 0.9930261 1.0348015 1.0348015 1.1029671 1.1029671 0.4733968 1.0460722 1.1044507 1.0460722 1.1044507 1.1235595 1.0034319 1.0034319 1.1149775 1.0700836 1.0518042 0.4161349 1.1441977 1.1441977 1.0298869 1.0298869 1.0371086 1.0500372 1.0500372 1.0818983 1.0081345 1.0223276 1.0223276 1.0699825 1.1193442 0.8815334 0.8815334 0.3822720 0.8836939 1.1100300 0.8789500 0.3815538 1.0960558 1.0960558 1.0412378 0.9181587 1.0654349 1.0654349 1.1060746 1.1060746 1.0412378 0.4501377 1.1563101 0.5405993 0.4370115 1.0629537 0.5001851 0.2534655 0.4006240 0.2543775 0.3260584 0.5990603 
AmsMJ_2    0.3908463 0.5014428 0.4365638 0.5058936 0.5058936 0.3208496 0.4398002 0.4398002 0.3173137 0.3173137 0.3289155 0.4182727 0.3463245 0.3463245 0.0276421 0.0276421 0.5882605 0.3450575 0.5882605 0.3450575 0.0651930 0.0651930 0.2548655 0.2759870 0.3610106 0.3111486 0.3111486 0.0806184 0.0809150 0.5193601 0.5193601 0.1968614 0.1968614 0.0417660 0.0000000 0.0000010 0.0891276 0.1678406 0.1678406 0.1569581 0.3618175 0.1253096 0.1253096 0.0753337 0.0753337 0.0806184 0.0275727 0.0275727 0.6874399 0.6389328 0.6389328 0.5573503 0.3097495 0.3303231 0.3097495 0.3303231 0.2976582 0.3885353 0.4149907 0.4149907 0.4365638 0.3908463 0.4422088 1.0945214 1.1470098 1.1470098 1.2131598 1.2131598 1.2101514 1.0786854 1.0469991 0.9533671 0.9533671 0.9761506 0.9787671 1.0914281 1.1351282 0.9280417 0.9280417 1.0427023 1.2042725 0.9386861 1.1560669 1.0185725 1.0001563 1.0095868 1.0095868 1.1170674 1.1170674 0.5014428 1.0591431 1.1630681 1.0591431 1.1630681 1.1386335 0.9859591 0.9859591 1.1578822 1.0427023 1.0863950 0.4570937 1.1699718 1.1699718 1.0820680 1.0820680 1.1035902 1.0384558 1.0384558 1.1504025 1.0725024 1.0742865 1.0742865 1.1345975 1.1901555 0.9538568 0.9538568 0.3955925 0.9560939 1.1326388 0.9506861 0.4196131 1.0896542 1.0896542 1.0160415 0.9771194 1.1192111 1.1192111 1.1668574 1.1668574 1.0160415 0.4819892 1.1715320 0.5573503 0.4151554 1.1292931 0.5154802 0.2798883 0.4397526 0.2771608 0.3289155 0.5804531 
AmsMJ_3    0.3908463 0.5014428 0.4365638 0.5058936 0.5058936 0.3208496 0.4398002 0.4398002 0.3173137 0.3173137 0.3289155 0.4182727 0.3463245 0.3463245 0.0276421 0.0276421 0.5882605 0.3450575 0.5882605 0.3450575 0.0651930 0.0651930 0.2548655 0.2759870 0.3610106 0.3111486 0.3111486 0.0806184 0.0809150 0.5193601 0.5193601 0.1968614 0.1968614 0.0417660 0.0000010 0.0000000 0.0891276 0.1678406 0.1678406 0.1569581 0.3618175 0.1253096 0.1253096 0.0753337 0.0753337 0.0806184 0.0275727 0.0275727 0.6874399 0.6389328 0.6389328 0.5573503 0.3097495 0.3303231 0.3097495 0.3303231 0.2976582 0.3885353 0.4149907 0.4149907 0.4365638 0.3908463 0.4422088 1.0945214 1.1470098 1.1470098 1.2131598 1.2131598 1.2101514 1.0786854 1.0469991 0.9533671 0.9533671 0.9761506 0.9787671 1.0914281 1.1351282 0.9280417 0.9280417 1.0427023 1.2042725 0.9386861 1.1560669 1.0185725 1.0001563 1.0095868 1.0095868 1.1170674 1.1170674 0.5014428 1.0591431 1.1630681 1.0591431 1.1630681 1.1386335 0.9859591 0.9859591 1.1578822 1.0427023 1.0863950 0.4570937 1.1699718 1.1699718 1.0820680 1.0820680 1.1035902 1.0384558 1.0384558 1.1504025 1.0725024 1.0742865 1.0742865 1.1345975 1.1901555 0.9538568 0.9538568 0.3955925 0.9560939 1.1326388 0.9506861 0.4196131 1.0896542 1.0896542 1.0160415 0.9771194 1.1192111 1.1192111 1.1668574 1.1668574 1.0160415 0.4819892 1.1715320 0.5573503 0.4151554 1.1292931 0.5154802 0.2798883 0.4397526 0.2771608 0.3289155 0.5804531 
AmsTN      0.3592829 0.4309174 0.4022287 0.4647201 0.4647201 0.3144397 0.4133806 0.4133806 0.3072055 0.3072055 0.3079831 0.3662240 0.3582275 0.3582275 0.0727934 0.0727934 0.5491692 0.3607566 0.5491692 0.3607566 0.0206466 0.0206466 0.2733200 0.2930034 0.3463110 0.3147850 0.3147850 0.0418177 0.0571980 0.4679160 0.4679160 0.1781172 0.1781172 0.0879813 0.0891276 0.0891276 0.0000000 0.1403670 0.1403670 0.1490285 0.3776998 0.0918469 0.0918469 0.0422992 0.0422992 0.0418177 0.0882609 0.0882609 0.6471841 0.5770526 0.5770526 0.5104700 0.2912186 0.2727111 0.2912186 0.2727111 0.2577120 0.3371979 0.3391842 0.3391842 0.4022287 0.3592829 0.4130348 0.9450569 1.0838960 1.0838960 1.2519470 1.2519470 1.1576548 1.0196155 0.9813443 0.8407320 0.8407320 0.8752171 0.9542737 1.0068275 1.0483229 0.9774622 0.9774622 0.9731920 1.1127973 0.8405846 1.0865858 0.9773642 0.9598635 0.9550178 0.9550178 0.9965936 0.9965936 0.4309174 1.0168808 1.1097804 1.0168808 1.1097804 1.0400401 0.9693243 0.9693243 1.0371014 0.9731920 0.9676533 0.3866139 1.0626464 1.0626464 0.9452595 0.9452595 0.9523856 1.0637241 1.0637241 0.9916420 0.9257614 0.9484154 0.9484154 0.9750532 1.0208901 0.8220005 0.8220005 0.3552691 0.8430044 1.0329275 0.8386486 0.3545854 1.0190115 1.0190115 0.9612137 0.8761095 0.9787052 0.9787052 1.0649393 1.0649393 0.9612137 0.4185808 1.0496203 0.5104700 0.4044125 1.0521227 0.4600819 0.2530499 0.3726323 0.2503327 0.3079831 0.5409423 
AmsW1_1    0.3420818 0.4383279 0.3753925 0.3750316 0.3750316 0.2683091 0.3859594 0.3859594 0.2645430 0.2645430 0.2850855 0.3402921 0.3130162 0.3130162 0.1487256 0.1487256 0.4875548 0.3264713 0.4875548 0.3264713 0.1312431 0.1312431 0.2993834 0.3216758 0.2626643 0.2634385 0.2634385 0.1477224 0.1483221 0.4567481 0.4567481 0.1888891 0.1888891 0.1654057 0.1678406 0.1678406 0.1403670 0.0000000 0.0000010 0.0205540 0.3371262 0.0712622 0.0712622 0.1042801 0.1042801 0.1316433 0.1659338 0.1659338 0.5552289 0.4798553 0.4798553 0.4234409 0.2830484 0.3079281 0.2830484 0.3079281 0.2606045 0.2528691 0.3275552 0.3275552 0.3753925 0.3420818 0.3707060 0.8422680 1.0526972 1.0526972 1.0766295 1.0766295 1.1661270 0.9598834 0.9312238 0.7922804 0.7922804 0.8271595 0.8732407 0.9430662 0.8820214 0.9891248 0.9891248 0.9309127 0.9843019 0.7937511 1.0170923 0.8711961 0.8721713 0.9146316 0.9146316 0.8939272 0.8939272 0.4383279 0.9607530 1.0518148 0.9607530 1.0518148 1.0496512 0.9168052 0.9168052 0.9706529 0.9309127 0.9354692 0.3404114 0.9542010 0.9542010 0.8258886 0.8258886 0.8399912 0.9434530 0.9434530 0.8597558 0.8095634 0.8167794 0.8167794 0.8483680 0.8909554 0.8133174 0.8133174 0.3295602 0.7964438 0.9671416 0.7904736 0.3153209 0.9533829 0.9533829 0.9051192 0.8280138 0.8440565 0.8440565 1.0601602 1.0601602 0.9051192 0.3696855 0.9777183 0.4234409 0.3688261 1.0071841 0.4550550 0.2082364 0.3665305 0.2405048 0.2850855 0.4785911 
AmsW1_2    0.3420818 0.4383279 0.3753925 0.3750316 0.3750316 0.2683091 0.3859594 0.3859594 0.2645430 0.2645430 0.2850855 0.3402921 0.3130162 0.3130162 0.1487256 0.1487256 0.4875548 0.3264713 0.4875548 0.3264713 0.1312431 0.1312431 0.2993834 0.3216758 0.2626643 0.2634385 0.2634385 0.1477224 0.1483221 0.4567481 0.4567481 0.1888891 0.1888891 0.1654057 0.1678406 0.1678406 0.1403670 0.0000010 0.0000000 0.0205540 0.3371262 0.0712622 0.0712622 0.1042801 0.1042801 0.1316433 0.1659338 0.1659338 0.5552289 0.4798553 0.4798553 0.4234409 0.2830484 0.3079281 0.2830484 0.3079281 0.2606045 0.2528691 0.3275552 0.3275552 0.3753925 0.3420818 0.3707060 0.8422680 1.0526972 1.0526972 1.0766295 1.0766295 1.1661270 0.9598834 0.9312238 0.7922804 0.7922804 0.8271595 0.8732407 0.9430662 0.8820214 0.9891248 0.9891248 0.9309127 0.9843019 0.7937511 1.0170923 0.8711961 0.8721713 0.9146316 0.9146316 0.8939272 0.8939272 0.4383279 0.9607530 1.0518148 0.9607530 1.0518148 1.0496512 0.9168052 0.9168052 0.9706529 0.9309127 0.9354692 0.3404114 0.9542010 0.9542010 0.8258886 0.8258886 0.8399912 0.9434530 0.9434530 0.8597558 0.8095634 0.8167794 0.8167794 0.8483680 0.8909554 0.8133174 0.8133174 0.3295602 0.7964438 0.9671416 0.7904736 0.3153209 0.9533829 0.9533829 0.9051192 0.8280138 0.8440565 0.8440565 1.0601602 1.0601602 0.9051192 0.3696855 0.9777183 0.4234409 0.3688261 1.0071841 0.4550550 0.2082364 0.3665305 0.2405048 0.2850855 0.4785911 
AmsW5_2    0.3508120 0.4487048 0.3846214 0.3814887 0.3814887 0.2752360 0.3925261 0.3925261 0.2712630 0.2712630 0.2922505 0.3461104 0.3212421 0.3212421 0.1384109 0.1384109 0.4955275 0.3349064 0.4955275 0.3349064 0.1397555 0.1397555 0.2811787 0.3030846 0.2695022 0.2702498 0.2702498 0.1563926 0.1570348 0.4708256 0.4708256 0.1809412 0.1809412 0.1547373 0.1569581 0.1569581 0.1490285 0.0205540 0.0205540 0.0000000 0.3457747 0.0788121 0.0788121 0.1123652 0.1123652 0.1401816 0.1552257 0.1552257 0.5627460 0.4940133 0.4940133 0.4337126 0.2937704 0.3129966 0.2937704 0.3129966 0.2520900 0.2634477 0.3324007 0.3324007 0.3846214 0.3508120 0.3828233 0.8582487 1.0734011 1.0734011 1.0432361 1.0432361 1.1326080 0.9787303 0.9270808 0.8124868 0.8124868 0.8482809 0.8899047 0.9588782 0.8991917 0.9665565 0.9665565 0.9451483 1.0032886 0.8171018 0.9842187 0.8877292 0.8887314 0.9400134 0.9400134 0.9193871 0.9193871 0.4487048 0.9434850 1.0334664 0.9434850 1.0334664 1.0699687 0.9342848 0.9342848 0.9857566 0.9451483 0.9151404 0.3521283 0.9705567 0.9705567 0.8417032 0.8417032 0.8560296 0.9261889 0.9261889 0.8761722 0.8248537 0.8324349 0.8324349 0.8644410 0.9080339 0.8369831 0.8369831 0.3351199 0.8196686 0.9820755 0.8105551 0.3263234 0.9681966 0.9681966 0.9302751 0.8491552 0.8602779 0.8602779 1.0295433 1.0295433 0.9302751 0.3820494 0.9869477 0.4337126 0.3601527 1.0242593 0.4655047 0.2176125 0.3785777 0.2383632 0.2922505 0.4865640 
AmsW69_1   0.4840784 0.4907334 0.4779499 0.5476387 0.5476387 0.1776291 0.5042541 0.5042541 0.2205714 0.2205714 0.2406959 0.5089998 0.0873350 0.0873350 0.3836270 0.3836270 0.5456265 0.0200109 0.5456265 0.0200109 0.3456474 0.3456474 0.1863039 0.1988772 0.1716795 0.2129496 0.2129496 0.3523170 0.3601181 0.4859246 0.4859246 0.4076667 0.4076667 0.3971250 0.3618175 0.3618175 0.3776998 0.3371262 0.3371262 0.3457747 0.0000000 0.3511623 0.3511623 0.3475277 0.3475277 0.3364803 0.3800474 0.3800474 0.7205971 0.6706424 0.6706424 0.5687193 0.2665365 0.4315603 0.2665365 0.4315603 0.3963444 0.4429729 0.5282204 0.5282204 0.4779499 0.4840784 0.4416835 1.0399605 1.1672329 1.1672329 1.1624952 1.1624952 1.3094323 1.0898261 1.0585734 0.9582854 0.9582854 0.9574438 1.0600271 1.0639411 0.9995618 1.0910216 1.0910216 0.9781514 1.1990350 0.9427207 1.1975720 1.0445006 1.0685359 1.0665647 1.0665647 0.9800853 0.9800853 0.4907334 0.9342068 1.1066313 0.9342068 1.1066313 1.0924220 1.2202311 1.2202311 1.0548498 0.9781514 1.1116659 0.4956058 1.0976361 1.0976361 1.0169626 1.0169626 1.0619052 1.1520804 1.1520804 1.0565071 1.0168475 1.0225102 1.0225102 1.0686762 1.0954897 1.0183176 1.0183176 0.4886765 0.9978964 1.0524910 0.9390266 0.4963302 1.0186425 1.0186425 1.0769710 0.9591881 1.0540739 1.0540739 1.1292000 1.1292000 1.0769710 0.4801089 1.0078168 0.5687193 0.4259823 1.1027972 0.5575781 0.3191244 0.5360835 0.3823664 0.2406959 0.5477753 
AmsW6_1    0.3064772 0.3870625 0.3490864 0.3962042 0.3962042 0.2626115 0.3518807 0.3518807 0.2597568 0.2597568 0.2804053 0.3015529 0.3422359 0.3422359 0.1074490 0.1074490 0.4817675 0.3373779 0.4817675 0.3373779 0.0833844 0.0833844 0.2642227 0.2856367 0.2971908 0.2654758 0.2654758 0.0992511 0.0996339 0.4176541 0.4176541 0.1483663 0.1483663 0.1235767 0.1253096 0.1253096 0.0918469 0.0712622 0.0712622 0.0788121 0.3511623 0.0000000 0.0000010 0.0580589 0.0580589 0.0992511 0.1239751 0.1239751 0.5490176 0.4751099 0.4751099 0.4157945 0.2557634 0.2713781 0.2557634 0.2713781 0.2571548 0.2844985 0.3215456 0.3215456 0.3490864 0.3064772 0.3428091 0.8591934 0.9769222 0.9769222 1.1048846 1.1048846 1.1694079 0.8944332 0.9188374 0.8247991 0.8247991 0.8587426 0.8130625 0.9027585 0.9092185 0.9079795 0.9079795 0.9138292 0.9322935 0.8244902 0.9725505 0.8379353 0.8185976 0.8374460 0.8374460 0.9559076 0.9559076 0.3870625 0.9669557 1.0660500 0.9669557 1.0660500 1.0030575 0.8281023 0.8281023 0.9532997 0.9138292 0.9722171 0.3113714 0.9804548 0.9804548 0.8234749 0.8234749 0.8655920 0.9075897 0.9075897 0.8585437 0.8414607 0.8152982 0.8152982 0.8470973 0.9262520 0.8444079 0.8444079 0.3014222 0.8270089 0.9499184 0.8228013 0.2877502 0.9360438 0.9360438 0.8432157 0.8596229 0.8427412 0.8427412 1.0798045 1.0798045 0.8432157 0.3394476 1.0068654 0.4157945 0.3539596 0.9643502 0.4189399 0.2022860 0.3344752 0.2402054 0.2804053 0.4726913 
AmsW6_2    0.3064772 0.3870625 0.3490864 0.3962042 0.3962042 0.2626115 0.3518807 0.3518807 0.2597568 0.2597568 0.2804053 0.3015529 0.3422359 0.3422359 0.1074490 0.1074490 0.4817675 0.3373779 0.4817675 0.3373779 0.0833844 0.0833844 0.2642227 0.2856367 0.2971908 0.2654758 0.2654758 0.0992511 0.0996339 0.4176541 0.4176541 0.1483663 0.1483663 0.1235767 0.1253096 0.1253096 0.0918469 0.0712622 0.0712622 0.0788121 0.3511623 0.0000010 0.0000000 0.0580589 0.0580589 0.0992511 0.1239751 0.1239751 0.5490176 0.4751099 0.4751099 0.4157945 0.2557634 0.2713781 0.2557634 0.2713781 0.2571548 0.2844985 0.3215456 0.3215456 0.3490864 0.3064772 0.3428091 0.8591934 0.9769222 0.9769222 1.1048846 1.1048846 1.1694079 0.8944332 0.9188374 0.8247991 0.8247991 0.8587426 0.8130625 0.9027585 0.9092185 0.9079795 0.9079795 0.9138292 0.9322935 0.8244902 0.9725505 0.8379353 0.8185976 0.8374460 0.8374460 0.9559076 0.9559076 0.3870625 0.9669557 1.0660500 0.9669557 1.0660500 1.0030575 0.8281023 0.8281023 0.9532997 0.9138292 0.9722171 0.3113714 0.9804548 0.9804548 0.8234749 0.8234749 0.8655920 0.9075897 0.9075897 0.8585437 0.8414607 0.8152982 0.8152982 0.8470973 0.9262520 0.8444079 0.8444079 0.3014222 0.8270089 0.9499184 0.8228013 0.2877502 0.9360438 0.9360438 0.8432157 0.8596229 0.8427412 0.8427412 1.0798045 1.0798045 0.8432157 0.3394476 1.0068654 0.4157945 0.3539596 0.9643502 0.4189399 0.2022860 0.3344752 0.2402054 0.2804053 0.4726913 
AmsW8_1    0.3172095 0.3890569 0.3589604 0.4207600 0.4207600 0.2825196 0.3647584 0.3647584 0.2724467 0.2724467 0.2935829 0.3302809 0.3285762 0.3285762 0.0591601 0.0591601 0.4917548 0.3362928 0.4917548 0.3362928 0.0349106 0.0349106 0.2426315 0.2637998 0.3145056 0.2856555 0.2856555 0.0492992 0.0494682 0.4225305 0.4225305 0.1412053 0.1412053 0.0743697 0.0753337 0.0753337 0.0422992 0.1042801 0.1042801 0.1123652 0.3475277 0.0580589 0.0580589 0.0000000 0.0000010 0.0492992 0.0746107 0.0746107 0.5958475 0.5276330 0.5276330 0.4642477 0.2573197 0.2537279 0.2573197 0.2537279 0.2508573 0.3029886 0.3109755 0.3109755 0.3589604 0.3172095 0.3808742 0.9123139 1.0291017 1.0291017 1.1769580 1.1769580 1.1496712 0.9667694 0.9510220 0.7841511 0.7841511 0.8167582 0.8860079 0.9520473 0.9903292 0.9138430 0.9138430 0.9632557 1.0286911 0.7834346 1.0229767 0.9053585 0.8891520 0.9053436 0.9053436 0.9830766 0.9830766 0.3890569 0.9652615 1.0538064 0.9652615 1.0538064 1.0456994 0.8958998 0.8958998 0.9822848 0.9632557 0.9975914 0.3480529 1.0073568 1.0073568 0.9122016 0.9122016 0.9193080 0.9881144 0.9881144 0.9610440 0.8935409 0.9152553 0.9152553 0.9480492 0.9951040 0.8029992 0.8029992 0.3191984 0.7862011 0.9786174 0.7823826 0.3185488 0.9646662 0.9646662 0.9113772 0.8176085 0.9448673 0.9448673 1.0697886 1.0697886 0.9113772 0.3782801 1.0226265 0.4642477 0.3956154 0.9731024 0.4497925 0.2209488 0.3451964 0.2435287 0.2935829 0.4827428 
AmsW8_2    0.3172095 0.3890569 0.3589604 0.4207600 0.4207600 0.2825196 0.3647584 0.3647584 0.2724467 0.2724467 0.2935829 0.3302809 0.3285762 0.3285762 0.0591601 0.0591601 0.4917548 0.3362928 0.4917548 0.3362928 0.0349106 0.0349106 0.2426315 0.2637998 0.3145056 0.2856555 0.2856555 0.0492992 0.0494682 0.4225305 0.4225305 0.1412053 0.1412053 0.0743697 0.0753337 0.0753337 0.0422992 0.1042801 0.1042801 0.1123652 0.3475277 0.0580589 0.0580589 0.0000010 0.0000000 0.0492992 0.0746107 0.0746107 0.5958475 0.5276330 0.5276330 0.4642477 0.2573197 0.2537279 0.2573197 0.2537279 0.2508573 0.3029886 0.3109755 0.3109755 0.3589604 0.3172095 0.3808742 0.9123139 1.0291017 1.0291017 1.1769580 1.1769580 1.1496712 0.9667694 0.9510220 0.7841511 0.7841511 0.8167582 0.8860079 0.9520473 0.9903292 0.9138430 0.9138430 0.9632557 1.0286911 0.7834346 1.0229767 0.9053585 0.8891520 0.9053436 0.9053436 0.9830766 0.9830766 0.3890569 0.9652615 1.0538064 0.9652615 1.0538064 1.0456994 0.8958998 0.8958998 0.9822848 0.9632557 0.9975914 0.3480529 1.0073568 1.0073568 0.9122016 0.9122016 0.9193080 0.9881144 0.9881144 0.9610440 0.8935409 0.9152553 0.9152553 0.9480492 0.9951040 0.8029992 0.8029992 0.3191984 0.7862011 0.9786174 0.7823826 0.3185488 0.9646662 0.9646662 0.9113772 0.8176085 0.9448673 0.9448673 1.0697886 1.0697886 0.9113772 0.3782801 1.0226265 0.4642477 0.3956154 0.9731024 0.4497925 0.2209488 0.3451964 0.2435287 0.2935829 0.4827428 
AmsW97     0.3564899 0.4080948 0.3794407 0.4507098 0.4507098 0.2868832 0.3974840 0.3974840 0.2691696 0.2691696 0.2793626 0.3539666 0.3181225 0.3181225 0.0646802 0.0646802 0.5233908 0.3206712 0.5233908 0.3206712 0.0204284 0.0204284 0.2384328 0.2573274 0.3164021 0.2875676 0.2875676 0.0135826 0.0278448 0.4425949 0.4425949 0.1776394 0.1776394 0.0796031 0.0806184 0.0806184 0.0418177 0.1316433 0.1316433 0.1401816 0.3364803 0.0992511 0.0992511 0.0492992 0.0492992 0.0000000 0.0798545 0.0798545 0.6279814 0.5605156 0.5605156 0.5166106 0.2539283 0.2624525 0.2539283 0.2624525 0.2080267 0.3252885 0.3172963 0.3172963 0.3794407 0.3564899 0.3894859 0.9313041 1.0233646 1.0233646 1.2197954 1.2197954 1.1148063 0.9610376 0.9283387 0.8036051 0.8036051 0.8367205 0.8990757 0.9438547 0.9885944 0.9593846 0.9593846 0.9477168 1.0937798 0.8030849 1.0350752 0.9213958 0.9048372 0.8997962 0.8997962 0.9670593 0.9670593 0.4080948 0.9727732 1.0626966 0.9727732 1.0626966 1.0230292 0.9590774 0.9590774 0.9921533 0.9477168 0.9713782 0.3737601 1.0014913 1.0014913 0.9471073 0.9471073 0.9385005 1.0030873 1.0030873 0.9850631 0.9122040 0.9475155 0.9475155 0.9674877 1.0153998 0.8013190 0.8013190 0.3433762 0.8057226 0.9939195 0.8017326 0.3427058 0.9745533 0.9745533 0.9058253 0.8375822 0.9777223 0.9777223 1.0193104 1.0193104 0.9058253 0.4049783 1.0167874 0.5166106 0.3654370 0.9604554 0.4549080 0.2227969 0.3603827 0.2016056 0.2793626 0.5148199 
AmsW9_1    0.3613566 0.4622147 0.4054399 0.5101757 0.5101757 0.3387291 0.4029810 0.4029810 0.3020108 0.3020108 0.3134793 0.4013460 0.3605581 0.3605581 0.0274141 0.0274141 0.5660405 0.3630817 0.5660405 0.3630817 0.0645949 0.0645949 0.2718243 0.2838287 0.3452675 0.2961295 0.2961295 0.0723849 0.0730261 0.4771606 0.4771606 0.1681568 0.1681568 0.0274534 0.0275727 0.0275727 0.0882609 0.1659338 0.1659338 0.1552257 0.3800474 0.1239751 0.1239751 0.0746107 0.0746107 0.0798545 0.0000000 0.0000010 0.6498949 0.6130847 0.6130847 0.5158811 0.3135491 0.3171016 0.3135491 0.3171016 0.2654284 0.3763670 0.3802104 0.3802104 0.4054399 0.3613566 0.4340570 1.0454370 1.1181119 1.1181119 1.1855729 1.1855729 1.1385516 1.0853470 1.0407950 0.8731691 0.8731691 0.9088834 0.9538560 1.0241253 1.1415977 0.9672278 0.9672278 1.0652923 1.1342358 0.8733524 1.0860827 1.0252899 0.9749749 1.0163569 1.0163569 1.1025951 1.1025951 0.4622147 1.0156101 1.1189531 1.0156101 1.1189531 1.0923267 0.9603755 0.9603755 1.0971410 1.0652923 1.0215095 0.4198666 1.1763879 1.1763879 1.0330471 1.0330471 1.0538852 1.0186777 1.0186777 1.0991494 1.0244029 1.0254650 1.0254650 1.0841645 1.1211925 0.8734246 0.8734246 0.3704191 0.8755786 1.0923496 0.8709064 0.3886419 1.0872140 1.0872140 1.0227817 0.9098014 1.0687404 1.0687404 1.0981858 1.0981858 1.0227817 0.4541461 1.1366167 0.5158811 0.4028236 1.0607471 0.4759567 0.2559499 0.4024234 0.2457928 0.3134793 0.5579765 
AmsW9_2    0.3613566 0.4622147 0.4054399 0.5101757 0.5101757 0.3387291 0.4029810 0.4029810 0.3020108 0.3020108 0.3134793 0.4013460 0.3605581 0.3605581 0.0274141 0.0274141 0.5660405 0.3630817 0.5660405 0.3630817 0.0645949 0.0645949 0.2718243 0.2838287 0.3452675 0.2961295 0.2961295 0.0723849 0.0730261 0.4771606 0.4771606 0.1681568 0.1681568 0.0274534 0.0275727 0.0275727 0.0882609 0.1659338 0.1659338 0.1552257 0.3800474 0.1239751 0.1239751 0.0746107 0.0746107 0.0798545 0.0000010 0.0000000 0.6498949 0.6130847 0.6130847 0.5158811 0.3135491 0.3171016 0.3135491 0.3171016 0.2654284 0.3763670 0.3802104 0.3802104 0.4054399 0.3613566 0.4340570 1.0454370 1.1181119 1.1181119 1.1855729 1.1855729 1.1385516 1.0853470 1.0407950 0.8731691 0.8731691 0.9088834 0.9538560 1.0241253 1.1415977 0.9672278 0.9672278 1.0652923 1.1342358 0.8733524 1.0860827 1.0252899 0.9749749 1.0163569 1.0163569 1.1025951 1.1025951 0.4622147 1.0156101 1.1189531 1.0156101 1.1189531 1.0923267 0.9603755 0.9603755 1.0971410 1.0652923 1.0215095 0.4198666 1.1763879 1.1763879 1.0330471 1.0330471 1.0538852 1.0186777 1.0186777 1.0991494 1.0244029 1.0254650 1.0254650 1.0841645 1.1211925 0.8734246 0.8734246 0.3704191 0.8755786 1.0923496 0.8709064 0.3886419 1.0872140 1.0872140 1.0227817 0.9098014 1.0687404 1.0687404 1.0981858 1.0981858 1.0227817 0.4541461 1.1366167 0.5158811 0.4028236 1.0607471 0.4759567 0.2559499 0.4024234 0.2457928 0.3134793 0.5579765 
ApRc       0.4270591 0.4260677 0.4941823 0.5530860 0.5530860 0.6130399 0.4903038 0.4903038 0.6351198 0.6351198 0.6483886 0.4359700 0.7020361 0.7020361 0.6595660 0.6595660 0.6075490 0.7424170 0.6075490 0.7424170 0.6278065 0.6278065 0.6753725 0.6838159 0.6557116 0.6025676 0.6025676 0.6367738 0.6387169 0.5163388 0.5163388 0.5836624 0.5836624 0.6743165 0.6874399 0.6874399 0.6471841 0.5552289 0.5552289 0.5627460 0.7205971 0.5490176 0.5490176 0.5958475 0.5958475 0.6279814 0.6498949 0.6498949 0.0000000 0.3901343 0.3901343 0.3318934 0.6397297 0.4584043 0.6397297 0.4584043 0.6631399 0.6206392 0.4832006 0.4832006 0.4941823 0.4270591 0.4585008 1.0085004 1.0278116 1.0278116 1.1253916 1.1253916 1.3068058 1.0016160 1.0979296 0.8808814 0.8808814 0.8349879 0.8615840 0.9180322 0.9841306 1.1618504 1.1618504 0.8411804 0.8140225 0.8092673 0.9585957 0.8420425 0.8763858 0.9550705 0.9550705 0.9681797 0.9681797 0.4260677 1.0182881 1.1602711 1.0182881 1.1602711 1.2920526 0.7942433 0.7942433 0.8599410 0.8411804 1.0123145 0.4972536 1.0223925 1.0223925 0.9164497 0.9164497 1.0095083 0.9447820 0.9447820 0.9713077 0.9892824 0.9424894 0.9424894 1.0243051 1.0756087 0.8687472 0.8687472 0.5386556 0.8507038 0.8433382 0.8452018 0.5134747 0.8620057 0.8620057 0.9665888 0.8307124 0.9264662 0.9264662 1.1490473 1.1490473 0.9665888 0.4890936 0.9798996 0.3318934 0.6046574 0.9303599 0.4661130 0.5038136 0.4980245 0.5781190 0.6483886 0.5830724 
ApTi       0.4378887 0.3747647 0.4728952 0.4274654 0.4274654 0.5251397 0.4251313 0.4251313 0.5281004 0.5281004 0.5566778 0.3670029 0.6461329 0.6461329 0.6188533 0.6188533 0.5326391 0.6848402 0.5326391 0.6848402 0.5593451 0.5593451 0.5897882 0.5917403 0.5826462 0.5548781 0.5548781 0.5716376 0.5845290 0.5108562 0.5108562 0.5318485 0.5318485 0.6571073 0.6389328 0.6389328 0.5770526 0.4798553 0.4798553 0.4940133 0.6706424 0.4751099 0.4751099 0.5276330 0.5276330 0.5605156 0.6130847 0.6130847 0.3901343 0.0000000 0.0000010 0.2609099 0.5313717 0.4032140 0.5313717 0.4032140 0.5704935 0.5301481 0.4816630 0.4816630 0.4728952 0.4378887 0.4188948 0.9352165 1.0155899 1.0155899 1.0895054 1.0895054 1.2565999 0.9492027 1.1815694 0.8783332 0.8783332 0.8780430 0.8512836 1.1210328 0.9914496 1.0468523 1.0468523 1.1008275 1.0563791 0.8519452 1.0299998 0.8443358 0.8893151 0.8499957 0.8499957 0.9814129 0.9814129 0.3747647 1.0078976 1.1443809 1.0078976 1.1443809 1.3182758 1.0144272 1.0144272 1.1638603 1.1008275 1.0360559 0.4807985 0.9892301 0.9892301 0.9131702 0.9131702 0.9360351 0.9082041 0.9082041 0.9057627 0.9004470 0.8897181 0.8897181 0.8888451 0.9495372 0.8820079 0.8820079 0.5033452 0.8631979 1.1553694 0.8395734 0.4189010 1.1517105 1.1517105 0.8545984 0.8622876 0.8976250 0.8976250 1.1017611 1.1017611 0.8545984 0.4654118 1.1044986 0.2609099 0.5278397 1.1281874 0.3307518 0.4398503 0.4697611 0.5286922 0.5566778 0.5481193 
ApTi_4     0.4378887 0.3747647 0.4728952 0.4274654 0.4274654 0.5251397 0.4251313 0.4251313 0.5281004 0.5281004 0.5566778 0.3670029 0.6461329 0.6461329 0.6188533 0.6188533 0.5326391 0.6848402 0.5326391 0.6848402 0.5593451 0.5593451 0.5897882 0.5917403 0.5826462 0.5548781 0.5548781 0.5716376 0.5845290 0.5108562 0.5108562 0.5318485 0.5318485 0.6571073 0.6389328 0.6389328 0.5770526 0.4798553 0.4798553 0.4940133 0.6706424 0.4751099 0.4751099 0.5276330 0.5276330 0.5605156 0.6130847 0.6130847 0.3901343 0.0000010 0.0000000 0.2609099 0.5313717 0.4032140 0.5313717 0.4032140 0.5704935 0.5301481 0.4816630 0.4816630 0.4728952 0.4378887 0.4188948 0.9352165 1.0155899 1.0155899 1.0895054 1.0895054 1.2565999 0.9492027 1.1815694 0.8783332 0.8783332 0.8780430 0.8512836 1.1210328 0.9914496 1.0468523 1.0468523 1.1008275 1.0563791 0.8519452 1.0299998 0.8443358 0.8893151 0.8499957 0.8499957 0.9814129 0.9814129 0.3747647 1.0078976 1.1443809 1.0078976 1.1443809 1.3182758 1.0144272 1.0144272 1.1638603 1.1008275 1.0360559 0.4807985 0.9892301 0.9892301 0.9131702 0.9131702 0.9360351 0.9082041 0.9082041 0.9057627 0.9004470 0.8897181 0.8897181 0.8888451 0.9495372 0.8820079 0.8820079 0.5033452 0.8631979 1.1553694 0.8395734 0.4189010 1.1517105 1.1517105 0.8545984 0.8622876 0.8976250 0.8976250 1.1017611 1.1017611 0.8545984 0.4654118 1.1044986 0.2609099 0.5278397 1.1281874 0.3307518 0.4398503 0.4697611 0.5286922 0.5566778 0.5481193 
ApsA3_2    0.2384933 0.2779994 0.3014605 0.3895326 0.3895326 0.4074271 0.3648860 0.3648860 0.4064453 0.4064453 0.4180531 0.2705455 0.5361229 0.5361229 0.5386816 0.5386816 0.4480984 0.5879552 0.4480984 0.5879552 0.4941789 0.4941789 0.4852672 0.5007778 0.4618195 0.4390256 0.4390256 0.5097299 0.4949726 0.4005132 0.4005132 0.4474406 0.4474406 0.5405993 0.5573503 0.5573503 0.5104700 0.4234409 0.4234409 0.4337126 0.5687193 0.4157945 0.4157945 0.4642477 0.4642477 0.5166106 0.5158811 0.5158811 0.3318934 0.2609099 0.2609099 0.0000000 0.4034067 0.2978590 0.4034067 0.2978590 0.4634588 0.3878975 0.2931730 0.2931730 0.3014605 0.2384933 0.3086267 0.8206436 0.9369248 0.9369248 1.1029853 1.1029853 1.1750376 0.9125644 0.9743372 0.8197811 0.8197811 0.8405322 0.7905762 1.0119597 0.9128378 0.9328626 0.9328626 0.8826472 0.8733325 0.8367845 0.8943985 0.8075068 0.8222181 0.8598566 0.8598566 0.8638054 0.8638054 0.2779994 1.0198812 1.0457888 1.0198812 1.0457888 1.1974416 0.7755630 0.7755630 0.9061806 0.8826472 0.8865774 0.3509181 0.9684598 0.9684598 0.8068990 0.8068990 0.8142501 0.8708375 0.8708375 0.7715519 0.7885563 0.8170940 0.8170940 0.7898109 0.8056394 0.8510622 0.8510622 0.3792576 0.8326006 0.9005035 0.8020049 0.3194031 0.8742889 0.8742889 0.8527160 0.8240896 0.8040007 0.8040007 0.9430568 0.9430568 0.8527160 0.3228675 0.9987346 0.0000010 0.4675849 1.0401413 0.2159039 0.2699970 0.3474645 0.4409585 0.4180531 0.4607113 
KbArN5     0.3282783 0.3089491 0.2980397 0.4184083 0.4184083 0.2138450 0.3913396 0.3913396 0.0824901 0.0824901 0.0912048 0.3563204 0.2302837 0.2302837 0.3167852 0.3167852 0.5172809 0.2827497 0.5172809 0.2827497 0.2712336 0.2712336 0.1737016 0.1942802 0.1781403 0.1268245 0.1268245 0.2679742 0.2746876 0.4170684 0.4170684 0.2568197 0.2568197 0.3258483 0.3097495 0.3097495 0.2912186 0.2830484 0.2830484 0.2937704 0.2665365 0.2557634 0.2557634 0.2573197 0.2573197 0.2539283 0.3135491 0.3135491 0.6397297 0.5313717 0.5313717 0.4034067 0.0000000 0.3126315 0.0000010 0.3126315 0.3073088 0.2778478 0.3167554 0.3167554 0.2980397 0.3282783 0.2987483 0.8942242 0.9671909 0.9671909 1.1889336 1.1889336 1.1863635 0.9295735 0.9623006 0.8629439 0.8629439 0.8989757 0.8725261 1.0191738 1.0190960 0.9956529 0.9956529 0.9067533 1.0553859 0.8529736 1.0084906 0.8987190 0.8943476 0.8872852 0.8872852 0.9089011 0.9089011 0.3089491 0.9344902 1.0439058 0.9344902 1.0439058 1.0088926 0.9820160 0.9820160 0.9769958 0.9067533 0.9964410 0.3464366 1.0540730 1.0540730 0.9292572 0.9292572 0.8921653 0.9865614 0.9865614 0.9389108 0.8669390 0.9319342 0.9319342 0.9344793 0.9463519 0.8754707 0.8754707 0.3317531 0.8572182 0.9564958 0.8450751 0.3032914 0.9407135 0.9407135 0.8786218 0.8836215 0.9642789 0.9642789 1.0234933 1.0234933 0.8786218 0.3492199 1.0030030 0.4034067 0.3326293 0.9898494 0.4463347 0.1993349 0.3170659 0.3075528 0.0912048 0.5189151 
KbAr_1     0.2169555 0.2610220 0.2690604 0.2684241 0.2684241 0.3214675 0.2296643 0.2296643 0.3112996 0.3112996 0.3333987 0.2240949 0.3938258 0.3938258 0.3046505 0.3046505 0.4260224 0.4490146 0.4260224 0.4490146 0.2617173 0.2617173 0.3575936 0.3781319 0.3774476 0.3448190 0.3448190 0.2796324 0.2853643 0.3011277 0.3011277 0.2802287 0.2802287 0.3160619 0.3303231 0.3303231 0.2727111 0.3079281 0.3079281 0.3129966 0.4315603 0.2713781 0.2713781 0.2537279 0.2537279 0.2624525 0.3171016 0.3171016 0.4584043 0.4032140 0.4032140 0.2978590 0.3126315 0.0000000 0.3126315 0.0000010 0.3059926 0.3192724 0.2457600 0.2457600 0.2690604 0.2169555 0.3115994 0.8427164 1.0153104 1.0153104 1.1757796 1.1757796 1.1069757 0.9863924 0.8356726 0.7475956 0.7475956 0.7285211 0.8571036 0.9259542 0.9263793 0.8906273 0.8906273 0.9618860 0.9396741 0.7268319 0.9125725 0.9046521 0.8741377 0.9293438 0.9293438 0.8454318 0.8454318 0.2610220 0.9185707 1.0292294 0.9185707 1.0292294 1.1403730 0.8837240 0.8837240 0.9327274 0.9618860 0.8516752 0.2957387 0.9968126 0.9968126 0.8325768 0.8325768 0.8433978 0.9611048 0.9611048 0.8903111 0.8525363 0.8662212 0.8662212 0.8645549 0.9250797 0.7711664 0.7711664 0.2390970 0.7550043 0.9574317 0.7448807 0.2343429 0.9157367 0.9157367 0.9343878 0.7426571 0.8650853 0.8650853 0.9562355 0.9562355 0.9343878 0.2914167 0.9330194 0.2978590 0.3324385 0.9303024 0.3062719 0.2414533 0.2687324 0.2682909 0.3333987 0.4374292 
KbAr_2     0.3282783 0.3089491 0.2980397 0.4184083 0.4184083 0.2138450 0.3913396 0.3913396 0.0824901 0.0824901 0.0912048 0.3563204 0.2302837 0.2302837 0.3167852 0.3167852 0.5172809 0.2827497 0.5172809 0.2827497 0.2712336 0.2712336 0.1737016 0.1942802 0.1781403 0.1268245 0.1268245 0.2679742 0.2746876 0.4170684 0.4170684 0.2568197 0.2568197 0.3258483 0.3097495 0.3097495 0.2912186 0.2830484 0.2830484 0.2937704 0.2665365 0.2557634 0.2557634 0.2573197 0.2573197 0.2539283 0.3135491 0.3135491 0.6397297 0.5313717 0.5313717 0.4034067 0.0000010 0.3126315 0.0000000 0.3126315 0.3073088 0.2778478 0.3167554 0.3167554 0.2980397 0.3282783 0.2987483 0.8942242 0.9671909 0.9671909 1.1889336 1.1889336 1.1863635 0.9295735 0.9623006 0.8629439 0.8629439 0.8989757 0.8725261 1.0191738 1.0190960 0.9956529 0.9956529 0.9067533 1.0553859 0.8529736 1.0084906 0.8987190 0.8943476 0.8872852 0.8872852 0.9089011 0.9089011 0.3089491 0.9344902 1.0439058 0.9344902 1.0439058 1.0088926 0.9820160 0.9820160 0.9769958 0.9067533 0.9964410 0.3464366 1.0540730 1.0540730 0.9292572 0.9292572 0.8921653 0.9865614 0.9865614 0.9389108 0.8669390 0.9319342 0.9319342 0.9344793 0.9463519 0.8754707 0.8754707 0.3317531 0.8572182 0.9564958 0.8450751 0.3032914 0.9407135 0.9407135 0.8786218 0.8836215 0.9642789 0.9642789 1.0234933 1.0234933 0.8786218 0.3492199 1.0030030 0.4034067 0.3326293 0.9898494 0.4463347 0.1993349 0.3170659 0.3075528 0.0912048 0.5189151 
KbAr_3     0.2169555 0.2610220 0.2690604 0.2684241 0.2684241 0.3214675 0.2296643 0.2296643 0.3112996 0.3112996 0.3333987 0.2240949 0.3938258 0.3938258 0.3046505 0.3046505 0.4260224 0.4490146 0.4260224 0.4490146 0.2617173 0.2617173 0.3575936 0.3781319 0.3774476 0.3448190 0.3448190 0.2796324 0.2853643 0.3011277 0.3011277 0.2802287 0.2802287 0.3160619 0.3303231 0.3303231 0.2727111 0.3079281 0.3079281 0.3129966 0.4315603 0.2713781 0.2713781 0.2537279 0.2537279 0.2624525 0.3171016 0.3171016 0.4584043 0.4032140 0.4032140 0.2978590 0.3126315 0.0000010 0.3126315 0.0000000 0.3059926 0.3192724 0.2457600 0.2457600 0.2690604 0.2169555 0.3115994 0.8427164 1.0153104 1.0153104 1.1757796 1.1757796 1.1069757 0.9863924 0.8356726 0.7475956 0.7475956 0.7285211 0.8571036 0.9259542 0.9263793 0.8906273 0.8906273 0.9618860 0.9396741 0.7268319 0.9125725 0.9046521 0.8741377 0.9293438 0.9293438 0.8454318 0.8454318 0.2610220 0.9185707 1.0292294 0.9185707 1.0292294 1.1403730 0.8837240 0.8837240 0.9327274 0.9618860 0.8516752 0.2957387 0.9968126 0.9968126 0.8325768 0.8325768 0.8433978 0.9611048 0.9611048 0.8903111 0.8525363 0.8662212 0.8662212 0.8645549 0.9250797 0.7711664 0.7711664 0.2390970 0.7550043 0.9574317 0.7448807 0.2343429 0.9157367 0.9157367 0.9343878 0.7426571 0.8650853 0.8650853 0.9562355 0.9562355 0.9343878 0.2914167 0.9330194 0.2978590 0.3324385 0.9303024 0.3062719 0.2414533 0.2687324 0.2682909 0.3333987 0.4374292 
KbPh       0.3708892 0.4210677 0.3550575 0.4670703 0.4670703 0.3698459 0.4403446 0.4403446 0.3242431 0.3242431 0.3352349 0.4143496 0.3844999 0.3844999 0.2625059 0.2625059 0.6159687 0.4071201 0.6159687 0.4071201 0.2344721 0.2344721 0.3131623 0.3405016 0.3359724 0.3218898 0.3218898 0.2212790 0.2387321 0.4795866 0.4795866 0.2735930 0.2735930 0.2655758 0.2976582 0.2976582 0.2577120 0.2606045 0.2606045 0.2520900 0.3963444 0.2571548 0.2571548 0.2508573 0.2508573 0.2080267 0.2654284 0.2654284 0.6631399 0.5704935 0.5704935 0.4634588 0.3073088 0.3059926 0.3073088 0.3059926 0.0000000 0.3524755 0.3207915 0.3207915 0.3550575 0.3708892 0.4572232 0.9568812 1.1425957 1.1425957 1.3210723 1.3210723 1.2396505 1.1128769 0.9530519 0.8326464 0.8326464 0.8600361 1.0138117 1.0281851 1.0604327 1.1410487 1.1410487 1.0573178 1.1416738 0.8478572 1.1349476 1.0746485 1.0278149 1.0945928 1.0945928 1.0505336 1.0505336 0.4210677 1.1076916 1.2447322 1.1076916 1.2447322 1.1467333 1.0058133 1.0058133 1.0967283 1.0573178 1.0283848 0.4198446 1.1468388 1.1468388 0.9787999 0.9787999 0.9874564 1.1065959 1.1065959 0.9806466 0.9423006 0.9461792 0.9461792 0.9644071 1.0095672 0.8615497 0.8615497 0.3706314 0.8663996 1.1436203 0.8305288 0.3312482 1.0997207 1.0997207 1.1013068 0.8445793 0.9550153 0.9550153 1.0372395 1.0372395 1.1013068 0.4461483 1.1007028 0.4634588 0.4300739 1.0086847 0.4574611 0.2572348 0.3426260 0.0586216 0.3352349 0.6253029 
Kus        0.3173984 0.3539665 0.3631597 0.3477026 0.3477026 0.3756419 0.4064725 0.4064725 0.2944326 0.2944326 0.3080350 0.3428613 0.3922135 0.3922135 0.3494952 0.3494952 0.5535631 0.4543233 0.5535631 0.4543233 0.3243685 0.3243685 0.3840333 0.3730629 0.3393649 0.3020237 0.3020237 0.3375332 0.3134140 0.4576441 0.4576441 0.2930792 0.2930792 0.3729218 0.3885353 0.3885353 0.3371979 0.2528691 0.2528691 0.2634477 0.4429729 0.2844985 0.2844985 0.3029886 0.3029886 0.3252885 0.3763670 0.3763670 0.6206392 0.5301481 0.5301481 0.3878975 0.2778478 0.3192724 0.2778478 0.3192724 0.3524755 0.0000000 0.3378160 0.3378160 0.3631597 0.3173984 0.3579091 0.7840040 1.0054349 1.0054349 1.0602936 1.0602936 1.0305998 0.9699533 0.9286944 0.7723052 0.7723052 0.7915786 0.8725163 0.9453022 0.9331461 0.9947699 0.9947699 0.8922509 0.9486080 0.7627003 0.9237111 0.8895268 0.8943937 0.9060730 0.9060730 0.9005075 0.9005075 0.3539665 0.8629802 0.8515582 0.8629802 0.8515582 1.0011618 0.7860760 0.7860760 0.9818051 0.8922509 0.8709233 0.3621452 0.9510978 0.9510978 0.7711488 0.7711488 0.7907157 0.9296468 0.9296468 0.8004889 0.7443451 0.7897348 0.7897348 0.8060002 0.7879011 0.7831762 0.7831762 0.3554928 0.7666985 0.9416835 0.7440560 0.3074223 0.9223212 0.9223212 0.9308426 0.7776098 0.8047092 0.8047092 0.8835864 0.8835864 0.9308426 0.3960696 0.9774489 0.3878975 0.4143678 0.9391737 0.4159474 0.1868479 0.3652024 0.3575360 0.3080350 0.5691351 
NcTr_1     0.2558004 0.3672281 0.2964446 0.4141592 0.4141592 0.4051521 0.3633493 0.3633493 0.3441981 0.3441981 0.3432868 0.2575923 0.4667059 0.4667059 0.3750038 0.3750038 0.4788577 0.5466795 0.4788577 0.5466795 0.3266308 0.3266308 0.4130588 0.4518464 0.3969114 0.3689224 0.3689224 0.3291605 0.3167857 0.3417861 0.3417861 0.3604303 0.3604303 0.3785621 0.4149907 0.4149907 0.3391842 0.3275552 0.3275552 0.3324007 0.5282204 0.3215456 0.3215456 0.3109755 0.3109755 0.3172963 0.3802104 0.3802104 0.4832006 0.4816630 0.4816630 0.2931730 0.3167554 0.2457600 0.3167554 0.2457600 0.3207915 0.3378160 0.0000000 0.0000010 0.2964446 0.2558004 0.3741509 0.8884924 0.9472733 0.9472733 1.2309907 1.2309907 1.2217039 0.9429064 0.9985614 0.8611972 0.8611972 0.8968828 0.8616785 0.9635338 0.9268607 1.0769440 1.0769440 0.8828227 1.0044583 0.8474723 0.9750442 0.8790975 0.8762801 0.9310918 0.9310918 0.9702273 0.9702273 0.3672281 1.0273302 1.0889718 1.0273302 1.0889718 1.1563702 0.8818478 0.8818478 0.9205622 0.8828227 0.9537366 0.2286143 1.0304064 1.0304064 0.9097216 0.9097216 0.9106204 0.9598780 0.9598780 0.9483062 0.8911324 0.9224568 0.9224568 0.9285357 0.9394294 0.8632340 0.8632340 0.2336508 0.8679740 0.9275259 0.8435006 0.2054073 0.8916746 0.8916746 0.9361656 0.8816672 0.9444502 0.9444502 1.0018484 1.0018484 0.9361656 0.2470038 1.0337724 0.2931730 0.4913368 0.9597724 0.3112605 0.2607533 0.2104203 0.3309236 0.3432868 0.4659506 
NcTr_2     0.2558004 0.3672281 0.2964446 0.4141592 0.4141592 0.4051521 0.3633493 0.3633493 0.3441981 0.3441981 0.3432868 0.2575923 0.4667059 0.4667059 0.3750038 0.3750038 0.4788577 0.5466795 0.4788577 0.5466795 0.3266308 0.3266308 0.4130588 0.4518464 0.3969114 0.3689224 0.3689224 0.3291605 0.3167857 0.3417861 0.3417861 0.3604303 0.3604303 0.3785621 0.4149907 0.4149907 0.3391842 0.3275552 0.3275552 0.3324007 0.5282204 0.3215456 0.3215456 0.3109755 0.3109755 0.3172963 0.3802104 0.3802104 0.4832006 0.4816630 0.4816630 0.2931730 0.3167554 0.2457600 0.3167554 0.2457600 0.3207915 0.3378160 0.0000010 0.0000000 0.2964446 0.2558004 0.3741509 0.8884924 0.9472733 0.9472733 1.2309907 1.2309907 1.2217039 0.9429064 0.9985614 0.8611972 0.8611972 0.8968828 0.8616785 0.9635338 0.9268607 1.0769440 1.0769440 0.8828227 1.0044583 0.8474723 0.9750442 0.8790975 0.8762801 0.9310918 0.9310918 0.9702273 0.9702273 0.3672281 1.0273302 1.0889718 1.0273302 1.0889718 1.1563702 0.8818478 0.8818478 0.9205622 0.8828227 0.9537366 0.2286143 1.0304064 1.0304064 0.9097216 0.9097216 0.9106204 0.9598780 0.9598780 0.9483062 0.8911324 0.9224568 0.9224568 0.9285357 0.9394294 0.8632340 0.8632340 0.2336508 0.8679740 0.9275259 0.8435006 0.2054073 0.8916746 0.8916746 0.9361656 0.8816672 0.9444502 0.9444502 1.0018484 1.0018484 0.9361656 0.2470038 1.0337724 0.2931730 0.4913368 0.9597724 0.3112605 0.2607533 0.2104203 0.3309236 0.3432868 0.4659506 
NnCxD5_1   0.1342482 0.3051568 0.0000010 0.4083941 0.4083941 0.3589554 0.3372980 0.3372980 0.3168704 0.3168704 0.3279057 0.2483158 0.4107609 0.4107609 0.4202445 0.4202445 0.4606186 0.4789524 0.4606186 0.4789524 0.3882639 0.3882639 0.3968396 0.4147484 0.3528069 0.3265334 0.3265334 0.3858465 0.3851143 0.3340704 0.3340704 0.3348192 0.3348192 0.4290926 0.4365638 0.4365638 0.4022287 0.3753925 0.3753925 0.3846214 0.4779499 0.3490864 0.3490864 0.3589604 0.3589604 0.3794407 0.4054399 0.4054399 0.4941823 0.4728952 0.4728952 0.3014605 0.2980397 0.2690604 0.2980397 0.2690604 0.3550575 0.3631597 0.2964446 0.2964446 0.0000000 0.1342482 0.3490526 0.8711814 0.9293119 0.9293119 1.1373870 1.1373870 1.0713622 0.9306379 0.9441956 0.7559464 0.7559464 0.8135436 0.8647852 0.9669345 0.9594793 1.0312913 1.0312913 0.9373040 0.8166076 0.7880327 0.9418969 0.9023738 0.8797140 0.9045577 0.9045577 0.8783565 0.8783565 0.3051568 0.8858598 0.9849390 0.8858598 0.9849390 1.0847048 0.8231220 0.8231220 0.9290260 0.9373040 0.9348652 0.3515210 1.0920950 1.0920950 0.8572485 0.8572485 0.8631860 0.9413074 0.9413074 0.8919125 0.8221365 0.9210523 0.9210523 0.8944819 0.9057850 0.8093866 0.8093866 0.2910662 0.7921663 0.9703811 0.7638053 0.2969650 0.9313312 0.9313312 0.9196138 0.8063858 0.9236168 0.9236168 0.9017513 0.9017513 0.9196138 0.3484040 0.8999254 0.3014605 0.4191102 1.0200710 0.2849687 0.2876789 0.2997584 0.3328699 0.3279057 0.4405363 
NnGe       0.0000010 0.2873969 0.1342482 0.3835581 0.3835581 0.3585550 0.2517879 0.2517879 0.3313371 0.3313371 0.3424185 0.2115385 0.4191215 0.4191215 0.3752444 0.3752444 0.4452926 0.4918447 0.4452926 0.4918447 0.3460683 0.3460683 0.4179824 0.4157084 0.3879138 0.3776269 0.3776269 0.3626504 0.3617322 0.2945421 0.2945421 0.3353402 0.3353402 0.3840891 0.3908463 0.3908463 0.3592829 0.3420818 0.3420818 0.3508120 0.4840784 0.3064772 0.3064772 0.3172095 0.3172095 0.3564899 0.3613566 0.3613566 0.4270591 0.4378887 0.4378887 0.2384933 0.3282783 0.2169555 0.3282783 0.2169555 0.3708892 0.3173984 0.2558004 0.2558004 0.1342482 0.0000000 0.3056325 0.8738144 0.9044387 0.9044387 1.1262948 1.1262948 1.1570172 0.8820950 0.9021681 0.8421641 0.8421641 0.8775950 0.8086835 1.0082846 0.9588151 0.9937915 0.9937915 0.9150375 0.8208633 0.8506431 0.8695814 0.8178020 0.8122933 0.8725842 0.8725842 0.9182481 0.9182481 0.2873969 0.9400089 1.0179831 0.9400089 1.0179831 1.0744378 0.7464666 0.7464666 0.9067454 0.9150375 0.9549332 0.3405920 1.1059672 1.1059672 0.8241822 0.8241822 0.8570128 0.8537974 0.8537974 0.8544725 0.8403130 0.8504274 0.8504274 0.8726196 0.9205490 0.8731282 0.8731282 0.2750999 0.8548885 0.9427654 0.8245860 0.2800784 0.9090115 0.9090115 0.8619621 0.8624015 0.8524566 0.8524566 0.9672244 0.9672244 0.8619621 0.3788950 0.9470779 0.2384933 0.4314728 1.0209008 0.2693868 0.2555407 0.2906422 0.3661921 0.3424185 0.4493031 
NnsW4_1    0.3056325 0.2794030 0.3490526 0.3456456 0.3456456 0.3497577 0.3654031 0.3654031 0.3650764 0.3650764 0.3731004 0.3252940 0.4160957 0.4160957 0.4496491 0.4496491 0.4768025 0.4593835 0.4768025 0.4593835 0.3987571 0.3987571 0.3479901 0.3652315 0.3624103 0.3336529 0.3336529 0.4058931 0.4053359 0.3982735 0.3982735 0.3603667 0.3603667 0.4549472 0.4422088 0.4422088 0.4130348 0.3707060 0.3707060 0.3828233 0.4416835 0.3428091 0.3428091 0.3808742 0.3808742 0.3894859 0.4340570 0.4340570 0.4585008 0.4188948 0.4188948 0.3086267 0.2987483 0.3115994 0.2987483 0.3115994 0.4572232 0.3579091 0.3741509 0.3741509 0.3490526 0.3056325 0.0000000 0.8611243 0.8667791 0.8667791 1.0041256 1.0041256 1.0354428 0.8307219 0.8970495 0.7775912 0.7775912 0.8213165 0.7474431 0.8787609 1.0065870 0.9437938 0.9437938 0.8609358 0.8396542 0.7875280 0.8529029 0.7484988 0.8007484 0.7768797 0.7768797 0.8452513 0.8452513 0.2794030 0.8543158 0.9021944 0.8543158 0.9021944 1.0912660 0.8375547 0.8375547 0.9535209 0.8609358 0.9453317 0.3814462 1.0340665 1.0340665 0.8277773 0.8277773 0.8618275 0.7626966 0.7626966 0.8121190 0.8431137 0.8168650 0.8168650 0.8292865 0.8843225 0.8057636 0.8057636 0.3729703 0.7885908 0.9034778 0.7751014 0.3164799 0.9132836 0.9132836 0.7810358 0.7999362 0.8344761 0.8344761 0.9900359 0.9900359 0.7810358 0.3910257 0.9331572 0.3086267 0.3754017 0.9101081 0.3234740 0.2619275 0.3926017 0.4272210 0.3731004 0.4900731 
StAc       0.8738144 0.7899089 0.8711814 0.8912750 0.8912750 0.9239869 0.8797415 0.8797415 0.8492485 0.8492485 0.8908712 0.9655842 0.9518969 0.9518969 1.0194405 1.0194405 0.8829471 1.0481342 0.8829471 1.0481342 0.9589442 0.9589442 0.9862418 1.0037768 0.9138892 0.8935964 0.8935964 0.9624264 0.9462067 0.8695848 0.8695848 0.9236758 0.9236758 1.0316546 1.0945214 1.0945214 0.9450569 0.8422680 0.8422680 0.8582487 1.0399605 0.8591934 0.8591934 0.9123139 0.9123139 0.9313041 1.0454370 1.0454370 1.0085004 0.9352165 0.9352165 0.8206436 0.8942242 0.8427164 0.8942242 0.8427164 0.9568812 0.7840040 0.8884924 0.8884924 0.8711814 0.8738144 0.8611243 0.0000000 0.4485251 0.4485251 0.6426813 0.6426813 0.5963213 0.4923870 0.5279320 0.5115536 0.5115536 0.5178114 0.4528371 0.5322813 0.4510679 0.6129886 0.6129886 0.4853045 0.5524027 0.4854595 0.4874014 0.4460944 0.4269610 0.5035391 0.5035391 0.5100720 0.5100720 0.7899089 0.5300695 0.6359796 0.5300695 0.6359796 0.9405499 0.5685535 0.5685535 0.4638830 0.4853045 0.5198814 0.9170008 0.4347552 0.4347552 0.1026619 0.1026619 0.0416331 0.4437972 0.4437972 0.1203854 0.0490132 0.1354144 0.1354144 0.0490999 0.0570603 0.5187417 0.5187417 0.8647163 0.5060172 0.5009755 0.4930919 0.8232005 0.4713049 0.4713049 0.4900515 0.5228069 0.1116436 0.1116436 0.4873050 0.4873050 0.4900515 0.8498990 0.6098839 0.8206436 0.9159456 0.5555621 0.8967489 0.8163967 0.8682111 1.0077716 0.8908712 0.8807437 
StAfJ3_1   0.9044387 0.9542172 0.9293119 1.1357972 1.1357972 1.0776698 1.0636026 1.0636026 0.9818666 0.9818666 0.9991275 0.9929488 1.0599744 1.0599744 1.1402785 1.1402785 1.0560325 1.1667424 1.0560325 1.1667424 1.0523779 1.0523779 1.1038225 1.1131241 1.0168683 1.0202567 1.0202567 1.0517245 1.0591506 0.9628788 0.9628788 1.1136643 1.1136643 1.1296629 1.1470098 1.1470098 1.0838960 1.0526972 1.0526972 1.0734011 1.1672329 0.9769222 0.9769222 1.0291017 1.0291017 1.0233646 1.1181119 1.1181119 1.0278116 1.0155899 1.0155899 0.9369248 0.9671909 1.0153104 0.9671909 1.0153104 1.1425957 1.0054349 0.9472733 0.9472733 0.9293119 0.9044387 0.8667791 0.4485251 0.0000000 0.0000010 0.5106394 0.5106394 0.6262224 0.1045662 0.6810319 0.6428321 0.6428321 0.6540668 0.2166173 0.6392700 0.5526686 0.5177280 0.5177280 0.5104781 0.5026679 0.6003720 0.5836089 0.2283984 0.2115323 0.1331651 0.1331651 0.7118912 0.7118912 0.9542172 0.5636142 0.6027479 0.5636142 0.6027479 0.9909564 0.5218659 0.5218659 0.5235188 0.5104781 0.5970580 1.0281574 0.6137344 0.6137344 0.5051142 0.5051142 0.4449728 0.2227353 0.2227353 0.4607199 0.4814541 0.5071692 0.5071692 0.4226991 0.4688226 0.6436887 0.6436887 1.0257265 0.6292515 0.4859071 0.6255105 0.9349999 0.4939646 0.4939646 0.1227834 0.6606206 0.5068300 0.5068300 0.5750498 0.5750498 0.1227834 0.9709634 0.6956787 0.9369248 1.0710574 0.6570682 0.9488199 0.9841810 0.9738625 1.1063617 0.9991275 1.0198738 
StAfJ3_2   0.9044387 0.9542172 0.9293119 1.1357972 1.1357972 1.0776698 1.0636026 1.0636026 0.9818666 0.9818666 0.9991275 0.9929488 1.0599744 1.0599744 1.1402785 1.1402785 1.0560325 1.1667424 1.0560325 1.1667424 1.0523779 1.0523779 1.1038225 1.1131241 1.0168683 1.0202567 1.0202567 1.0517245 1.0591506 0.9628788 0.9628788 1.1136643 1.1136643 1.1296629 1.1470098 1.1470098 1.0838960 1.0526972 1.0526972 1.0734011 1.1672329 0.9769222 0.9769222 1.0291017 1.0291017 1.0233646 1.1181119 1.1181119 1.0278116 1.0155899 1.0155899 0.9369248 0.9671909 1.0153104 0.9671909 1.0153104 1.1425957 1.0054349 0.9472733 0.9472733 0.9293119 0.9044387 0.8667791 0.4485251 0.0000010 0.0000000 0.5106394 0.5106394 0.6262224 0.1045662 0.6810319 0.6428321 0.6428321 0.6540668 0.2166173 0.6392700 0.5526686 0.5177280 0.5177280 0.5104781 0.5026679 0.6003720 0.5836089 0.2283984 0.2115323 0.1331651 0.1331651 0.7118912 0.7118912 0.9542172 0.5636142 0.6027479 0.5636142 0.6027479 0.9909564 0.5218659 0.5218659 0.5235188 0.5104781 0.5970580 1.0281574 0.6137344 0.6137344 0.5051142 0.5051142 0.4449728 0.2227353 0.2227353 0.4607199 0.4814541 0.5071692 0.5071692 0.4226991 0.4688226 0.6436887 0.6436887 1.0257265 0.6292515 0.4859071 0.6255105 0.9349999 0.4939646 0.4939646 0.1227834 0.6606206 0.5068300 0.5068300 0.5750498 0.5750498 0.1227834 0.9709634 0.6956787 0.9369248 1.0710574 0.6570682 0.9488199 0.9841810 0.9738625 1.1063617 0.9991275 1.0198738 
StAfa_2    1.1262948 1.1268306 1.1373870 1.1516818 1.1516818 1.1887957 1.1574289 1.1574289 1.1396123 1.1396123 1.1511704 1.1097484 1.1483338 1.1483338 1.2081756 1.2081756 0.9149142 1.1527048 0.9149142 1.1527048 1.2138510 1.2138510 1.2544879 1.2610893 1.1994215 1.1721746 1.1721746 1.2319667 1.2331163 1.1685247 1.1685247 1.1537983 1.1537983 1.1868910 1.2131598 1.2131598 1.2519470 1.0766295 1.0766295 1.0432361 1.1624952 1.1048846 1.1048846 1.1769580 1.1769580 1.2197954 1.1855729 1.1855729 1.1253916 1.0895054 1.0895054 1.1029853 1.1889336 1.1757796 1.1889336 1.1757796 1.3210723 1.0602936 1.2309907 1.2309907 1.1373870 1.1262948 1.0041256 0.6426813 0.5106394 0.5106394 0.0000000 0.0000010 0.4753522 0.5568108 0.7103611 0.7132159 0.7132159 0.6814657 0.4718338 0.7464566 0.5493708 0.5584835 0.5584835 0.5613648 0.6689442 0.6632831 0.4544864 0.4897256 0.5032231 0.5280593 0.5280593 0.7621434 0.7621434 1.1268306 0.3970567 0.4700826 0.3970567 0.4700826 1.0993520 0.7160871 0.7160871 0.5382922 0.5613648 0.3701022 1.2054519 0.6618172 0.6618172 0.6234284 0.6234284 0.6829628 0.4551445 0.4551445 0.6033774 0.6518636 0.6103838 0.6103838 0.6086555 0.6040728 0.6939987 0.6939987 1.2277932 0.6781166 0.5103005 0.6735355 1.1727476 0.5691377 0.5691377 0.5284206 0.6937061 0.6405663 0.6405663 0.4128142 0.4128142 0.5284206 1.1650981 0.6949605 1.1029853 1.0550785 0.8464720 1.0951209 1.1127757 1.1652046 1.2663413 1.1511704 0.9129936 
StAfa_6    1.1262948 1.1268306 1.1373870 1.1516818 1.1516818 1.1887957 1.1574289 1.1574289 1.1396123 1.1396123 1.1511704 1.1097484 1.1483338 1.1483338 1.2081756 1.2081756 0.9149142 1.1527048 0.9149142 1.1527048 1.2138510 1.2138510 1.2544879 1.2610893 1.1994215 1.1721746 1.1721746 1.2319667 1.2331163 1.1685247 1.1685247 1.1537983 1.1537983 1.1868910 1.2131598 1.2131598 1.2519470 1.0766295 1.0766295 1.0432361 1.1624952 1.1048846 1.1048846 1.1769580 1.1769580 1.2197954 1.1855729 1.1855729 1.1253916 1.0895054 1.0895054 1.1029853 1.1889336 1.1757796 1.1889336 1.1757796 1.3210723 1.0602936 1.2309907 1.2309907 1.1373870 1.1262948 1.0041256 0.6426813 0.5106394 0.5106394 0.0000010 0.0000000 0.4753522 0.5568108 0.7103611 0.7132159 0.7132159 0.6814657 0.4718338 0.7464566 0.5493708 0.5584835 0.5584835 0.5613648 0.6689442 0.6632831 0.4544864 0.4897256 0.5032231 0.5280593 0.5280593 0.7621434 0.7621434 1.1268306 0.3970567 0.4700826 0.3970567 0.4700826 1.0993520 0.7160871 0.7160871 0.5382922 0.5613648 0.3701022 1.2054519 0.6618172 0.6618172 0.6234284 0.6234284 0.6829628 0.4551445 0.4551445 0.6033774 0.6518636 0.6103838 0.6103838 0.6086555 0.6040728 0.6939987 0.6939987 1.2277932 0.6781166 0.5103005 0.6735355 1.1727476 0.5691377 0.5691377 0.5284206 0.6937061 0.6405663 0.6405663 0.4128142 0.4128142 0.5284206 1.1650981 0.6949605 1.1029853 1.0550785 0.8464720 1.0951209 1.1127757 1.1652046 1.2663413 1.1511704 0.9129936 
StAn_2     1.1570172 1.0766497 1.0713622 1.1844441 1.1844441 1.2978889 1.2538435 1.2538435 1.1540262 1.1540262 1.1745840 1.2516599 1.1920679 1.1920679 1.1007707 1.1007707 1.1426989 1.3000018 1.1426989 1.3000018 1.1400863 1.1400863 1.2685553 1.3030800 1.2104545 1.1093275 1.1093275 1.1445631 1.1460282 1.2666883 1.2666883 1.1653352 1.1653352 1.1575141 1.2101514 1.2101514 1.1576548 1.1661270 1.1661270 1.1326080 1.3094323 1.1694079 1.1694079 1.1496712 1.1496712 1.1148063 1.1385516 1.1385516 1.3068058 1.2565999 1.2565999 1.1750376 1.1863635 1.1069757 1.1863635 1.1069757 1.2396505 1.0305998 1.2217039 1.2217039 1.0713622 1.1570172 1.0354428 0.5963213 0.6262224 0.6262224 0.4753522 0.4753522 0.0000000 0.6783224 0.6894960 0.7380236 0.7380236 0.7262262 0.5567390 0.8157478 0.6206950 0.6075922 0.6075922 0.7499711 0.8161855 0.7121203 0.4023939 0.5819489 0.5623489 0.6367215 0.6367215 0.7300544 0.7300544 1.0766497 0.4516709 0.4980102 0.4516709 0.4980102 1.1968599 0.7686091 0.7686091 0.7640926 0.7499711 0.3276720 1.1605953 0.6337097 0.6337097 0.6141414 0.6141414 0.6479263 0.5383089 0.5383089 0.6120769 0.5912040 0.6304269 0.6304269 0.5866065 0.6289687 0.7561147 0.7561147 1.1714655 0.7531359 0.7522561 0.7035762 1.1052817 0.7811494 0.7811494 0.6385916 0.7294378 0.6390829 0.6390829 0.2398798 0.2398798 0.6385916 1.1504660 0.7623658 1.1750376 1.0759518 0.9155532 1.0903035 1.0290669 1.1585769 1.2112334 1.1745840 1.1437172 
StAua_2    0.8820950 0.9466970 0.9306379 1.1463916 1.1463916 1.0053807 1.0061461 1.0061461 0.9454069 0.9454069 0.9575306 0.9568954 1.0027915 1.0027915 1.0734208 1.0734208 0.9901714 1.0890907 0.9901714 1.0890907 0.9893816 0.9893816 1.0316705 1.0407332 0.9925270 0.9565473 0.9565473 0.9886581 0.9954821 0.9278567 0.9278567 1.0813719 1.0813719 1.0979349 1.0786854 1.0786854 1.0196155 0.9598834 0.9598834 0.9787303 1.0898261 0.8944332 0.8944332 0.9667694 0.9667694 0.9610376 1.0853470 1.0853470 1.0016160 0.9492027 0.9492027 0.9125644 0.9295735 0.9863924 0.9295735 0.9863924 1.1128769 0.9699533 0.9429064 0.9429064 0.9306379 0.8820950 0.8307219 0.4923870 0.1045662 0.1045662 0.5568108 0.5568108 0.6783224 0.0000000 0.6842801 0.7053609 0.7053609 0.7191993 0.1916481 0.6676202 0.5472805 0.5867294 0.5867294 0.5335907 0.5377820 0.6644787 0.5793909 0.1859376 0.1862226 0.0430770 0.0430770 0.6897721 0.6897721 0.9466970 0.6162889 0.6271991 0.6162889 0.6271991 1.0032170 0.5367010 0.5367010 0.6160831 0.5335907 0.6593598 0.9754234 0.5793596 0.5793596 0.5514230 0.5514230 0.4664473 0.2149987 0.2149987 0.5345746 0.5206588 0.5474377 0.5474377 0.4911481 0.4906946 0.6901244 0.6901244 0.9979278 0.6748669 0.5750118 0.6884823 0.9285817 0.5840143 0.5840143 0.0433469 0.7265264 0.5469590 0.5469590 0.6312494 0.6312494 0.0433469 0.9223640 0.6670156 0.9125644 1.0015339 0.7148913 0.8895427 0.9187715 0.9556519 1.0965602 0.9575306 0.9549748 
StAvMA_2   0.9021681 0.9625103 0.9441956 0.9298074 0.9298074 1.0133339 0.8961250 0.8961250 0.9631202 0.9631202 0.9950644 0.9840947 0.9786610 0.9786610 1.0011835 1.0011835 0.8751738 1.0630397 0.8751738 1.0630397 0.9399540 0.9399540 0.9937574 1.0058987 1.0178689 0.9254574 0.9254574 0.9585320 0.9647881 0.9043107 0.9043107 0.9221506 0.9221506 1.0044408 1.0469991 1.0469991 0.9813443 0.9312238 0.9312238 0.9270808 1.0585734 0.9188374 0.9188374 0.9510220 0.9510220 0.9283387 1.0407950 1.0407950 1.0979296 1.1815694 1.1815694 0.9743372 0.9623006 0.8356726 0.9623006 0.8356726 0.9530519 0.9286944 0.9985614 0.9985614 0.9441956 0.9021681 0.8970495 0.5279320 0.6810319 0.6810319 0.7103611 0.7103611 0.6894960 0.6842801 0.0000000 0.5899512 0.5899512 0.5995721 0.6173295 0.5570009 0.4401494 0.5886532 0.5886532 0.5413086 0.6014957 0.6008968 0.6108419 0.6270528 0.5785071 0.6793620 0.6793620 0.4732968 0.4732968 0.9625103 0.5710789 0.6518265 0.5710789 0.6518265 0.9142117 0.6853215 0.6853215 0.5321867 0.5413086 0.5386667 0.9501161 0.4642312 0.4642312 0.5352620 0.5352620 0.5701664 0.5940693 0.5940693 0.5307391 0.5326412 0.5500860 0.5500860 0.5176356 0.5601680 0.5869793 0.5869793 0.9148544 0.5740934 0.5681137 0.5848950 0.8813252 0.5078642 0.5078642 0.6902637 0.5949428 0.5355321 0.5355321 0.5885493 0.5885493 0.6902637 0.9404109 0.6007255 0.9743372 0.9132527 0.6214394 0.9196605 0.9465031 0.8624254 0.8928375 0.9950644 0.8549138 
StCar_1    0.8421641 0.7006606 0.7559464 0.8031201 0.8031201 0.8844967 0.8542862 0.8542862 0.8340928 0.8340928 0.8763132 0.9400584 0.8737132 0.8737132 0.8831767 0.8831767 0.8665848 0.9781622 0.8665848 0.9781622 0.8146985 0.8146985 0.8949225 0.8905899 0.8732331 0.8560820 0.8560820 0.8175991 0.8156719 0.8690904 0.8690904 0.7438225 0.7438225 0.8812536 0.9533671 0.9533671 0.8407320 0.7922804 0.7922804 0.8124868 0.9582854 0.8247991 0.8247991 0.7841511 0.7841511 0.8036051 0.8731691 0.8731691 0.8808814 0.8783332 0.8783332 0.8197811 0.8629439 0.7475956 0.8629439 0.7475956 0.8326464 0.7723052 0.8611972 0.8611972 0.7559464 0.8421641 0.7775912 0.5115536 0.6428321 0.6428321 0.7132159 0.7132159 0.7380236 0.7053609 0.5899512 0.0000000 0.0000010 0.0581656 0.6469196 0.5220946 0.5925337 0.6095385 0.6095385 0.6293896 0.6039290 0.0661568 0.6371828 0.6394719 0.6053563 0.6523888 0.6523888 0.6938273 0.6938273 0.7006606 0.6129357 0.6587401 0.6129357 0.6587401 0.8732183 0.6934441 0.6934441 0.6413596 0.6293896 0.7106894 0.8804435 0.6047881 0.6047881 0.5072061 0.5072061 0.5130267 0.6381444 0.6381444 0.4854427 0.5178758 0.5492967 0.5492967 0.5046192 0.5195556 0.0658373 0.0658373 0.7384351 0.0583879 0.6262165 0.0285170 0.8016686 0.6319167 0.6319167 0.6544533 0.0673229 0.5394901 0.5394901 0.6348929 0.6348929 0.6544533 0.8477745 0.6080186 0.8197811 0.8744138 0.5110720 0.6894269 0.7610799 0.7412754 0.7936834 0.8763132 0.8485406 
StCar_2    0.8421641 0.7006606 0.7559464 0.8031201 0.8031201 0.8844967 0.8542862 0.8542862 0.8340928 0.8340928 0.8763132 0.9400584 0.8737132 0.8737132 0.8831767 0.8831767 0.8665848 0.9781622 0.8665848 0.9781622 0.8146985 0.8146985 0.8949225 0.8905899 0.8732331 0.8560820 0.8560820 0.8175991 0.8156719 0.8690904 0.8690904 0.7438225 0.7438225 0.8812536 0.9533671 0.9533671 0.8407320 0.7922804 0.7922804 0.8124868 0.9582854 0.8247991 0.8247991 0.7841511 0.7841511 0.8036051 0.8731691 0.8731691 0.8808814 0.8783332 0.8783332 0.8197811 0.8629439 0.7475956 0.8629439 0.7475956 0.8326464 0.7723052 0.8611972 0.8611972 0.7559464 0.8421641 0.7775912 0.5115536 0.6428321 0.6428321 0.7132159 0.7132159 0.7380236 0.7053609 0.5899512 0.0000010 0.0000000 0.0581656 0.6469196 0.5220946 0.5925337 0.6095385 0.6095385 0.6293896 0.6039290 0.0661568 0.6371828 0.6394719 0.6053563 0.6523888 0.6523888 0.6938273 0.6938273 0.7006606 0.6129357 0.6587401 0.6129357 0.6587401 0.8732183 0.6934441 0.6934441 0.6413596 0.6293896 0.7106894 0.8804435 0.6047881 0.6047881 0.5072061 0.5072061 0.5130267 0.6381444 0.6381444 0.4854427 0.5178758 0.5492967 0.5492967 0.5046192 0.5195556 0.0658373 0.0658373 0.7384351 0.0583879 0.6262165 0.0285170 0.8016686 0.6319167 0.6319167 0.6544533 0.0673229 0.5394901 0.5394901 0.6348929 0.6348929 0.6544533 0.8477745 0.6080186 0.8197811 0.8744138 0.5110720 0.6894269 0.7610799 0.7412754 0.7936834 0.8763132 0.8485406 
StCar_3    0.8775950 0.7448769 0.8135436 0.7993613 0.7993613 0.9216631 0.9075022 0.9075022 0.8687026 0.8687026 0.9123939 0.9570831 0.8698812 0.8698812 0.9191252 0.9191252 0.8960963 0.9774400 0.8960963 0.9774400 0.8481486 0.8481486 0.9319703 0.9273921 0.9092817 0.8776019 0.8776019 0.8511081 0.8492446 0.8777588 0.8777588 0.7753504 0.7753504 0.9172354 0.9761506 0.9761506 0.8752171 0.8271595 0.8271595 0.8482809 0.9574438 0.8587426 0.8587426 0.8167582 0.8167582 0.8367205 0.9088834 0.9088834 0.8349879 0.8780430 0.8780430 0.8405322 0.8989757 0.7285211 0.8989757 0.7285211 0.8600361 0.7915786 0.8968828 0.8968828 0.8135436 0.8775950 0.8213165 0.5178114 0.6540668 0.6540668 0.6814657 0.6814657 0.7262262 0.7191993 0.5995721 0.0581656 0.0581656 0.0000000 0.6343204 0.5511328 0.5877675 0.6462732 0.6462732 0.6274664 0.6486217 0.0440553 0.6593772 0.6271080 0.5938196 0.6655092 0.6655092 0.6860485 0.6860485 0.7448769 0.5861474 0.6295833 0.5861474 0.6295833 0.8892008 0.7057393 0.7057393 0.6392884 0.6274664 0.7049306 0.9165621 0.5979580 0.5979580 0.5293497 0.5293497 0.5193539 0.6256286 0.6256286 0.4891992 0.5218927 0.5532917 0.5532917 0.5087062 0.5258784 0.0734362 0.0734362 0.7699416 0.0659435 0.6243220 0.0352065 0.8350504 0.6299524 0.6299524 0.6676134 0.0361169 0.5435130 0.5435130 0.5999868 0.5999868 0.6676134 0.8437310 0.5926041 0.8405322 0.8768088 0.5489821 0.7218469 0.7934858 0.7592193 0.8039757 0.9123939 0.8779107 
StCr       0.8086835 0.8040346 0.8647852 1.0122794 1.0122794 0.9692635 0.8608516 0.8608516 0.8658457 0.8658457 0.8745348 0.9104826 0.9628076 0.9628076 0.9592815 0.9592815 0.9111884 1.0592087 0.9111884 1.0592087 0.9260663 0.9260663 0.9834164 1.0045277 0.9329159 0.8440457 0.8440457 0.9252799 0.9094236 0.8738765 0.8738765 0.9509689 0.9509689 0.9719174 0.9787671 0.9787671 0.9542737 0.8732407 0.8732407 0.8899047 1.0600271 0.8130625 0.8130625 0.8860079 0.8860079 0.8990757 0.9538560 0.9538560 0.8615840 0.8512836 0.8512836 0.7905762 0.8725261 0.8571036 0.8725261 0.8571036 1.0138117 0.8725163 0.8616785 0.8616785 0.8647852 0.8086835 0.7474431 0.4528371 0.2166173 0.2166173 0.4718338 0.4718338 0.5567390 0.1916481 0.6173295 0.6469196 0.6469196 0.6343204 0.0000000 0.6449339 0.4862378 0.4710758 0.4710758 0.4752230 0.4370395 0.6301096 0.5165835 0.0494544 0.0349683 0.1714828 0.1714828 0.5787219 0.5787219 0.8040346 0.5527941 0.6026692 0.5527941 0.6026692 0.8691972 0.4569400 0.4569400 0.5319657 0.4752230 0.5679798 0.8781272 0.5295642 0.5295642 0.4838162 0.4838162 0.4332969 0.0578309 0.0578309 0.5040056 0.4797872 0.4975098 0.4975098 0.4517941 0.4672874 0.6497036 0.6497036 0.9073522 0.6353464 0.5051491 0.6235929 0.8532086 0.5030736 0.5030736 0.1642629 0.6394378 0.4793951 0.4793951 0.5311668 0.5311668 0.1642629 0.8231713 0.5804571 0.7905762 0.8522228 0.7030960 0.8342734 0.8659306 0.8266372 0.9696162 0.8745348 0.8901499 
StDa_1     1.0082846 0.9287606 0.9669345 1.0971288 1.0971288 1.0746718 0.9830859 0.9830859 1.0459951 1.0459951 1.0949186 0.9418432 1.0302709 1.0302709 1.0389947 1.0389947 0.8601756 1.0769772 0.8601756 1.0769772 0.9559988 0.9559988 1.0126337 1.0261236 1.0152554 1.0137779 1.0137779 0.9710926 0.9336295 0.9151779 0.9151779 0.9185663 0.9185663 1.0128438 1.0914281 1.0914281 1.0068275 0.9430662 0.9430662 0.9588782 1.0639411 0.9027585 0.9027585 0.9520473 0.9520473 0.9438547 1.0241253 1.0241253 0.9180322 1.1210328 1.1210328 1.0119597 1.0191738 0.9259542 1.0191738 0.9259542 1.0281851 0.9453022 0.9635338 0.9635338 0.9669345 1.0082846 0.8787609 0.5322813 0.6392700 0.6392700 0.7464566 0.7464566 0.8157478 0.6676202 0.5570009 0.5220946 0.5220946 0.5511328 0.6449339 0.0000000 0.6796112 0.7898858 0.7898858 0.6352930 0.5377248 0.5278311 0.6820447 0.6522546 0.6077439 0.6484908 0.6484908 0.7977176 0.7977176 0.9287606 0.7310179 0.7677459 0.7310179 0.7677459 0.9426886 0.6339631 0.6339631 0.6412498 0.6352930 0.6913658 0.9733483 0.6291713 0.6291713 0.5005933 0.5005933 0.5464510 0.6633249 0.6633249 0.5543556 0.5295686 0.5536846 0.5536846 0.5608283 0.5452221 0.5304660 0.5304660 0.9909730 0.5180247 0.6370729 0.5268919 0.8872735 0.6747522 0.6747522 0.6639534 0.5389089 0.5492221 0.5492221 0.6797140 0.6797140 0.6639534 0.9406852 0.8012016 1.0119597 0.9553175 0.1083193 1.0585731 0.9327804 0.9643151 0.9261552 1.0949186 0.8321706 
StDu       0.9588151 0.9176476 0.9594793 0.9179222 0.9179222 0.9786663 0.9434691 0.9434691 0.9578113 0.9578113 1.0038944 0.8991598 0.9065900 0.9065900 1.1001603 1.1001603 0.8659275 0.9904431 0.8659275 0.9904431 1.0173710 1.0173710 1.0294580 1.0884923 0.9906379 0.9702821 0.9702821 1.0211262 1.0242019 0.9934799 0.9934799 1.0990677 1.0990677 1.1257524 1.1351282 1.1351282 1.0483229 0.8820214 0.8820214 0.8991917 0.9995618 0.9092185 0.9092185 0.9903292 0.9903292 0.9885944 1.1415977 1.1415977 0.9841306 0.9914496 0.9914496 0.9128378 1.0190960 0.9263793 1.0190960 0.9263793 1.0604327 0.9331461 0.9268607 0.9268607 0.9594793 0.9588151 1.0065870 0.4510679 0.5526686 0.5526686 0.5493708 0.5493708 0.6206950 0.5472805 0.4401494 0.5925337 0.5925337 0.5877675 0.4862378 0.6796112 0.0000000 0.6336344 0.6336344 0.4818602 0.6186516 0.5806329 0.6273143 0.4739293 0.4560695 0.5668651 0.5668651 0.4430727 0.4430727 0.9176476 0.6373012 0.7509962 0.6373012 0.7509962 0.9777437 0.5583120 0.5583120 0.5163725 0.4818602 0.5772738 0.8801944 0.1992798 0.1992798 0.4691094 0.4691094 0.5008297 0.4850454 0.4850454 0.4759082 0.4544608 0.4851471 0.4851471 0.4439148 0.4847851 0.6234955 0.6234955 0.8904372 0.6093933 0.5051943 0.5833738 0.8467068 0.4908052 0.4908052 0.5640069 0.6039240 0.4840686 0.4840686 0.5416002 0.5416002 0.5640069 0.8556151 0.4515885 0.9128378 0.9191015 0.7265925 0.9117662 0.9787995 0.8267721 1.0101462 1.0038944 0.8331174 
StFo_1     0.9937915 0.8713289 1.0312913 1.0912870 1.0912870 0.9983615 0.9975633 0.9975633 1.0319426 1.0319426 1.0820852 1.0973390 1.0414760 1.0414760 0.9323577 0.9323577 1.0363368 1.0902582 1.0363368 1.0902582 0.9563452 0.9563452 0.9923266 0.9989184 1.1001087 1.0227987 1.0227987 0.9742845 0.9770124 1.1521800 1.1521800 1.0395125 1.0395125 0.9303403 0.9280417 0.9280417 0.9774622 0.9891248 0.9891248 0.9665565 1.0910216 0.9079795 0.9079795 0.9138430 0.9138430 0.9593846 0.9672278 0.9672278 1.1618504 1.0468523 1.0468523 0.9328626 0.9956529 0.8906273 0.9956529 0.8906273 1.1410487 0.9947699 1.0769440 1.0769440 1.0312913 0.9937915 0.9437938 0.6129886 0.5177280 0.5177280 0.5584835 0.5584835 0.6075922 0.5867294 0.5886532 0.6095385 0.6095385 0.6462732 0.4710758 0.7898858 0.6336344 0.0000000 0.0000010 0.6373658 0.6264361 0.6205818 0.5066275 0.4831009 0.4685304 0.5491081 0.5491081 0.7904827 0.7904827 0.8713289 0.4818956 0.5024780 0.4818956 0.5024780 1.1109204 0.7554900 0.7554900 0.6540343 0.6373658 0.5235727 1.0033019 0.6276468 0.6276468 0.5927740 0.5927740 0.6485504 0.4300583 0.4300583 0.6173033 0.6253244 0.6380256 0.6380256 0.5736400 0.6497500 0.6217600 0.6217600 1.0694410 0.6072231 0.6129644 0.6164108 1.0124100 0.6255682 0.6255682 0.5348735 0.6280331 0.6064419 0.6064419 0.5124703 0.5124703 0.5348735 0.9378825 0.9199966 0.9328626 1.0149814 0.8298022 0.9682295 0.9149990 1.0841812 1.1074630 1.0820852 1.0214000 
StFo_2     0.9937915 0.8713289 1.0312913 1.0912870 1.0912870 0.9983615 0.9975633 0.9975633 1.0319426 1.0319426 1.0820852 1.0973390 1.0414760 1.0414760 0.9323577 0.9323577 1.0363368 1.0902582 1.0363368 1.0902582 0.9563452 0.9563452 0.9923266 0.9989184 1.1001087 1.0227987 1.0227987 0.9742845 0.9770124 1.1521800 1.1521800 1.0395125 1.0395125 0.9303403 0.9280417 0.9280417 0.9774622 0.9891248 0.9891248 0.9665565 1.0910216 0.9079795 0.9079795 0.9138430 0.9138430 0.9593846 0.9672278 0.9672278 1.1618504 1.0468523 1.0468523 0.9328626 0.9956529 0.8906273 0.9956529 0.8906273 1.1410487 0.9947699 1.0769440 1.0769440 1.0312913 0.9937915 0.9437938 0.6129886 0.5177280 0.5177280 0.5584835 0.5584835 0.6075922 0.5867294 0.5886532 0.6095385 0.6095385 0.6462732 0.4710758 0.7898858 0.6336344 0.0000010 0.0000000 0.6373658 0.6264361 0.6205818 0.5066275 0.4831009 0.4685304 0.5491081 0.5491081 0.7904827 0.7904827 0.8713289 0.4818956 0.5024780 0.4818956 0.5024780 1.1109204 0.7554900 0.7554900 0.6540343 0.6373658 0.5235727 1.0033019 0.6276468 0.6276468 0.5927740 0.5927740 0.6485504 0.4300583 0.4300583 0.6173033 0.6253244 0.6380256 0.6380256 0.5736400 0.6497500 0.6217600 0.6217600 1.0694410 0.6072231 0.6129644 0.6164108 1.0124100 0.6255682 0.6255682 0.5348735 0.6280331 0.6064419 0.6064419 0.5124703 0.5124703 0.5348735 0.9378825 0.9199966 0.9328626 1.0149814 0.8298022 0.9682295 0.9149990 1.0841812 1.1074630 1.0820852 1.0214000 
StFr_4     0.9150375 0.8856852 0.9373040 1.0358634 1.0358634 0.9377277 1.0534672 1.0534672 0.9784930 0.9784930 0.9397236 0.9491790 0.9125343 0.9125343 1.0316070 1.0316070 0.9217729 0.9692078 0.9217729 0.9692078 0.9447167 0.9447167 0.9747373 0.9833164 0.9691522 0.9530805 0.9530805 0.9744602 0.9598047 0.8781045 0.8781045 1.0031637 1.0031637 1.0700836 1.0427023 1.0427023 0.9731920 0.9309127 0.9309127 0.9451483 0.9781514 0.9138292 0.9138292 0.9632557 0.9632557 0.9477168 1.0652923 1.0652923 0.8411804 1.1008275 1.1008275 0.8826472 0.9067533 0.9618860 0.9067533 0.9618860 1.0573178 0.8922509 0.8828227 0.8828227 0.9373040 0.9150375 0.8609358 0.4853045 0.5104781 0.5104781 0.5613648 0.5613648 0.7499711 0.5335907 0.5413086 0.6293896 0.6293896 0.6274664 0.4752230 0.6352930 0.4818602 0.6373658 0.6373658 0.0000000 0.5311641 0.6223661 0.5728304 0.4673794 0.4639485 0.5261438 0.5261438 0.5933945 0.5933945 0.8856852 0.5488708 0.6703295 0.5488708 0.6703295 0.8987079 0.5468738 0.5468738 0.0870743 0.0000010 0.5874206 0.9246572 0.4875053 0.4875053 0.4937118 0.4937118 0.5305316 0.5094313 0.5094313 0.4706802 0.4812806 0.5508881 0.5508881 0.4991975 0.5228477 0.6261868 0.6261868 0.9316686 0.6437000 0.0794885 0.6205017 0.8980643 0.0788527 0.0788527 0.5076160 0.6305037 0.5276220 0.5276220 0.5289896 0.5289896 0.5076160 0.8389725 0.5760984 0.8826472 0.9471256 0.6786747 0.9577233 0.9252365 0.8115278 1.0586342 0.9397236 0.8889034 
StFu       0.8208633 0.8326933 0.8166076 1.0480555 1.0480555 1.2162598 0.9172538 0.9172538 1.1306112 1.1306112 1.1497742 0.9679452 1.2132090 1.2132090 1.1166270 1.1166270 1.0045802 1.2135662 1.0045802 1.2135662 1.0804195 1.0804195 1.2003503 1.2152643 1.1455859 1.0740831 1.0740831 1.0937798 1.0535998 0.8960059 0.8960059 0.9879699 0.9879699 1.1553387 1.2042725 1.2042725 1.1127973 0.9843019 0.9843019 1.0032886 1.1990350 0.9322935 0.9322935 1.0286911 1.0286911 1.0937798 1.1342358 1.1342358 0.8140225 1.0563791 1.0563791 0.8733325 1.0553859 0.9396741 1.0553859 0.9396741 1.1416738 0.9486080 1.0044583 1.0044583 0.8166076 0.8208633 0.8396542 0.5524027 0.5026679 0.5026679 0.6689442 0.6689442 0.8161855 0.5377820 0.6014957 0.6039290 0.6039290 0.6486217 0.4370395 0.5377248 0.6186516 0.6264361 0.6264361 0.5311641 0.0000000 0.6298792 0.6922281 0.4446451 0.4329950 0.5236807 0.5236807 0.7531157 0.7531157 0.8326933 0.6700650 0.7422693 0.6700650 0.7422693 0.9950048 0.6176885 0.6176885 0.5212706 0.5311641 0.6385610 1.0116750 0.6768639 0.6768639 0.5232279 0.5232279 0.5784064 0.4730935 0.4730935 0.5371558 0.5662323 0.5604174 0.5604174 0.5229626 0.5686917 0.6384466 0.6384466 1.0655947 0.6243966 0.5306011 0.5976995 0.9782350 0.5576294 0.5576294 0.5206205 0.6438187 0.5472588 0.5472588 0.6289999 0.6289999 0.5206205 0.9919341 0.8420778 0.8733325 0.9690052 0.5999609 0.9507194 0.9529211 1.0242598 1.0225102 1.1497742 0.9571223 
StLaN18    0.8506431 0.7236752 0.7880327 0.7919507 0.7919507 0.9069779 0.8853337 0.8853337 0.8648715 0.8648715 0.9084866 0.9038617 0.8558171 0.8558171 0.8834615 0.8834615 0.8758145 0.9625466 0.8758145 0.9625466 0.8142898 0.8142898 0.9279975 0.9234365 0.8949625 0.8877591 0.8877591 0.8172199 0.8152719 0.8464540 0.8464540 0.7476473 0.7476473 0.8835659 0.9386861 0.9386861 0.8405846 0.7937511 0.7937511 0.8171018 0.9427207 0.8244902 0.8244902 0.7834346 0.7834346 0.8030849 0.8733524 0.8733524 0.8092673 0.8519452 0.8519452 0.8367845 0.8529736 0.7268319 0.8529736 0.7268319 0.8478572 0.7627003 0.8474723 0.8474723 0.7880327 0.8506431 0.7875280 0.4854595 0.6003720 0.6003720 0.6632831 0.6632831 0.7121203 0.6644787 0.6008968 0.0661568 0.0661568 0.0440553 0.6301096 0.5278311 0.5806329 0.6205818 0.6205818 0.6223661 0.6298792 0.0000000 0.6151787 0.6228504 0.5892539 0.6252657 0.6252657 0.7071018 0.7071018 0.7236752 0.5777738 0.6233139 0.5777738 0.6233139 0.9057421 0.6725601 0.6725601 0.6342659 0.6223661 0.6692444 0.8705921 0.6293057 0.6293057 0.5077621 0.5077621 0.4980505 0.6212936 0.6212936 0.4635620 0.5008468 0.5313698 0.5313698 0.4764870 0.5044404 0.0653284 0.0653284 0.7387709 0.0579397 0.6191787 0.0654743 0.7919443 0.6248401 0.6248401 0.6272496 0.0667283 0.5217403 0.5217403 0.5951797 0.5951797 0.6272496 0.7991121 0.6310216 0.8367845 0.8475461 0.5191233 0.6982924 0.7513085 0.7507362 0.8429476 0.9084866 0.8576081 
StLtNB     0.8695814 0.9111598 0.9418969 1.1188932 1.1188932 1.2020701 0.9676818 0.9676818 0.9856385 0.9856385 0.9980788 0.9830465 1.0986163 1.0986163 1.0843435 1.0843435 0.9760591 1.2121062 0.9760591 1.2121062 1.0642909 1.0642909 1.1426263 1.1600587 1.1425556 1.0958248 1.0958248 1.0636482 1.0644864 1.0487134 1.0487134 1.0487998 1.0487998 1.1040706 1.1560669 1.1560669 1.0865858 1.0170923 1.0170923 0.9842187 1.1975720 0.9725505 0.9725505 1.0229767 1.0229767 1.0350752 1.0860827 1.0860827 0.9585957 1.0299998 1.0299998 0.8943985 1.0084906 0.9125725 1.0084906 0.9125725 1.1349476 0.9237111 0.9750442 0.9750442 0.9418969 0.8695814 0.8529029 0.4874014 0.5836089 0.5836089 0.4544864 0.4544864 0.4023939 0.5793909 0.6108419 0.6371828 0.6371828 0.6593772 0.5165835 0.6820447 0.6273143 0.5066275 0.5066275 0.5728304 0.6922281 0.6151787 0.0000000 0.5321593 0.4987278 0.5309213 0.5309213 0.7245686 0.7245686 0.9111598 0.4881034 0.5374658 0.4881034 0.5374658 1.0780804 0.7177847 0.7177847 0.5902222 0.5728304 0.4253711 0.9306524 0.5962226 0.5962226 0.5191082 0.5191082 0.5318601 0.4931339 0.4931339 0.5320651 0.4934671 0.5520385 0.5520385 0.5052770 0.4713883 0.6522964 0.6522964 0.9407282 0.6381034 0.5775257 0.6335104 0.8752863 0.6052752 0.6052752 0.5359411 0.6672720 0.5252713 0.5252713 0.3632786 0.3632786 0.5359411 0.9144726 0.8815158 0.8943985 0.9336558 0.7255917 0.8966464 0.8815728 0.9563704 1.1163059 0.9980788 0.9749334 
StMo_1     0.8178020 0.7775394 0.9023738 0.9990067 0.9990067 0.9578130 0.8613260 0.8613260 0.9218541 0.9218541 0.9308723 0.8981976 0.9484955 0.9484955 1.0009796 1.0009796 0.9253882 1.0436416 0.9253882 1.0436416 0.9486563 0.9486563 0.9703133 0.9911936 0.9490356 0.8592936 0.8592936 0.9478993 0.9319167 0.8820614 0.8820614 0.9999500 0.9999500 1.0437283 1.0185725 1.0185725 0.9773642 0.8711961 0.8711961 0.8877292 1.0445006 0.8379353 0.8379353 0.9053585 0.9053585 0.9213958 1.0252899 1.0252899 0.8420425 0.8443358 0.8443358 0.8075068 0.8987190 0.9046521 0.8987190 0.9046521 1.0746485 0.8895268 0.8790975 0.8790975 0.9023738 0.8178020 0.7484988 0.4460944 0.2283984 0.2283984 0.4897256 0.4897256 0.5819489 0.1859376 0.6270528 0.6394719 0.6394719 0.6271080 0.0494544 0.6522546 0.4739293 0.4831009 0.4831009 0.4673794 0.4446451 0.6228504 0.5321593 0.0000000 0.0421135 0.1656251 0.1656251 0.6158236 0.6158236 0.7775394 0.5425828 0.5970949 0.5425828 0.5970949 0.8737156 0.4829672 0.4829672 0.5348013 0.4673794 0.5895584 0.9108240 0.5074281 0.5074281 0.4768342 0.4768342 0.4266571 0.0741916 0.0741916 0.4968946 0.4729216 0.4904459 0.4904459 0.4450768 0.4604561 0.6451158 0.6451158 0.9186336 0.6308803 0.5067834 0.6163991 0.9008005 0.5061226 0.5061226 0.1582817 0.6489817 0.4724000 0.4724000 0.5388614 0.5388614 0.1582817 0.8550616 0.5799269 0.8075068 0.8768821 0.7019674 0.8540422 0.8508274 0.8783124 1.0290435 0.9308723 0.9044115 
StPo       0.8122933 0.8019441 0.8797140 1.0496078 1.0496078 0.9810561 0.8640976 0.8640976 0.8875257 0.8875257 0.8963335 0.9087858 0.9713260 0.9713260 0.9804771 0.9804771 0.9190937 1.0677459 0.9190937 1.0677459 0.9317138 0.9317138 0.9933930 1.0144943 0.9533211 0.8631421 0.8631421 0.9309401 0.9151579 0.8771278 0.8771278 0.9753824 0.9753824 0.9930261 1.0001563 1.0001563 0.9598635 0.8721713 0.8721713 0.8887314 1.0685359 0.8185976 0.8185976 0.8891520 0.8891520 0.9048372 0.9749749 0.9749749 0.8763858 0.8893151 0.8893151 0.8222181 0.8943476 0.8741377 0.8943476 0.8741377 1.0278149 0.8943937 0.8762801 0.8762801 0.8797140 0.8122933 0.8007484 0.4269610 0.2115323 0.2115323 0.5032231 0.5032231 0.5623489 0.1862226 0.5785071 0.6053563 0.6053563 0.5938196 0.0349683 0.6077439 0.4560695 0.4685304 0.4685304 0.4639485 0.4329950 0.5892539 0.4987278 0.0421135 0.0000000 0.1658968 0.1658968 0.5882632 0.5882632 0.8019441 0.5265550 0.5816327 0.5265550 0.5816327 0.8288376 0.4692688 0.4692688 0.5086794 0.4639485 0.5605694 0.8837739 0.4881906 0.4881906 0.4567983 0.4567983 0.3880106 0.0809945 0.0809945 0.4896972 0.4532373 0.4833207 0.4833207 0.4385261 0.4537050 0.6112212 0.6112212 0.9292787 0.5972777 0.4827233 0.5829761 0.8741235 0.4805960 0.4805960 0.1585512 0.6148249 0.4654245 0.4654245 0.5103179 0.5103179 0.1585512 0.8287305 0.5733236 0.8222181 0.8555710 0.6553394 0.8694187 0.8874558 0.8477819 0.9835231 0.8963335 0.8981139 
StRi1      0.8725842 0.8761017 0.9045577 1.0867595 1.0867595 0.9793947 0.9532175 0.9532175 0.9089658 0.9089658 0.9206447 0.9175276 0.9897433 0.9897433 1.0048966 1.0048966 0.9695244 1.0657672 0.9695244 1.0657672 0.9268031 0.9268031 0.9912578 1.0000058 0.9797351 0.9193318 0.9193318 0.9260177 0.9320565 0.8854717 0.8854717 1.0275794 1.0275794 1.0348015 1.0095868 1.0095868 0.9550178 0.9146316 0.9146316 0.9400134 1.0665647 0.8374460 0.8374460 0.9053436 0.9053436 0.8997962 1.0163569 1.0163569 0.9550705 0.8499957 0.8499957 0.8598566 0.8872852 0.9293438 0.8872852 0.9293438 1.0945928 0.9060730 0.9310918 0.9310918 0.9045577 0.8725842 0.7768797 0.5035391 0.1331651 0.1331651 0.5280593 0.5280593 0.6367215 0.0430770 0.6793620 0.6523888 0.6523888 0.6655092 0.1714828 0.6484908 0.5668651 0.5491081 0.5491081 0.5261438 0.5236807 0.6252657 0.5309213 0.1656251 0.1658968 0.0000000 0.0000010 0.6270647 0.6270647 0.8761017 0.6124108 0.6205176 0.6124108 0.6205176 1.0155245 0.5432237 0.5432237 0.6067296 0.5261438 0.5928742 0.8921747 0.5586781 0.5586781 0.5559558 0.5559558 0.4815298 0.2150900 0.2150900 0.5393507 0.5254881 0.5520428 0.5520428 0.5022710 0.4957326 0.6329133 0.6329133 0.9546765 0.6186153 0.5666602 0.6366955 0.8877577 0.5754203 0.5754203 0.0139507 0.6721717 0.5515551 0.5515551 0.6110673 0.6110673 0.0139507 0.8421417 0.6519107 0.8598566 0.9191148 0.6967510 0.8651282 0.8926251 0.9095056 1.0484179 0.9206447 0.9350889 
StRiR_1    0.8725842 0.8761017 0.9045577 1.0867595 1.0867595 0.9793947 0.9532175 0.9532175 0.9089658 0.9089658 0.9206447 0.9175276 0.9897433 0.9897433 1.0048966 1.0048966 0.9695244 1.0657672 0.9695244 1.0657672 0.9268031 0.9268031 0.9912578 1.0000058 0.9797351 0.9193318 0.9193318 0.9260177 0.9320565 0.8854717 0.8854717 1.0275794 1.0275794 1.0348015 1.0095868 1.0095868 0.9550178 0.9146316 0.9146316 0.9400134 1.0665647 0.8374460 0.8374460 0.9053436 0.9053436 0.8997962 1.0163569 1.0163569 0.9550705 0.8499957 0.8499957 0.8598566 0.8872852 0.9293438 0.8872852 0.9293438 1.0945928 0.9060730 0.9310918 0.9310918 0.9045577 0.8725842 0.7768797 0.5035391 0.1331651 0.1331651 0.5280593 0.5280593 0.6367215 0.0430770 0.6793620 0.6523888 0.6523888 0.6655092 0.1714828 0.6484908 0.5668651 0.5491081 0.5491081 0.5261438 0.5236807 0.6252657 0.5309213 0.1656251 0.1658968 0.0000010 0.0000000 0.6270647 0.6270647 0.8761017 0.6124108 0.6205176 0.6124108 0.6205176 1.0155245 0.5432237 0.5432237 0.6067296 0.5261438 0.5928742 0.8921747 0.5586781 0.5586781 0.5559558 0.5559558 0.4815298 0.2150900 0.2150900 0.5393507 0.5254881 0.5520428 0.5520428 0.5022710 0.4957326 0.6329133 0.6329133 0.9546765 0.6186153 0.5666602 0.6366955 0.8877577 0.5754203 0.5754203 0.0139507 0.6721717 0.5515551 0.5515551 0.6110673 0.6110673 0.0139507 0.8421417 0.6519107 0.8598566 0.9191148 0.6967510 0.8651282 0.8926251 0.9095056 1.0484179 0.9206447 0.9350889 
StSe_1     0.9182481 0.8535874 0.8783565 0.9365191 0.9365191 0.9833691 0.9416818 0.9416818 0.8577898 0.8577898 0.8695155 0.9969373 0.8982061 0.8982061 1.0831770 1.0831770 0.8075128 0.9763913 0.8075128 0.9763913 0.9957661 0.9957661 1.0477841 1.0629314 0.9170528 0.9027270 0.9027270 0.9994674 1.0023638 0.8870562 0.8870562 1.0040244 1.0040244 1.1029671 1.1170674 1.1170674 0.9965936 0.8939272 0.8939272 0.9193871 0.9800853 0.9559076 0.9559076 0.9830766 0.9830766 0.9670593 1.1025951 1.1025951 0.9681797 0.9814129 0.9814129 0.8638054 0.9089011 0.8454318 0.9089011 0.8454318 1.0505336 0.9005075 0.9702273 0.9702273 0.8783565 0.9182481 0.8452513 0.5100720 0.7118912 0.7118912 0.7621434 0.7621434 0.7300544 0.6897721 0.4732968 0.6938273 0.6938273 0.6860485 0.5787219 0.7977176 0.4430727 0.7904827 0.7904827 0.5933945 0.7531157 0.7071018 0.7245686 0.6158236 0.5882632 0.6270647 0.6270647 0.0000000 0.0000010 0.8535874 0.6556916 0.6972890 0.6556916 0.6972890 0.9501870 0.6337491 0.6337491 0.5935257 0.5933945 0.6264951 0.8564946 0.4259425 0.4259425 0.5349753 0.5349753 0.5178715 0.6316073 0.6316073 0.5668878 0.5048595 0.5593068 0.5593068 0.5158316 0.5258116 0.6603697 0.6603697 0.8706398 0.6455668 0.6573631 0.6742375 0.8266755 0.5770356 0.5770356 0.6219545 0.6924353 0.5369729 0.5369729 0.6625644 0.6625644 0.6219545 0.8409894 0.2759969 0.8638054 0.9487896 0.8590809 0.9772900 0.9338528 0.7813652 1.0224099 0.8695155 0.7616581 
StSe_2     0.9182481 0.8535874 0.8783565 0.9365191 0.9365191 0.9833691 0.9416818 0.9416818 0.8577898 0.8577898 0.8695155 0.9969373 0.8982061 0.8982061 1.0831770 1.0831770 0.8075128 0.9763913 0.8075128 0.9763913 0.9957661 0.9957661 1.0477841 1.0629314 0.9170528 0.9027270 0.9027270 0.9994674 1.0023638 0.8870562 0.8870562 1.0040244 1.0040244 1.1029671 1.1170674 1.1170674 0.9965936 0.8939272 0.8939272 0.9193871 0.9800853 0.9559076 0.9559076 0.9830766 0.9830766 0.9670593 1.1025951 1.1025951 0.9681797 0.9814129 0.9814129 0.8638054 0.9089011 0.8454318 0.9089011 0.8454318 1.0505336 0.9005075 0.9702273 0.9702273 0.8783565 0.9182481 0.8452513 0.5100720 0.7118912 0.7118912 0.7621434 0.7621434 0.7300544 0.6897721 0.4732968 0.6938273 0.6938273 0.6860485 0.5787219 0.7977176 0.4430727 0.7904827 0.7904827 0.5933945 0.7531157 0.7071018 0.7245686 0.6158236 0.5882632 0.6270647 0.6270647 0.0000010 0.0000000 0.8535874 0.6556916 0.6972890 0.6556916 0.6972890 0.9501870 0.6337491 0.6337491 0.5935257 0.5933945 0.6264951 0.8564946 0.4259425 0.4259425 0.5349753 0.5349753 0.5178715 0.6316073 0.6316073 0.5668878 0.5048595 0.5593068 0.5593068 0.5158316 0.5258116 0.6603697 0.6603697 0.8706398 0.6455668 0.6573631 0.6742375 0.8266755 0.5770356 0.5770356 0.6219545 0.6924353 0.5369729 0.5369729 0.6625644 0.6625644 0.6219545 0.8409894 0.2759969 0.8638054 0.9487896 0.8590809 0.9772900 0.9338528 0.7813652 1.0224099 0.8695155 0.7616581 
StTo       0.2873969 0.0000010 0.3051568 0.3449606 0.3449606 0.3839420 0.3713252 0.3713252 0.3426853 0.3426853 0.3660923 0.3135074 0.4615984 0.4615984 0.4700207 0.4700207 0.5404252 0.5089898 0.5404252 0.5089898 0.4168223 0.4168223 0.3590691 0.3800653 0.3773839 0.3441455 0.3441455 0.4146456 0.4141834 0.3477721 0.3477721 0.3585890 0.3585890 0.4733968 0.5014428 0.5014428 0.4309174 0.4383279 0.4383279 0.4487048 0.4907334 0.3870625 0.3870625 0.3890569 0.3890569 0.4080948 0.4622147 0.4622147 0.4260677 0.3747647 0.3747647 0.2779994 0.3089491 0.2610220 0.3089491 0.2610220 0.4210677 0.3539665 0.3672281 0.3672281 0.3051568 0.2873969 0.2794030 0.7899089 0.9542172 0.9542172 1.1268306 1.1268306 1.0766497 0.9466970 0.9625103 0.7006606 0.7006606 0.7448769 0.8040346 0.9287606 0.9176476 0.8713289 0.8713289 0.8856852 0.8326933 0.7236752 0.9111598 0.7775394 0.8019441 0.8761017 0.8761017 0.8535874 0.8535874 0.0000000 0.8515648 0.9763897 0.8515648 0.9763897 1.0358600 0.7795239 0.7795239 0.8702662 0.8856852 0.8868941 0.4003962 0.9896217 0.9896217 0.7970481 0.7970481 0.7859936 0.8680830 0.8680830 0.8356835 0.8030799 0.8273056 0.8273056 0.8016488 0.8415679 0.7267437 0.7267437 0.3444522 0.7111315 0.8699671 0.6858454 0.3510511 0.8700195 0.8700195 0.8592325 0.7170651 0.8204528 0.8204528 0.8967376 0.8967376 0.8592325 0.3889244 0.9021012 0.2779994 0.3822555 0.8822739 0.3403137 0.2687672 0.3703525 0.4056278 0.3660923 0.5552327 
StVe_1     0.9400089 0.8515648 0.8858598 0.9230876 0.9230876 0.9981668 1.0874858 1.0874858 0.9611965 0.9611965 1.0069542 1.0160126 0.9344563 0.9344563 1.0180630 1.0180630 0.8983393 0.9252066 0.8983393 0.9252066 0.9873559 0.9873559 1.0271472 1.0108865 0.9435275 0.8944233 0.8944233 0.9998864 1.0041663 0.9565515 0.9565515 0.9960041 0.9960041 1.0460722 1.0591431 1.0591431 1.0168808 0.9607530 0.9607530 0.9434850 0.9342068 0.9669557 0.9669557 0.9652615 0.9652615 0.9727732 1.0156101 1.0156101 1.0182881 1.0078976 1.0078976 1.0198812 0.9344902 0.9185707 0.9344902 0.9185707 1.1076916 0.8629802 1.0273302 1.0273302 0.8858598 0.9400089 0.8543158 0.5300695 0.5636142 0.5636142 0.3970567 0.3970567 0.4516709 0.6162889 0.5710789 0.6129357 0.6129357 0.5861474 0.5527941 0.7310179 0.6373012 0.4818956 0.4818956 0.5488708 0.6700650 0.5777738 0.4881034 0.5425828 0.5265550 0.6124108 0.6124108 0.6556916 0.6556916 0.8515648 0.0000000 0.1437572 0.0000010 0.1437572 0.8788599 0.6742687 0.6742687 0.5689938 0.5488708 0.4097683 0.9981658 0.6420749 0.6420749 0.4909549 0.4909549 0.5542319 0.5097295 0.5097295 0.5861277 0.5282836 0.5139087 0.5139087 0.5512753 0.5463768 0.5468081 0.5468081 1.0176173 0.5341555 0.5505449 0.5574300 0.9604922 0.5585924 0.5585924 0.5930342 0.5675839 0.5173250 0.5173250 0.4527707 0.4527707 0.5930342 0.9728160 0.6508827 1.0198812 1.0488428 0.7604340 0.9848837 0.9162754 0.9528206 1.0360957 1.0069542 0.8837501 
StVe_3     1.0179831 0.9763897 0.9849390 1.0732516 1.0732516 1.1014396 1.1446777 1.1446777 1.0534308 1.0534308 1.0665360 1.1105645 1.0752943 1.0752943 1.1285967 1.1285967 0.9482342 1.0975304 0.9482342 1.0975304 1.0780985 1.0780985 1.1552392 1.1321236 1.0514299 1.0215861 1.0215861 1.0861657 1.0614855 1.0309771 1.0309771 1.1055551 1.1055551 1.1044507 1.1630681 1.1630681 1.1097804 1.0518148 1.0518148 1.0334664 1.1066313 1.0660500 1.0660500 1.0538064 1.0538064 1.0626966 1.1189531 1.1189531 1.1602711 1.1443809 1.1443809 1.0457888 1.0439058 1.0292294 1.0439058 1.0292294 1.2447322 0.8515582 1.0889718 1.0889718 0.9849390 1.0179831 0.9021944 0.6359796 0.6027479 0.6027479 0.4700826 0.4700826 0.4980102 0.6271991 0.6518265 0.6587401 0.6587401 0.6295833 0.6026692 0.7677459 0.7509962 0.5024780 0.5024780 0.6703295 0.7422693 0.6233139 0.5374658 0.5970949 0.5816327 0.6205176 0.6205176 0.6972890 0.6972890 0.9763897 0.1437572 0.0000000 0.1437572 0.0000010 0.9694880 0.7845642 0.7845642 0.7183178 0.6703295 0.5086706 1.0511765 0.7065894 0.7065894 0.5948852 0.5948852 0.6473707 0.5871622 0.5871622 0.6965579 0.6318456 0.6148069 0.6148069 0.6588499 0.6295643 0.6227597 0.6227597 1.1280115 0.6089256 0.6581972 0.5989220 1.0485888 0.6789007 0.6789007 0.6080896 0.6095712 0.6117966 0.6117966 0.5138692 0.5138692 0.6080896 1.0743736 0.7210964 1.0457888 1.2064141 0.8362194 0.9743719 0.9629740 1.0750424 1.1798947 1.0665360 0.9337880 
StVe_4     0.9400089 0.8515648 0.8858598 0.9230876 0.9230876 0.9981668 1.0874858 1.0874858 0.9611965 0.9611965 1.0069542 1.0160126 0.9344563 0.9344563 1.0180630 1.0180630 0.8983393 0.9252066 0.8983393 0.9252066 0.9873559 0.9873559 1.0271472 1.0108865 0.9435275 0.8944233 0.8944233 0.9998864 1.0041663 0.9565515 0.9565515 0.9960041 0.9960041 1.0460722 1.0591431 1.0591431 1.0168808 0.9607530 0.9607530 0.9434850 0.9342068 0.9669557 0.9669557 0.9652615 0.9652615 0.9727732 1.0156101 1.0156101 1.0182881 1.0078976 1.0078976 1.0198812 0.9344902 0.9185707 0.9344902 0.9185707 1.1076916 0.8629802 1.0273302 1.0273302 0.8858598 0.9400089 0.8543158 0.5300695 0.5636142 0.5636142 0.3970567 0.3970567 0.4516709 0.6162889 0.5710789 0.6129357 0.6129357 0.5861474 0.5527941 0.7310179 0.6373012 0.4818956 0.4818956 0.5488708 0.6700650 0.5777738 0.4881034 0.5425828 0.5265550 0.6124108 0.6124108 0.6556916 0.6556916 0.8515648 0.0000010 0.1437572 0.0000000 0.1437572 0.8788599 0.6742687 0.6742687 0.5689938 0.5488708 0.4097683 0.9981658 0.6420749 0.6420749 0.4909549 0.4909549 0.5542319 0.5097295 0.5097295 0.5861277 0.5282836 0.5139087 0.5139087 0.5512753 0.5463768 0.5468081 0.5468081 1.0176173 0.5341555 0.5505449 0.5574300 0.9604922 0.5585924 0.5585924 0.5930342 0.5675839 0.5173250 0.5173250 0.4527707 0.4527707 0.5930342 0.9728160 0.6508827 1.0198812 1.0488428 0.7604340 0.9848837 0.9162754 0.9528206 1.0360957 1.0069542 0.8837501 
StVe_5     1.0179831 0.9763897 0.9849390 1.0732516 1.0732516 1.1014396 1.1446777 1.1446777 1.0534308 1.0534308 1.0665360 1.1105645 1.0752943 1.0752943 1.1285967 1.1285967 0.9482342 1.0975304 0.9482342 1.0975304 1.0780985 1.0780985 1.1552392 1.1321236 1.0514299 1.0215861 1.0215861 1.0861657 1.0614855 1.0309771 1.0309771 1.1055551 1.1055551 1.1044507 1.1630681 1.1630681 1.1097804 1.0518148 1.0518148 1.0334664 1.1066313 1.0660500 1.0660500 1.0538064 1.0538064 1.0626966 1.1189531 1.1189531 1.1602711 1.1443809 1.1443809 1.0457888 1.0439058 1.0292294 1.0439058 1.0292294 1.2447322 0.8515582 1.0889718 1.0889718 0.9849390 1.0179831 0.9021944 0.6359796 0.6027479 0.6027479 0.4700826 0.4700826 0.4980102 0.6271991 0.6518265 0.6587401 0.6587401 0.6295833 0.6026692 0.7677459 0.7509962 0.5024780 0.5024780 0.6703295 0.7422693 0.6233139 0.5374658 0.5970949 0.5816327 0.6205176 0.6205176 0.6972890 0.6972890 0.9763897 0.1437572 0.0000010 0.1437572 0.0000000 0.9694880 0.7845642 0.7845642 0.7183178 0.6703295 0.5086706 1.0511765 0.7065894 0.7065894 0.5948852 0.5948852 0.6473707 0.5871622 0.5871622 0.6965579 0.6318456 0.6148069 0.6148069 0.6588499 0.6295643 0.6227597 0.6227597 1.1280115 0.6089256 0.6581972 0.5989220 1.0485888 0.6789007 0.6789007 0.6080896 0.6095712 0.6117966 0.6117966 0.5138692 0.5138692 0.6080896 1.0743736 0.7210964 1.0457888 1.2064141 0.8362194 0.9743719 0.9629740 1.0750424 1.1798947 1.0665360 0.9337880 
StVrN_A    1.0744378 1.0358600 1.0847048 1.1306462 1.1306462 1.1018240 1.1070816 1.1070816 1.0410042 1.0410042 1.0134666 1.1797930 1.1118740 1.1118740 1.1202747 1.1202747 0.9980425 1.0745365 0.9980425 1.0745365 1.0540718 1.0540718 1.1369398 1.1176355 1.0599233 1.0297060 1.0297060 1.0504382 1.0126248 1.0216399 1.0216399 1.1006075 1.1006075 1.1235595 1.1386335 1.1386335 1.0400401 1.0496512 1.0496512 1.0699687 1.0924220 1.0030575 1.0030575 1.0456994 1.0456994 1.0230292 1.0923267 1.0923267 1.2920526 1.3182758 1.3182758 1.1974416 1.0088926 1.1403730 1.0088926 1.1403730 1.1467333 1.0011618 1.1563702 1.1563702 1.0847048 1.0744378 1.0912660 0.9405499 0.9909564 0.9909564 1.0993520 1.0993520 1.1968599 1.0032170 0.9142117 0.8732183 0.8732183 0.8892008 0.8691972 0.9426886 0.9777437 1.1109204 1.1109204 0.8987079 0.9950048 0.9057421 1.0780804 0.8737156 0.8288376 1.0155245 1.0155245 0.9501870 0.9501870 1.0358600 0.8788599 0.9694880 0.8788599 0.9694880 0.0000000 1.0953793 1.0953793 0.9364585 0.8987079 1.0111447 1.1793735 0.9615041 0.9615041 0.9367803 0.9367803 0.9595554 0.8705241 0.8705241 0.9818877 0.9259169 0.9672715 0.9672715 0.9238429 0.9698980 0.8300141 0.8300141 1.2317490 0.8392968 0.9217970 0.8433461 1.1770632 0.9256373 0.9256373 1.0007083 0.8592597 0.9700841 0.9700841 1.0503198 1.0503198 1.0007083 1.1917436 0.8676298 1.1974416 1.1636022 0.8907877 1.1721207 1.1799209 1.0543814 1.0734243 1.0134666 0.9520033 
StVrN_B    0.7464666 0.7795239 0.8231220 0.9615040 0.9615040 1.0516609 0.8808360 0.8808360 0.9846670 0.9846670 1.0020393 0.8606239 1.1227412 1.1227412 0.9817449 0.9817449 0.8383295 1.2199200 0.8383295 1.2199200 0.9490858 0.9490858 1.1184807 1.1616316 1.0468041 0.9823849 0.9823849 0.9639162 0.9170962 0.8634675 0.8634675 0.8161932 0.8161932 1.0034319 0.9859591 0.9859591 0.9693243 0.9168052 0.9168052 0.9342848 1.2202311 0.8281023 0.8281023 0.8958998 0.8958998 0.9590774 0.9603755 0.9603755 0.7942433 1.0144272 1.0144272 0.7755630 0.9820160 0.8837240 0.9820160 0.8837240 1.0058133 0.7860760 0.8818478 0.8818478 0.8231220 0.7464666 0.8375547 0.5685535 0.5218659 0.5218659 0.7160871 0.7160871 0.7686091 0.5367010 0.6853215 0.6934441 0.6934441 0.7057393 0.4569400 0.6339631 0.5583120 0.7554900 0.7554900 0.5468738 0.6176885 0.6725601 0.7177847 0.4829672 0.4692688 0.5432237 0.5432237 0.6337491 0.6337491 0.7795239 0.6742687 0.7845642 0.6742687 0.7845642 1.0953793 0.0000000 0.0000010 0.5712094 0.5468738 0.7568886 0.9717113 0.6616860 0.6616860 0.5156405 0.5156405 0.6052782 0.4955012 0.4955012 0.5405494 0.5840094 0.5744016 0.5744016 0.5714860 0.5829453 0.7012456 0.7012456 0.8552445 0.6865338 0.5736452 0.6741671 0.7943979 0.5562594 0.5562594 0.5403456 0.6721197 0.5589996 0.5589996 0.7080317 0.7080317 0.5403456 0.9518977 0.6483425 0.7755630 0.9817756 0.7040280 0.8270587 0.8671997 0.8264333 0.9908583 1.0020393 0.8222483 
StVr_1_A   0.7464666 0.7795239 0.8231220 0.9615040 0.9615040 1.0516609 0.8808360 0.8808360 0.9846670 0.9846670 1.0020393 0.8606239 1.1227412 1.1227412 0.9817449 0.9817449 0.8383295 1.2199200 0.8383295 1.2199200 0.9490858 0.9490858 1.1184807 1.1616316 1.0468041 0.9823849 0.9823849 0.9639162 0.9170962 0.8634675 0.8634675 0.8161932 0.8161932 1.0034319 0.9859591 0.9859591 0.9693243 0.9168052 0.9168052 0.9342848 1.2202311 0.8281023 0.8281023 0.8958998 0.8958998 0.9590774 0.9603755 0.9603755 0.7942433 1.0144272 1.0144272 0.7755630 0.9820160 0.8837240 0.9820160 0.8837240 1.0058133 0.7860760 0.8818478 0.8818478 0.8231220 0.7464666 0.8375547 0.5685535 0.5218659 0.5218659 0.7160871 0.7160871 0.7686091 0.5367010 0.6853215 0.6934441 0.6934441 0.7057393 0.4569400 0.6339631 0.5583120 0.7554900 0.7554900 0.5468738 0.6176885 0.6725601 0.7177847 0.4829672 0.4692688 0.5432237 0.5432237 0.6337491 0.6337491 0.7795239 0.6742687 0.7845642 0.6742687 0.7845642 1.0953793 0.0000010 0.0000000 0.5712094 0.5468738 0.7568886 0.9717113 0.6616860 0.6616860 0.5156405 0.5156405 0.6052782 0.4955012 0.4955012 0.5405494 0.5840094 0.5744016 0.5744016 0.5714860 0.5829453 0.7012456 0.7012456 0.8552445 0.6865338 0.5736452 0.6741671 0.7943979 0.5562594 0.5562594 0.5403456 0.6721197 0.5589996 0.5589996 0.7080317 0.7080317 0.5403456 0.9518977 0.6483425 0.7755630 0.9817756 0.7040280 0.8270587 0.8671997 0.8264333 0.9908583 1.0020393 0.8222483 
StX        0.9067454 0.8702662 0.9290260 0.9642572 0.9642572 1.0602254 0.9928325 0.9928325 1.0198118 1.0198118 1.0221015 0.9863618 1.0005470 1.0005470 1.1097312 1.1097312 0.8542411 1.0454419 0.8542411 1.0454419 1.0069745 1.0069745 1.0791046 1.0883417 1.0335939 1.0164794 1.0164794 1.0196805 1.0047182 0.8225794 0.8225794 1.0248138 1.0248138 1.1149775 1.1578822 1.1578822 1.0371014 0.9706529 0.9706529 0.9857566 1.0548498 0.9532997 0.9532997 0.9822848 0.9822848 0.9921533 1.0971410 1.0971410 0.8599410 1.1638603 1.1638603 0.9061806 0.9769958 0.9327274 0.9769958 0.9327274 1.0967283 0.9818051 0.9205622 0.9205622 0.9290260 0.9067454 0.9535209 0.4638830 0.5235188 0.5235188 0.5382922 0.5382922 0.7640926 0.6160831 0.5321867 0.6413596 0.6413596 0.6392884 0.5319657 0.6412498 0.5163725 0.6540343 0.6540343 0.0870743 0.5212706 0.6342659 0.5902222 0.5348013 0.5086794 0.6067296 0.6067296 0.5935257 0.5935257 0.8702662 0.5689938 0.7183178 0.5689938 0.7183178 0.9364585 0.5712094 0.5712094 0.0000000 0.0870743 0.5947674 0.9626482 0.5213168 0.5213168 0.4642628 0.4642628 0.5082622 0.5515592 0.5515592 0.4476614 0.4836489 0.5230213 0.5230213 0.4521560 0.5007096 0.6706642 0.6706642 0.9222610 0.6558511 0.0425626 0.6322429 0.9345676 0.0491195 0.0491195 0.5870989 0.6424841 0.4976769 0.4976769 0.5420698 0.5420698 0.5870989 0.8737906 0.5670399 0.9061806 0.9757260 0.6769198 1.0085812 0.9843713 0.8398373 1.0982167 1.0221015 0.8223373 
StX_1      0.9150375 0.8856852 0.9373040 1.0358634 1.0358634 0.9377277 1.0534672 1.0534672 0.9784930 0.9784930 0.9397236 0.9491790 0.9125343 0.9125343 1.0316070 1.0316070 0.9217729 0.9692078 0.9217729 0.9692078 0.9447167 0.9447167 0.9747373 0.9833164 0.9691522 0.9530805 0.9530805 0.9744602 0.9598047 0.8781045 0.8781045 1.0031637 1.0031637 1.0700836 1.0427023 1.0427023 0.9731920 0.9309127 0.9309127 0.9451483 0.9781514 0.9138292 0.9138292 0.9632557 0.9632557 0.9477168 1.0652923 1.0652923 0.8411804 1.1008275 1.1008275 0.8826472 0.9067533 0.9618860 0.9067533 0.9618860 1.0573178 0.8922509 0.8828227 0.8828227 0.9373040 0.9150375 0.8609358 0.4853045 0.5104781 0.5104781 0.5613648 0.5613648 0.7499711 0.5335907 0.5413086 0.6293896 0.6293896 0.6274664 0.4752230 0.6352930 0.4818602 0.6373658 0.6373658 0.0000010 0.5311641 0.6223661 0.5728304 0.4673794 0.4639485 0.5261438 0.5261438 0.5933945 0.5933945 0.8856852 0.5488708 0.6703295 0.5488708 0.6703295 0.8987079 0.5468738 0.5468738 0.0870743 0.0000000 0.5874206 0.9246572 0.4875053 0.4875053 0.4937118 0.4937118 0.5305316 0.5094313 0.5094313 0.4706802 0.4812806 0.5508881 0.5508881 0.4991975 0.5228477 0.6261868 0.6261868 0.9316686 0.6437000 0.0794885 0.6205017 0.8980643 0.0788527 0.0788527 0.5076160 0.6305037 0.5276220 0.5276220 0.5289896 0.5289896 0.5076160 0.8389725 0.5760984 0.8826472 0.9471256 0.6786747 0.9577233 0.9252365 0.8115278 1.0586342 0.9397236 0.8889034 
Sts1       0.9549332 0.8868941 0.9348652 1.0273090 1.0273090 1.0441109 0.9533503 0.9533503 0.9789200 0.9789200 0.9688282 0.9675248 1.0620586 1.0620586 1.0286840 1.0286840 0.8978305 1.1024891 0.8978305 1.1024891 0.9813343 0.9813343 1.0693576 1.0784045 1.0162020 0.9777979 0.9777979 0.9982541 1.0024850 0.9246066 0.9246066 1.0408694 1.0408694 1.0518042 1.0863950 1.0863950 0.9676533 0.9354692 0.9354692 0.9151404 1.1116659 0.9722171 0.9722171 0.9975914 0.9975914 0.9713782 1.0215095 1.0215095 1.0123145 1.0360559 1.0360559 0.8865774 0.9964410 0.8516752 0.9964410 0.8516752 1.0283848 0.8709233 0.9537366 0.9537366 0.9348652 0.9549332 0.9453317 0.5198814 0.5970580 0.5970580 0.3701022 0.3701022 0.3276720 0.6593598 0.5386667 0.7106894 0.7106894 0.7049306 0.5679798 0.6913658 0.5772738 0.5235727 0.5235727 0.5874206 0.6385610 0.6692444 0.4253711 0.5895584 0.5605694 0.5928742 0.5928742 0.6264951 0.6264951 0.8868941 0.4097683 0.5086706 0.4097683 0.5086706 1.0111447 0.7568886 0.7568886 0.5947674 0.5874206 0.0000000 0.9437571 0.6098400 0.6098400 0.5220544 0.5220544 0.5364812 0.5276003 0.5276003 0.5492683 0.5207764 0.5463107 0.5463107 0.5062281 0.5498299 0.6660515 0.6660515 1.0127401 0.6835874 0.6083967 0.6749933 0.9307382 0.6079508 0.6079508 0.5935052 0.7093368 0.5279196 0.5279196 0.2533618 0.2533618 0.5935052 0.9307344 0.6621140 0.8865774 0.9675719 0.7899827 0.9604963 0.9303640 0.9225801 0.9290204 0.9688282 0.8880989 
StsAN      0.3405920 0.4003962 0.3515210 0.5101250 0.5101250 0.3813413 0.4066713 0.4066713 0.3612577 0.3612577 0.3756910 0.3149794 0.4595207 0.4595207 0.4142224 0.4142224 0.4999402 0.5136918 0.4999402 0.5136918 0.3727439 0.3727439 0.4136683 0.4285083 0.4048695 0.3539176 0.3539176 0.3867084 0.3732550 0.4180175 0.4180175 0.3557756 0.3557756 0.4161349 0.4570937 0.4570937 0.3866139 0.3404114 0.3404114 0.3521283 0.4956058 0.3113714 0.3113714 0.3480529 0.3480529 0.3737601 0.4198666 0.4198666 0.4972536 0.4807985 0.4807985 0.3509181 0.3464366 0.2957387 0.3464366 0.2957387 0.4198446 0.3621452 0.2286143 0.2286143 0.3515210 0.3405920 0.3814462 0.9170008 1.0281574 1.0281574 1.2054519 1.2054519 1.1605953 0.9754234 0.9501161 0.8804435 0.8804435 0.9165621 0.8781272 0.9733483 0.8801944 1.0033019 1.0033019 0.9246572 1.0116750 0.8705921 0.9306524 0.9108240 0.8837739 0.8921747 0.8921747 0.8564946 0.8564946 0.4003962 0.9981658 1.0511765 0.9981658 1.0511765 1.1793735 0.9717113 0.9717113 0.9626482 0.9246572 0.9437571 0.0000000 0.9289478 0.9289478 0.9155836 0.9155836 0.9089066 0.9637829 0.9637829 0.9464262 0.8894947 0.9308404 0.9308404 0.9574389 0.9376059 0.8757514 0.8757514 0.1825581 0.8578149 0.9450174 0.8625536 0.1374327 0.9323041 0.9323041 0.8969929 0.9032790 0.9503127 0.9503127 1.0455065 1.0455065 0.8969929 0.0579569 1.0076108 0.3509181 0.4484691 0.9407137 0.4097644 0.2492274 0.1954144 0.4121783 0.3756910 0.4739239 
StsBA_1    1.1059672 0.9896217 1.0920950 0.9764896 0.9764896 1.0517882 0.9921819 0.9921819 1.0257908 1.0257908 1.0749364 1.0184626 1.0334471 1.0334471 1.1201599 1.1201599 0.9197811 1.0883274 0.9197811 1.0883274 1.0308969 1.0308969 1.1398932 1.1193069 1.0525093 0.9890596 0.9890596 1.0347628 1.0421937 1.1091306 1.1091306 1.0863447 1.0863447 1.1441977 1.1699718 1.1699718 1.0626464 0.9542010 0.9542010 0.9705567 1.0976361 0.9804548 0.9804548 1.0073568 1.0073568 1.0014913 1.1763879 1.1763879 1.0223925 0.9892301 0.9892301 0.9684598 1.0540730 0.9968126 1.0540730 0.9968126 1.1468388 0.9510978 1.0304064 1.0304064 1.0920950 1.1059672 1.0340665 0.4347552 0.6137344 0.6137344 0.6618172 0.6618172 0.6337097 0.5793596 0.4642312 0.6047881 0.6047881 0.5979580 0.5295642 0.6291713 0.1992798 0.6276468 0.6276468 0.4875053 0.6768639 0.6293057 0.5962226 0.5074281 0.4881906 0.5586781 0.5586781 0.4259425 0.4259425 0.9896217 0.6420749 0.7065894 0.6420749 0.7065894 0.9615041 0.6616860 0.6616860 0.5213168 0.4875053 0.6098400 0.9289478 0.0000000 0.0000010 0.4788706 0.4788706 0.4683077 0.5430037 0.5430037 0.4519003 0.4255819 0.5041608 0.5041608 0.4270773 0.4640662 0.6155131 0.6155131 0.9610746 0.6010288 0.5419916 0.5811615 0.9533346 0.5051859 0.5051859 0.5639390 0.5877650 0.4810105 0.4810105 0.5923617 0.5923617 0.5639390 0.8601657 0.4609693 0.9684598 0.9543573 0.6748526 1.0558728 1.0074151 0.9222427 1.0281415 1.0749364 0.8779665 
StsBA_2    1.1059672 0.9896217 1.0920950 0.9764896 0.9764896 1.0517882 0.9921819 0.9921819 1.0257908 1.0257908 1.0749364 1.0184626 1.0334471 1.0334471 1.1201599 1.1201599 0.9197811 1.0883274 0.9197811 1.0883274 1.0308969 1.0308969 1.1398932 1.1193069 1.0525093 0.9890596 0.9890596 1.0347628 1.0421937 1.1091306 1.1091306 1.0863447 1.0863447 1.1441977 1.1699718 1.1699718 1.0626464 0.9542010 0.9542010 0.9705567 1.0976361 0.9804548 0.9804548 1.0073568 1.0073568 1.0014913 1.1763879 1.1763879 1.0223925 0.9892301 0.9892301 0.9684598 1.0540730 0.9968126 1.0540730 0.9968126 1.1468388 0.9510978 1.0304064 1.0304064 1.0920950 1.1059672 1.0340665 0.4347552 0.6137344 0.6137344 0.6618172 0.6618172 0.6337097 0.5793596 0.4642312 0.6047881 0.6047881 0.5979580 0.5295642 0.6291713 0.1992798 0.6276468 0.6276468 0.4875053 0.6768639 0.6293057 0.5962226 0.5074281 0.4881906 0.5586781 0.5586781 0.4259425 0.4259425 0.9896217 0.6420749 0.7065894 0.6420749 0.7065894 0.9615041 0.6616860 0.6616860 0.5213168 0.4875053 0.6098400 0.9289478 0.0000010 0.0000000 0.4788706 0.4788706 0.4683077 0.5430037 0.5430037 0.4519003 0.4255819 0.5041608 0.5041608 0.4270773 0.4640662 0.6155131 0.6155131 0.9610746 0.6010288 0.5419916 0.5811615 0.9533346 0.5051859 0.5051859 0.5639390 0.5877650 0.4810105 0.4810105 0.5923617 0.5923617 0.5639390 0.8601657 0.4609693 0.9684598 0.9543573 0.6748526 1.0558728 1.0074151 0.9222427 1.0281415 1.0749364 0.8779665 
StsC09_1   0.8241822 0.7970481 0.8572485 0.8804351 0.8804351 0.8656248 0.8893656 0.8893656 0.9179510 0.9179510 0.9621632 0.9342236 0.9549306 0.9549306 1.0203787 1.0203787 0.8471339 1.0211888 0.8471339 1.0211888 0.9592804 0.9592804 0.9822145 1.0077427 0.9168892 0.8964443 0.8964443 0.9787071 0.9622826 0.8106099 0.8106099 0.8759298 0.8759298 1.0298869 1.0820680 1.0820680 0.9452595 0.8258886 0.8258886 0.8417032 1.0169626 0.8234749 0.8234749 0.9122016 0.9122016 0.9471073 1.0330471 1.0330471 0.9164497 0.9131702 0.9131702 0.8068990 0.9292572 0.8325768 0.9292572 0.8325768 0.9787999 0.7711488 0.9097216 0.9097216 0.8572485 0.8241822 0.8277773 0.1026619 0.5051142 0.5051142 0.6234284 0.6234284 0.6141414 0.5514230 0.5352620 0.5072061 0.5072061 0.5293497 0.4838162 0.5005933 0.4691094 0.5927740 0.5927740 0.4937118 0.5232279 0.5077621 0.5191082 0.4768342 0.4567983 0.5559558 0.5559558 0.5349753 0.5349753 0.7970481 0.4909549 0.5948852 0.4909549 0.5948852 0.9367803 0.5156405 0.5156405 0.4642628 0.4937118 0.5220544 0.9155836 0.4788706 0.4788706 0.0000000 0.0000010 0.1351447 0.4665966 0.4665966 0.1296168 0.0958925 0.0489114 0.0489114 0.0955458 0.1209976 0.5325151 0.5325151 0.8509271 0.5194496 0.4969197 0.5061945 0.8209016 0.4716756 0.4716756 0.5418090 0.5367158 0.0416844 0.0416844 0.4929005 0.4929005 0.5418090 0.8838353 0.6777046 0.8068990 0.9850658 0.5253798 0.9115026 0.8289279 0.9027314 1.0019114 0.9621632 0.8445675 
StsC09_2   0.8241822 0.7970481 0.8572485 0.8804351 0.8804351 0.8656248 0.8893656 0.8893656 0.9179510 0.9179510 0.9621632 0.9342236 0.9549306 0.9549306 1.0203787 1.0203787 0.8471339 1.0211888 0.8471339 1.0211888 0.9592804 0.9592804 0.9822145 1.0077427 0.9168892 0.8964443 0.8964443 0.9787071 0.9622826 0.8106099 0.8106099 0.8759298 0.8759298 1.0298869 1.0820680 1.0820680 0.9452595 0.8258886 0.8258886 0.8417032 1.0169626 0.8234749 0.8234749 0.9122016 0.9122016 0.9471073 1.0330471 1.0330471 0.9164497 0.9131702 0.9131702 0.8068990 0.9292572 0.8325768 0.9292572 0.8325768 0.9787999 0.7711488 0.9097216 0.9097216 0.8572485 0.8241822 0.8277773 0.1026619 0.5051142 0.5051142 0.6234284 0.6234284 0.6141414 0.5514230 0.5352620 0.5072061 0.5072061 0.5293497 0.4838162 0.5005933 0.4691094 0.5927740 0.5927740 0.4937118 0.5232279 0.5077621 0.5191082 0.4768342 0.4567983 0.5559558 0.5559558 0.5349753 0.5349753 0.7970481 0.4909549 0.5948852 0.4909549 0.5948852 0.9367803 0.5156405 0.5156405 0.4642628 0.4937118 0.5220544 0.9155836 0.4788706 0.4788706 0.0000010 0.0000000 0.1351447 0.4665966 0.4665966 0.1296168 0.0958925 0.0489114 0.0489114 0.0955458 0.1209976 0.5325151 0.5325151 0.8509271 0.5194496 0.4969197 0.5061945 0.8209016 0.4716756 0.4716756 0.5418090 0.5367158 0.0416844 0.0416844 0.4929005 0.4929005 0.5418090 0.8838353 0.6777046 0.8068990 0.9850658 0.5253798 0.9115026 0.8289279 0.9027314 1.0019114 0.9621632 0.8445675 
StsC25     0.8570128 0.7859936 0.8631860 0.9230382 0.9230382 0.9459159 0.8777678 0.8777678 0.8469652 0.8469652 0.8887957 0.9571900 0.9572616 0.9572616 1.0276134 1.0276134 0.8836822 1.0703156 0.8836822 1.0703156 0.9663912 0.9663912 0.9846651 1.0022979 0.9188405 0.8915454 0.8915454 0.9699221 0.9585420 0.8615521 0.8615521 0.9331294 0.9331294 1.0371086 1.1035902 1.1035902 0.9523856 0.8399912 0.8399912 0.8560296 1.0619052 0.8655920 0.8655920 0.9193080 0.9193080 0.9385005 1.0538852 1.0538852 1.0095083 0.9360351 0.9360351 0.8142501 0.8921653 0.8433978 0.8921653 0.8433978 0.9874564 0.7907157 0.9106204 0.9106204 0.8631860 0.8570128 0.8618275 0.0416331 0.4449728 0.4449728 0.6829628 0.6829628 0.6479263 0.4664473 0.5701664 0.5130267 0.5130267 0.5193539 0.4332969 0.5464510 0.5008297 0.6485504 0.6485504 0.5305316 0.5784064 0.4980505 0.5318601 0.4266571 0.3880106 0.4815298 0.4815298 0.5178715 0.5178715 0.7859936 0.5542319 0.6473707 0.5542319 0.6473707 0.9595554 0.6052782 0.6052782 0.5082622 0.5305316 0.5364812 0.9089066 0.4683077 0.4683077 0.1351447 0.1351447 0.0000000 0.4242086 0.4242086 0.1541532 0.0788436 0.1650024 0.1650024 0.0938648 0.0876547 0.5202896 0.5202896 0.8566968 0.5074061 0.5471388 0.4943245 0.8154369 0.4941101 0.4941101 0.4586067 0.5244095 0.1385692 0.1385692 0.5338311 0.5338311 0.4586067 0.8419113 0.5948241 0.8142501 0.9113634 0.5649245 0.8887693 0.8054669 0.8601525 1.0159387 0.8887957 0.8814851 
StsC2_1    0.8537974 0.8680830 0.9413074 1.0825994 1.0825994 1.0738054 0.9398997 0.9398997 0.9645938 0.9645938 0.9591926 0.9778884 1.0606410 1.0606410 1.0304086 1.0304086 1.0080472 1.1515332 1.0080472 1.1515332 1.0322264 1.0322264 1.0453422 1.0674862 1.0392153 0.9410150 0.9410150 1.0315435 1.0146096 0.9822985 0.9822985 1.0539741 1.0539741 1.0500372 1.0384558 1.0384558 1.0637241 0.9434530 0.9434530 0.9261889 1.1520804 0.9075897 0.9075897 0.9881144 0.9881144 1.0030873 1.0186777 1.0186777 0.9447820 0.9082041 0.9082041 0.8708375 0.9865614 0.9611048 0.9865614 0.9611048 1.1065959 0.9296468 0.9598780 0.9598780 0.9413074 0.8537974 0.7626966 0.4437972 0.2227353 0.2227353 0.4551445 0.4551445 0.5383089 0.2149987 0.5940693 0.6381444 0.6381444 0.6256286 0.0578309 0.6633249 0.4850454 0.4300583 0.4300583 0.5094313 0.4730935 0.6212936 0.4931339 0.0741916 0.0809945 0.2150900 0.2150900 0.6316073 0.6316073 0.8680830 0.5097295 0.5871622 0.5097295 0.5871622 0.8705241 0.4955012 0.4955012 0.5515592 0.5094313 0.5276003 0.9637829 0.5430037 0.5430037 0.4665966 0.4665966 0.4242086 0.0000000 0.0000010 0.4950590 0.4775408 0.4803032 0.4803032 0.4427788 0.4582808 0.6438823 0.6438823 1.0045894 0.6294434 0.5234816 0.6147546 0.9559312 0.5214169 0.5214169 0.2076145 0.6477981 0.4620737 0.4620737 0.5221556 0.5221556 0.2076145 0.9082343 0.6283264 0.8708375 0.9474028 0.7143850 0.9064838 0.9305769 0.9523813 1.0769758 0.9591926 0.9863943 
StsC2_2    0.8537974 0.8680830 0.9413074 1.0825994 1.0825994 1.0738054 0.9398997 0.9398997 0.9645938 0.9645938 0.9591926 0.9778884 1.0606410 1.0606410 1.0304086 1.0304086 1.0080472 1.1515332 1.0080472 1.1515332 1.0322264 1.0322264 1.0453422 1.0674862 1.0392153 0.9410150 0.9410150 1.0315435 1.0146096 0.9822985 0.9822985 1.0539741 1.0539741 1.0500372 1.0384558 1.0384558 1.0637241 0.9434530 0.9434530 0.9261889 1.1520804 0.9075897 0.9075897 0.9881144 0.9881144 1.0030873 1.0186777 1.0186777 0.9447820 0.9082041 0.9082041 0.8708375 0.9865614 0.9611048 0.9865614 0.9611048 1.1065959 0.9296468 0.9598780 0.9598780 0.9413074 0.8537974 0.7626966 0.4437972 0.2227353 0.2227353 0.4551445 0.4551445 0.5383089 0.2149987 0.5940693 0.6381444 0.6381444 0.6256286 0.0578309 0.6633249 0.4850454 0.4300583 0.4300583 0.5094313 0.4730935 0.6212936 0.4931339 0.0741916 0.0809945 0.2150900 0.2150900 0.6316073 0.6316073 0.8680830 0.5097295 0.5871622 0.5097295 0.5871622 0.8705241 0.4955012 0.4955012 0.5515592 0.5094313 0.5276003 0.9637829 0.5430037 0.5430037 0.4665966 0.4665966 0.4242086 0.0000010 0.0000000 0.4950590 0.4775408 0.4803032 0.4803032 0.4427788 0.4582808 0.6438823 0.6438823 1.0045894 0.6294434 0.5234816 0.6147546 0.9559312 0.5214169 0.5214169 0.2076145 0.6477981 0.4620737 0.4620737 0.5221556 0.5221556 0.2076145 0.9082343 0.6283264 0.8708375 0.9474028 0.7143850 0.9064838 0.9305769 0.9523813 1.0769758 0.9591926 0.9863943 
StsC3      0.8544725 0.8356835 0.8919125 0.8609922 0.8609922 0.8702356 0.9411778 0.9411778 0.8923706 0.8923706 0.9354370 0.9676325 0.9598063 0.9598063 1.0723168 1.0723168 0.8535774 1.0610134 0.8535774 1.0610134 0.9974780 0.9974780 0.9951757 1.0177871 0.9264153 0.9134915 0.9134915 1.0171878 1.0123263 0.8688923 0.8688923 0.9334300 0.9334300 1.0818983 1.1504025 1.1504025 0.9916420 0.8597558 0.8597558 0.8761722 1.0565071 0.8585437 0.8585437 0.9610440 0.9610440 0.9850631 1.0991494 1.0991494 0.9713077 0.9057627 0.9057627 0.7715519 0.9389108 0.8903111 0.9389108 0.8903111 0.9806466 0.8004889 0.9483062 0.9483062 0.8919125 0.8544725 0.8121190 0.1203854 0.4607199 0.4607199 0.6033774 0.6033774 0.6120769 0.5345746 0.5307391 0.4854427 0.4854427 0.4891992 0.5040056 0.5543556 0.4759082 0.6173033 0.6173033 0.4706802 0.5371558 0.4635620 0.5320651 0.4968946 0.4896972 0.5393507 0.5393507 0.5668878 0.5668878 0.8356835 0.5861277 0.6965579 0.5861277 0.6965579 0.9818877 0.5405494 0.5405494 0.4476614 0.4706802 0.5492683 0.9464262 0.4519003 0.4519003 0.1296168 0.1296168 0.1541532 0.4950590 0.4950590 0.0000000 0.0976748 0.1494368 0.1494368 0.0810800 0.1228274 0.4924034 0.4924034 0.8930973 0.4798952 0.4799376 0.4671545 0.8501263 0.4550876 0.4550876 0.5251562 0.4963447 0.1287173 0.1287173 0.5227595 0.5227595 0.5251562 0.8779604 0.6728808 0.7715519 0.8905757 0.5916849 0.8710463 0.8582621 0.8967890 1.0290023 0.9354370 0.8510537 
StsC8      0.8403130 0.8030799 0.8221365 0.8777306 0.8777306 0.8950028 0.8874529 0.8874529 0.8228744 0.8228744 0.8636633 0.9495706 0.9227145 0.9227145 0.9988096 0.9988096 0.8819254 1.0210848 0.8819254 1.0210848 0.9394950 0.9394950 0.9569306 0.9741077 0.8855523 0.8505116 0.8505116 0.9428894 0.9268469 0.8694086 0.8694086 0.9018170 0.9018170 1.0081345 1.0725024 1.0725024 0.9257614 0.8095634 0.8095634 0.8248537 1.0168475 0.8414607 0.8414607 0.8935409 0.8935409 0.9122040 1.0244029 1.0244029 0.9892824 0.9004470 0.9004470 0.7885563 0.8669390 0.8525363 0.8669390 0.8525363 0.9423006 0.7443451 0.8911324 0.8911324 0.8221365 0.8403130 0.8431137 0.0490132 0.4814541 0.4814541 0.6518636 0.6518636 0.5912040 0.5206588 0.5326412 0.5178758 0.5178758 0.5218927 0.4797872 0.5295686 0.4544608 0.6253244 0.6253244 0.4812806 0.5662323 0.5008468 0.4934671 0.4729216 0.4532373 0.5254881 0.5254881 0.5048595 0.5048595 0.8030799 0.5282836 0.6318456 0.5282836 0.6318456 0.9259169 0.5840094 0.5840094 0.4836489 0.4812806 0.5207764 0.8894947 0.4255819 0.4255819 0.0958925 0.0958925 0.0788436 0.4775408 0.4775408 0.0976748 0.0000000 0.1241104 0.1241104 0.0567461 0.0572594 0.5250114 0.5250114 0.8379176 0.5122648 0.5214217 0.4993273 0.7975277 0.4910877 0.4910877 0.5116916 0.5290976 0.1048390 0.1048390 0.4921540 0.4921540 0.5116916 0.8233148 0.6169376 0.7885563 0.8968323 0.5500973 0.8673018 0.7907469 0.8412594 0.9694312 0.8636633 0.8796953 
StsCM_1    0.8504274 0.8273056 0.9210523 0.8635353 0.8635353 0.8746894 0.9011284 0.9011284 0.9231208 0.9231208 0.9675581 0.9373648 0.9602345 0.9602345 1.0128195 1.0128195 0.8572412 1.0267739 0.8572412 1.0267739 0.9624658 0.9624658 0.9769944 1.0025032 0.9268133 0.9042036 0.9042036 0.9791780 0.9756984 0.8256684 0.8256684 0.9021982 0.9021982 1.0223276 1.0742865 1.0742865 0.9484154 0.8167794 0.8167794 0.8324349 1.0225102 0.8152982 0.8152982 0.9152553 0.9152553 0.9475155 1.0254650 1.0254650 0.9424894 0.8897181 0.8897181 0.8170940 0.9319342 0.8662212 0.9319342 0.8662212 0.9461792 0.7897348 0.9224568 0.9224568 0.9210523 0.8504274 0.8168650 0.1354144 0.5071692 0.5071692 0.6103838 0.6103838 0.6304269 0.5474377 0.5500860 0.5492967 0.5492967 0.5532917 0.4975098 0.5536846 0.4851471 0.6380256 0.6380256 0.5508881 0.5604174 0.5313698 0.5520385 0.4904459 0.4833207 0.5520428 0.5520428 0.5593068 0.5593068 0.8273056 0.5139087 0.6148069 0.5139087 0.6148069 0.9672715 0.5744016 0.5744016 0.5230213 0.5508881 0.5463107 0.9308404 0.5041608 0.5041608 0.0489114 0.0489114 0.1650024 0.4803032 0.4803032 0.1494368 0.1241104 0.0000000 0.0000010 0.1119111 0.1381469 0.5564062 0.5564062 0.8658339 0.5431525 0.5495253 0.5297497 0.8254455 0.5305048 0.5305048 0.5378376 0.5607114 0.0487864 0.0487864 0.5230040 0.5230040 0.5378376 0.9249912 0.6781179 0.8170940 0.9900771 0.5535531 0.8986640 0.8261767 0.9179976 0.9686609 0.9675581 0.8547883 
StsCM_2    0.8504274 0.8273056 0.9210523 0.8635353 0.8635353 0.8746894 0.9011284 0.9011284 0.9231208 0.9231208 0.9675581 0.9373648 0.9602345 0.9602345 1.0128195 1.0128195 0.8572412 1.0267739 0.8572412 1.0267739 0.9624658 0.9624658 0.9769944 1.0025032 0.9268133 0.9042036 0.9042036 0.9791780 0.9756984 0.8256684 0.8256684 0.9021982 0.9021982 1.0223276 1.0742865 1.0742865 0.9484154 0.8167794 0.8167794 0.8324349 1.0225102 0.8152982 0.8152982 0.9152553 0.9152553 0.9475155 1.0254650 1.0254650 0.9424894 0.8897181 0.8897181 0.8170940 0.9319342 0.8662212 0.9319342 0.8662212 0.9461792 0.7897348 0.9224568 0.9224568 0.9210523 0.8504274 0.8168650 0.1354144 0.5071692 0.5071692 0.6103838 0.6103838 0.6304269 0.5474377 0.5500860 0.5492967 0.5492967 0.5532917 0.4975098 0.5536846 0.4851471 0.6380256 0.6380256 0.5508881 0.5604174 0.5313698 0.5520385 0.4904459 0.4833207 0.5520428 0.5520428 0.5593068 0.5593068 0.8273056 0.5139087 0.6148069 0.5139087 0.6148069 0.9672715 0.5744016 0.5744016 0.5230213 0.5508881 0.5463107 0.9308404 0.5041608 0.5041608 0.0489114 0.0489114 0.1650024 0.4803032 0.4803032 0.1494368 0.1241104 0.0000010 0.0000000 0.1119111 0.1381469 0.5564062 0.5564062 0.8658339 0.5431525 0.5495253 0.5297497 0.8254455 0.5305048 0.5305048 0.5378376 0.5607114 0.0487864 0.0487864 0.5230040 0.5230040 0.5378376 0.9249912 0.6781179 0.8170940 0.9900771 0.5535531 0.8986640 0.8261767 0.9179976 0.9686609 0.9675581 0.8547883 
StsCT      0.8726196 0.8016488 0.8944819 0.8619324 0.8619324 0.9059079 0.9067478 0.9067478 0.8884070 0.8884070 0.9310401 0.9731696 0.9713270 0.9713270 1.0576766 1.0576766 0.8741618 1.0732599 0.8741618 1.0732599 0.9955368 0.9955368 1.0238287 1.0417038 0.9377015 0.9171133 0.9171133 0.9991510 0.9827528 0.8744745 0.8744745 0.9649032 0.9649032 1.0699825 1.1345975 1.1345975 0.9750532 0.8483680 0.8483680 0.8644410 1.0686762 0.8470973 0.8470973 0.9480492 0.9480492 0.9674877 1.0841645 1.0841645 1.0243051 0.8888451 0.8888451 0.7898109 0.9344793 0.8645549 0.9344793 0.8645549 0.9644071 0.8060002 0.9285357 0.9285357 0.8944819 0.8726196 0.8292865 0.0490999 0.4226991 0.4226991 0.6086555 0.6086555 0.5866065 0.4911481 0.5176356 0.5046192 0.5046192 0.5087062 0.4517941 0.5608283 0.4439148 0.5736400 0.5736400 0.4991975 0.5229626 0.4764870 0.5052770 0.4450768 0.4385261 0.5022710 0.5022710 0.5158316 0.5158316 0.8016488 0.5512753 0.6588499 0.5512753 0.6588499 0.9238429 0.5714860 0.5714860 0.4521560 0.4991975 0.5062281 0.9574389 0.4270773 0.4270773 0.0955458 0.0955458 0.0938648 0.4427788 0.4427788 0.0810800 0.0567461 0.1119111 0.1119111 0.0000000 0.0573340 0.5118737 0.5118737 0.9044038 0.4991597 0.4888212 0.4862321 0.8614492 0.4595658 0.4595658 0.4888363 0.5159212 0.0885515 0.0885515 0.4783300 0.4783300 0.4888363 0.8893491 0.5823275 0.7898109 0.9226734 0.5786177 0.8872528 0.8546560 0.9081265 1.0102944 0.9310401 0.8718605 
StsCY      0.9205490 0.8415679 0.9057850 0.9227317 0.9227317 0.9984126 0.9302097 0.9302097 0.8996135 0.8996135 0.9428636 1.0036096 1.0003051 1.0003051 1.1096173 1.1096173 0.9414424 1.1002812 0.9414424 1.1002812 1.0443838 1.0443838 1.0646399 1.0733012 0.9657668 0.9287055 0.9287055 1.0386874 0.9715657 0.9161909 0.9161909 0.9904900 0.9904900 1.1193442 1.1901555 1.1901555 1.0208901 0.8909554 0.8909554 0.9080339 1.0954897 0.9262520 0.9262520 0.9951040 0.9951040 1.0153998 1.1211925 1.1211925 1.0756087 0.9495372 0.9495372 0.8056394 0.9463519 0.9250797 0.9463519 0.9250797 1.0095672 0.7879011 0.9394294 0.9394294 0.9057850 0.9205490 0.8843225 0.0570603 0.4688226 0.4688226 0.6040728 0.6040728 0.6289687 0.4906946 0.5601680 0.5195556 0.5195556 0.5258784 0.4672874 0.5452221 0.4847851 0.6497500 0.6497500 0.5228477 0.5686917 0.5044404 0.4713883 0.4604561 0.4537050 0.4957326 0.4957326 0.5258116 0.5258116 0.8415679 0.5463768 0.6295643 0.5463768 0.6295643 0.9698980 0.5829453 0.5829453 0.5007096 0.5228477 0.5498299 0.9376059 0.4640662 0.4640662 0.1209976 0.1209976 0.0876547 0.4582808 0.4582808 0.1228274 0.0572594 0.1381469 0.1381469 0.0573340 0.0000000 0.5117018 0.5117018 0.9407885 0.4989357 0.5392967 0.5006833 0.8575295 0.5008254 0.5008254 0.4824742 0.5309486 0.1138811 0.1138811 0.5204303 0.5204303 0.4824742 0.8700350 0.6015926 0.8056394 0.9606341 0.5635965 0.9270944 0.8359340 0.9197026 1.0385047 0.9428636 0.9398863 
StsK_1     0.8731282 0.7267437 0.8093866 0.8401899 0.8401899 0.9414700 0.8928316 0.8928316 0.8872708 0.8872708 0.8903104 0.9439913 0.9291057 0.9291057 0.8834615 0.8834615 0.8668119 1.0394085 0.8668119 1.0394085 0.7963924 0.7963924 0.9499976 0.9453036 0.9285222 0.9106732 0.9106732 0.8153139 0.8133786 0.8816022 0.8816022 0.7648502 0.7648502 0.8815334 0.9538568 0.9538568 0.8220005 0.8133174 0.8133174 0.8369831 1.0183176 0.8444079 0.8444079 0.8029992 0.8029992 0.8013190 0.8734246 0.8734246 0.8687472 0.8820079 0.8820079 0.8510622 0.8754707 0.7711664 0.8754707 0.7711664 0.8615497 0.7831762 0.8632340 0.8632340 0.8093866 0.8731282 0.8057636 0.5187417 0.6436887 0.6436887 0.6939987 0.6939987 0.7561147 0.6901244 0.5869793 0.0658373 0.0658373 0.0734362 0.6497036 0.5304660 0.6234955 0.6217600 0.6217600 0.6261868 0.6384466 0.0653284 0.6522964 0.6451158 0.6112212 0.6329133 0.6329133 0.6603697 0.6603697 0.7267437 0.5468081 0.6227597 0.5468081 0.6227597 0.8300141 0.7012456 0.7012456 0.6706642 0.6261868 0.6660515 0.8757514 0.6155131 0.6155131 0.5325151 0.5325151 0.5202896 0.6438823 0.6438823 0.4924034 0.5250114 0.5564062 0.5564062 0.5118737 0.5117018 0.0000000 0.0000010 0.7692456 0.0070048 0.6551444 0.0577643 0.8235461 0.6610609 0.6610609 0.6348943 0.0737590 0.5466455 0.5466455 0.5848282 0.5848282 0.6348943 0.8430605 0.6320038 0.8510622 0.8900083 0.5264686 0.7236154 0.7719855 0.7674283 0.8274835 0.8903104 0.8487951 
StsK_3     0.8731282 0.7267437 0.8093866 0.8401899 0.8401899 0.9414700 0.8928316 0.8928316 0.8872708 0.8872708 0.8903104 0.9439913 0.9291057 0.9291057 0.8834615 0.8834615 0.8668119 1.0394085 0.8668119 1.0394085 0.7963924 0.7963924 0.9499976 0.9453036 0.9285222 0.9106732 0.9106732 0.8153139 0.8133786 0.8816022 0.8816022 0.7648502 0.7648502 0.8815334 0.9538568 0.9538568 0.8220005 0.8133174 0.8133174 0.8369831 1.0183176 0.8444079 0.8444079 0.8029992 0.8029992 0.8013190 0.8734246 0.8734246 0.8687472 0.8820079 0.8820079 0.8510622 0.8754707 0.7711664 0.8754707 0.7711664 0.8615497 0.7831762 0.8632340 0.8632340 0.8093866 0.8731282 0.8057636 0.5187417 0.6436887 0.6436887 0.6939987 0.6939987 0.7561147 0.6901244 0.5869793 0.0658373 0.0658373 0.0734362 0.6497036 0.5304660 0.6234955 0.6217600 0.6217600 0.6261868 0.6384466 0.0653284 0.6522964 0.6451158 0.6112212 0.6329133 0.6329133 0.6603697 0.6603697 0.7267437 0.5468081 0.6227597 0.5468081 0.6227597 0.8300141 0.7012456 0.7012456 0.6706642 0.6261868 0.6660515 0.8757514 0.6155131 0.6155131 0.5325151 0.5325151 0.5202896 0.6438823 0.6438823 0.4924034 0.5250114 0.5564062 0.5564062 0.5118737 0.5117018 0.0000010 0.0000000 0.7692456 0.0070048 0.6551444 0.0577643 0.8235461 0.6610609 0.6610609 0.6348943 0.0737590 0.5466455 0.5466455 0.5848282 0.5848282 0.6348943 0.8430605 0.6320038 0.8510622 0.8900083 0.5264686 0.7236154 0.7719855 0.7674283 0.8274835 0.8903104 0.8487951 
StsMC      0.2750999 0.3444522 0.2910662 0.4292873 0.4292873 0.3500857 0.3495529 0.3495529 0.3114292 0.3114292 0.3336436 0.2841589 0.4241361 0.4241361 0.3805815 0.3805815 0.5153287 0.5068102 0.5153287 0.5068102 0.3424463 0.3424463 0.3878967 0.3994837 0.3740991 0.3512988 0.3512988 0.3620838 0.3701801 0.3777164 0.3777164 0.2588094 0.2588094 0.3822720 0.3955925 0.3955925 0.3552691 0.3295602 0.3295602 0.3351199 0.4886765 0.3014222 0.3014222 0.3191984 0.3191984 0.3433762 0.3704191 0.3704191 0.5386556 0.5033452 0.5033452 0.3792576 0.3317531 0.2390970 0.3317531 0.2390970 0.3706314 0.3554928 0.2336508 0.2336508 0.2910662 0.2750999 0.3729703 0.8647163 1.0257265 1.0257265 1.2277932 1.2277932 1.1714655 0.9979278 0.9148544 0.7384351 0.7384351 0.7699416 0.9073522 0.9909730 0.8904372 1.0694410 1.0694410 0.9316686 1.0655947 0.7387709 0.9407282 0.9186336 0.9292787 0.9546765 0.9546765 0.8706398 0.8706398 0.3444522 1.0176173 1.1280115 1.0176173 1.1280115 1.2317490 0.8552445 0.8552445 0.9222610 0.9316686 1.0127401 0.1825581 0.9610746 0.9610746 0.8509271 0.8509271 0.8566968 1.0045894 1.0045894 0.8930973 0.8379176 0.8658339 0.8658339 0.9044038 0.9407885 0.7692456 0.7692456 0.0000000 0.7528276 0.9405512 0.7227525 0.1278126 0.9193529 0.9193529 0.9599181 0.7567435 0.8844437 0.8844437 1.0423868 1.0423868 0.9599181 0.1871284 0.9518142 0.3792576 0.4153138 0.9490805 0.3324624 0.2493978 0.1339556 0.3907844 0.3336436 0.4992320 
StsPA_1    0.8548885 0.7111315 0.7921663 0.8229182 0.8229182 0.9220138 0.8744597 0.8744597 0.8690747 0.8690747 0.9127434 0.9246952 0.9102479 0.9102479 0.8856177 0.8856177 0.8492190 1.0185730 0.8492190 1.0185730 0.8168574 0.8168574 0.9306089 0.9260360 0.9096337 0.8920136 0.8920136 0.8197670 0.8178404 0.8634172 0.8634172 0.7484930 0.7484930 0.8836939 0.9560939 0.9560939 0.8430044 0.7964438 0.7964438 0.8196686 0.9978964 0.8270089 0.8270089 0.7862011 0.7862011 0.8057226 0.8755786 0.8755786 0.8507038 0.8631979 0.8631979 0.8326006 0.8572182 0.7550043 0.8572182 0.7550043 0.8663996 0.7666985 0.8679740 0.8679740 0.7921663 0.8548885 0.7885908 0.5060172 0.6292515 0.6292515 0.6781166 0.6781166 0.7531359 0.6748669 0.5740934 0.0583879 0.0583879 0.0659435 0.6353464 0.5180247 0.6093933 0.6072231 0.6072231 0.6437000 0.6243966 0.0579397 0.6381034 0.6308803 0.5972777 0.6186153 0.6186153 0.6455668 0.6455668 0.7111315 0.5341555 0.6089256 0.5341555 0.6089256 0.8392968 0.6865338 0.6865338 0.6558511 0.6437000 0.6835874 0.8578149 0.6010288 0.6010288 0.5194496 0.5194496 0.5074061 0.6294434 0.6294434 0.4798952 0.5122648 0.5431525 0.5431525 0.4991597 0.4989357 0.0070048 0.0070048 0.7528276 0.0000000 0.6405449 0.0504279 0.8063992 0.6463431 0.6463431 0.6205459 0.0662273 0.5334773 0.5334773 0.6018450 0.6018450 0.6205459 0.8252423 0.6173331 0.8326006 0.8717936 0.5139459 0.7277471 0.7553607 0.7506311 0.8321473 0.9127434 0.8312302 
StsS0      0.9427654 0.8699671 0.9703811 0.9973277 0.9973277 1.0158177 0.9693753 0.9693753 0.9986228 0.9986228 1.0007981 0.9798619 0.9741290 0.9741290 1.1278503 1.1278503 0.9173799 1.0431138 0.9173799 1.0431138 1.0031019 1.0031019 1.0696549 1.0788073 0.9999721 0.9703756 0.9703756 1.0212834 1.0064148 0.8805825 0.8805825 1.0413309 1.0413309 1.1100300 1.1326388 1.1326388 1.0329275 0.9671416 0.9671416 0.9820755 1.0524910 0.9499184 0.9499184 0.9786174 0.9786174 0.9939195 1.0923496 1.0923496 0.8433382 1.1553694 1.1553694 0.9005035 0.9564958 0.9574317 0.9564958 0.9574317 1.1436203 0.9416835 0.9275259 0.9275259 0.9703811 0.9427654 0.9034778 0.5009755 0.4859071 0.4859071 0.5103005 0.5103005 0.7522561 0.5750118 0.5681137 0.6262165 0.6262165 0.6243220 0.5051491 0.6370729 0.5051943 0.6129644 0.6129644 0.0794885 0.5306011 0.6191787 0.5775257 0.5067834 0.4827233 0.5666602 0.5666602 0.6573631 0.6573631 0.8699671 0.5505449 0.6581972 0.5505449 0.6581972 0.9217970 0.5736452 0.5736452 0.0425626 0.0794885 0.6083967 0.9450174 0.5419916 0.5419916 0.4969197 0.4969197 0.5471388 0.5234816 0.5234816 0.4799376 0.5214217 0.5495253 0.5495253 0.4888212 0.5392967 0.6551444 0.6551444 0.9405512 0.6405449 0.0000000 0.6173482 0.9178199 0.0650892 0.0650892 0.5476764 0.6273331 0.5234698 0.5234698 0.5499075 0.5499075 0.5476764 0.8582397 0.6037779 0.9005035 0.9837646 0.6633400 1.0020076 0.9643285 0.8518069 1.1452859 1.0007981 0.8844525 
StsTu      0.8245860 0.6858454 0.7638053 0.7739514 0.7739514 0.8660925 0.8576545 0.8576545 0.8169020 0.8169020 0.8584421 0.9003015 0.8558893 0.8558893 0.8808697 0.8808697 0.8434036 0.9585356 0.8434036 0.9585356 0.8127663 0.8127663 0.8765941 0.8723789 0.8553690 0.8249964 0.8249964 0.8156529 0.8137291 0.8377239 0.8377239 0.7422853 0.7422853 0.8789500 0.9506861 0.9506861 0.8386486 0.7904736 0.7904736 0.8105551 0.9390266 0.8228013 0.8228013 0.7823826 0.7823826 0.8017326 0.8709064 0.8709064 0.8452018 0.8395734 0.8395734 0.8020049 0.8450751 0.7448807 0.8450751 0.7448807 0.8305288 0.7440560 0.8435006 0.8435006 0.7638053 0.8245860 0.7751014 0.4930919 0.6255105 0.6255105 0.6735355 0.6735355 0.7035762 0.6884823 0.5848950 0.0285170 0.0285170 0.0352065 0.6235929 0.5268919 0.5833738 0.6164108 0.6164108 0.6205017 0.5976995 0.0654743 0.6335104 0.6163991 0.5829761 0.6366955 0.6366955 0.6742375 0.6742375 0.6858454 0.5574300 0.5989220 0.5574300 0.5989220 0.8433461 0.6741671 0.6741671 0.6322429 0.6205017 0.6749933 0.8625536 0.5811615 0.5811615 0.5061945 0.5061945 0.4943245 0.6147546 0.6147546 0.4671545 0.4993273 0.5297497 0.5297497 0.4862321 0.5006833 0.0577643 0.0577643 0.7227525 0.0504279 0.6173482 0.0000000 0.7850561 0.6229323 0.6229323 0.6386987 0.0361076 0.5201424 0.5201424 0.5965075 0.5965075 0.6386987 0.8300320 0.5985229 0.8020049 0.8566268 0.5246551 0.6744368 0.7449414 0.7133673 0.7904589 0.8584421 0.8253659 
StsW00     0.2800784 0.3510511 0.2969650 0.4170552 0.4170552 0.3636226 0.3354005 0.3354005 0.3119965 0.3119965 0.3341141 0.2635402 0.4197963 0.4197963 0.3798667 0.3798667 0.4651149 0.5142988 0.4651149 0.5142988 0.3417773 0.3417773 0.3710682 0.3866430 0.3644968 0.3446333 0.3446333 0.3564613 0.3523831 0.3816292 0.3816292 0.3060456 0.3060456 0.3815538 0.4196131 0.4196131 0.3545854 0.3153209 0.3153209 0.3263234 0.4963302 0.2877502 0.2877502 0.3185488 0.3185488 0.3427058 0.3886419 0.3886419 0.5134747 0.4189010 0.4189010 0.3194031 0.3032914 0.2343429 0.3032914 0.2343429 0.3312482 0.3074223 0.2054073 0.2054073 0.2969650 0.2800784 0.3164799 0.8232005 0.9349999 0.9349999 1.1727476 1.1727476 1.1052817 0.9285817 0.8813252 0.8016686 0.8016686 0.8350504 0.8532086 0.8872735 0.8467068 1.0124100 1.0124100 0.8980643 0.9782350 0.7919443 0.8752863 0.9008005 0.8741235 0.8877577 0.8877577 0.8266755 0.8266755 0.3510511 0.9604922 1.0485888 0.9604922 1.0485888 1.1770632 0.7943979 0.7943979 0.9345676 0.8980643 0.9307382 0.1374327 0.9533346 0.9533346 0.8209016 0.8209016 0.8154369 0.9559312 0.9559312 0.8501263 0.7975277 0.8254455 0.8254455 0.8614492 0.8575295 0.8235461 0.8235461 0.1278126 0.8063992 0.9178199 0.7850561 0.0000000 0.8906509 0.8906509 0.8925008 0.8205621 0.8532711 0.8532711 0.9947864 0.9947864 0.8925008 0.1446916 0.9871691 0.3194031 0.4393108 0.8996200 0.3338990 0.2231931 0.1440049 0.3339972 0.3341141 0.4650289 
StsW0_1    0.9090115 0.8700195 0.9313312 0.9652013 0.9652013 0.9957603 0.9698835 0.9698835 0.9826747 0.9826747 0.9847876 0.9889021 0.9699340 0.9699340 1.0907921 1.0907921 0.8663093 1.0094296 0.8663093 1.0094296 0.9892460 0.9892460 1.0142735 1.0209459 0.9957610 0.9791787 0.9791787 0.9996995 0.9701786 0.8276731 0.8276731 1.0139991 1.0139991 1.0960558 1.0896542 1.0896542 1.0190115 0.9533829 0.9533829 0.9681966 1.0186425 0.9360438 0.9360438 0.9646662 0.9646662 0.9745533 1.0872140 1.0872140 0.8620057 1.1517105 1.1517105 0.8742889 0.9407135 0.9157367 0.9407135 0.9157367 1.0997207 0.9223212 0.8916746 0.8916746 0.9313312 0.9090115 0.9132836 0.4713049 0.4939646 0.4939646 0.5691377 0.5691377 0.7811494 0.5840143 0.5078642 0.6319167 0.6319167 0.6299524 0.5030736 0.6747522 0.4908052 0.6255682 0.6255682 0.0788527 0.5576294 0.6248401 0.6052752 0.5061226 0.4805960 0.5754203 0.5754203 0.5770356 0.5770356 0.8700195 0.5585924 0.6789007 0.5585924 0.6789007 0.9256373 0.5562594 0.5562594 0.0491195 0.0788527 0.6079508 0.9323041 0.5051859 0.5051859 0.4716756 0.4716756 0.4941101 0.5214169 0.5214169 0.4550876 0.4910877 0.5305048 0.5305048 0.4595658 0.5008254 0.6610609 0.6610609 0.9193529 0.6463431 0.0650892 0.6229323 0.8906509 0.0000000 0.0000010 0.5562443 0.6330390 0.5051013 0.5051013 0.5572508 0.5572508 0.5562443 0.8454994 0.5803668 0.8742889 0.9652336 0.7121700 0.9887628 0.9504983 0.8320842 1.1012242 0.9847876 0.8341169 
StsW0_2    0.9090115 0.8700195 0.9313312 0.9652013 0.9652013 0.9957603 0.9698835 0.9698835 0.9826747 0.9826747 0.9847876 0.9889021 0.9699340 0.9699340 1.0907921 1.0907921 0.8663093 1.0094296 0.8663093 1.0094296 0.9892460 0.9892460 1.0142735 1.0209459 0.9957610 0.9791787 0.9791787 0.9996995 0.9701786 0.8276731 0.8276731 1.0139991 1.0139991 1.0960558 1.0896542 1.0896542 1.0190115 0.9533829 0.9533829 0.9681966 1.0186425 0.9360438 0.9360438 0.9646662 0.9646662 0.9745533 1.0872140 1.0872140 0.8620057 1.1517105 1.1517105 0.8742889 0.9407135 0.9157367 0.9407135 0.9157367 1.0997207 0.9223212 0.8916746 0.8916746 0.9313312 0.9090115 0.9132836 0.4713049 0.4939646 0.4939646 0.5691377 0.5691377 0.7811494 0.5840143 0.5078642 0.6319167 0.6319167 0.6299524 0.5030736 0.6747522 0.4908052 0.6255682 0.6255682 0.0788527 0.5576294 0.6248401 0.6052752 0.5061226 0.4805960 0.5754203 0.5754203 0.5770356 0.5770356 0.8700195 0.5585924 0.6789007 0.5585924 0.6789007 0.9256373 0.5562594 0.5562594 0.0491195 0.0788527 0.6079508 0.9323041 0.5051859 0.5051859 0.4716756 0.4716756 0.4941101 0.5214169 0.5214169 0.4550876 0.4910877 0.5305048 0.5305048 0.4595658 0.5008254 0.6610609 0.6610609 0.9193529 0.6463431 0.0650892 0.6229323 0.8906509 0.0000010 0.0000000 0.5562443 0.6330390 0.5051013 0.5051013 0.5572508 0.5572508 0.5562443 0.8454994 0.5803668 0.8742889 0.9652336 0.7121700 0.9887628 0.9504983 0.8320842 1.1012242 0.9847876 0.8341169 
StsW25_2   0.8619621 0.8592325 0.9196138 1.0843346 1.0843346 0.9657264 0.9584604 0.9584604 0.9139729 0.9139729 0.9257258 0.9226447 0.9787800 0.9787800 1.0113125 1.0113125 0.9750428 1.0762031 0.9750428 1.0762031 0.9328864 0.9328864 0.9935534 1.0023051 0.9696449 0.9254279 0.9254279 0.9321097 0.9382076 0.9003769 0.9003769 1.0339423 1.0339423 1.0412378 1.0160415 1.0160415 0.9612137 0.9051192 0.9051192 0.9302751 1.0769710 0.8432157 0.8432157 0.9113772 0.9113772 0.9058253 1.0227817 1.0227817 0.9665888 0.8545984 0.8545984 0.8527160 0.8786218 0.9343878 0.8786218 0.9343878 1.1013068 0.9308426 0.9361656 0.9361656 0.9196138 0.8619621 0.7810358 0.4900515 0.1227834 0.1227834 0.5284206 0.5284206 0.6385916 0.0433469 0.6902637 0.6544533 0.6544533 0.6676134 0.1642629 0.6639534 0.5640069 0.5348735 0.5348735 0.5076160 0.5206205 0.6272496 0.5359411 0.1582817 0.1585512 0.0139507 0.0139507 0.6219545 0.6219545 0.8592325 0.5930342 0.6080896 0.5930342 0.6080896 1.0007083 0.5403456 0.5403456 0.5870989 0.5076160 0.5935052 0.8969929 0.5639390 0.5639390 0.5418090 0.5418090 0.4586067 0.2076145 0.2076145 0.5251562 0.5116916 0.5378376 0.5378376 0.4888363 0.4824742 0.6348943 0.6348943 0.9599181 0.6205459 0.5476764 0.6386987 0.8925008 0.5562443 0.5562443 0.0000000 0.6743073 0.5373975 0.5373975 0.6128680 0.6128680 0.0000010 0.8466738 0.6387330 0.8527160 0.9144333 0.6804847 0.8698096 0.8821933 0.9145318 1.0550274 0.9257258 0.9404336 
StsW2_2    0.8624015 0.7170651 0.8063858 0.7852635 0.7852635 0.9059204 0.8963896 0.8963896 0.8538283 0.8538283 0.8970732 0.9411278 0.8737623 0.8737623 0.9200472 0.9200472 0.8708165 0.9792495 0.8708165 0.9792495 0.8490178 0.8490178 0.9206188 0.9160975 0.8939635 0.8625325 0.8625325 0.8519785 0.8501169 0.8675021 0.8675021 0.7709588 0.7709588 0.9181587 0.9771194 0.9771194 0.8761095 0.8280138 0.8280138 0.8491552 0.9591881 0.8596229 0.8596229 0.8176085 0.8176085 0.8375822 0.9098014 0.9098014 0.8307124 0.8622876 0.8622876 0.8240896 0.8836215 0.7426571 0.8836215 0.7426571 0.8445793 0.7776098 0.8816672 0.8816672 0.8063858 0.8624015 0.7999362 0.5228069 0.6606206 0.6606206 0.6937061 0.6937061 0.7294378 0.7265264 0.5949428 0.0673229 0.0673229 0.0361169 0.6394378 0.5389089 0.6039240 0.6280331 0.6280331 0.6305037 0.6438187 0.0667283 0.6672720 0.6489817 0.6148249 0.6721717 0.6721717 0.6924353 0.6924353 0.7170651 0.5675839 0.6095712 0.5675839 0.6095712 0.8592597 0.6721197 0.6721197 0.6424841 0.6305037 0.7093368 0.9032790 0.5877650 0.5877650 0.5367158 0.5367158 0.5244095 0.6477981 0.6477981 0.4963447 0.5290976 0.5607114 0.5607114 0.5159212 0.5309486 0.0737590 0.0737590 0.7567435 0.0662273 0.6273331 0.0361076 0.8205621 0.6330390 0.6330390 0.6743073 0.0000000 0.5509055 0.5509055 0.6187140 0.6187140 0.6743073 0.8310992 0.6451929 0.8240896 0.8618657 0.5459268 0.7128143 0.7792330 0.7300154 0.8036073 0.8970732 0.8526718 
StsW38_1   0.8524566 0.8204528 0.9236168 0.8800957 0.8800957 0.9009223 0.9026499 0.9026499 0.9527902 0.9527902 0.9981866 0.9530418 0.9904646 0.9904646 1.0558163 1.0558163 0.8890105 1.0585539 0.8890105 1.0585539 0.9929380 0.9929380 1.0187046 1.0448131 0.9562629 0.9334181 0.9334181 1.0099444 0.9932873 0.8400492 0.8400492 0.9188668 0.9188668 1.0654349 1.1192111 1.1192111 0.9787052 0.8440565 0.8440565 0.8602779 1.0540739 0.8427412 0.8427412 0.9448673 0.9448673 0.9777223 1.0687404 1.0687404 0.9264662 0.8976250 0.8976250 0.8040007 0.9642789 0.8650853 0.9642789 0.8650853 0.9550153 0.8047092 0.9444502 0.9444502 0.9236168 0.8524566 0.8344761 0.1116436 0.5068300 0.5068300 0.6405663 0.6405663 0.6390829 0.5469590 0.5355321 0.5394901 0.5394901 0.5435130 0.4793951 0.5492221 0.4840686 0.6064419 0.6064419 0.5276220 0.5472588 0.5217403 0.5252713 0.4724000 0.4654245 0.5515551 0.5515551 0.5369729 0.5369729 0.8204528 0.5173250 0.6117966 0.5173250 0.6117966 0.9700841 0.5589996 0.5589996 0.4976769 0.5276220 0.5279196 0.9503127 0.4810105 0.4810105 0.0416844 0.0416844 0.1385692 0.4620737 0.4620737 0.1287173 0.1048390 0.0487864 0.0487864 0.0885515 0.1138811 0.5466455 0.5466455 0.8844437 0.5334773 0.5234698 0.5201424 0.8532711 0.5051013 0.5051013 0.5373975 0.5509055 0.0000000 0.0000010 0.5046912 0.5046912 0.5373975 0.9179825 0.6427681 0.8040007 1.0032632 0.5517454 0.9084715 0.8614634 0.9374033 1.0215947 0.9981866 0.8868782 
StsW38_2   0.8524566 0.8204528 0.9236168 0.8800957 0.8800957 0.9009223 0.9026499 0.9026499 0.9527902 0.9527902 0.9981866 0.9530418 0.9904646 0.9904646 1.0558163 1.0558163 0.8890105 1.0585539 0.8890105 1.0585539 0.9929380 0.9929380 1.0187046 1.0448131 0.9562629 0.9334181 0.9334181 1.0099444 0.9932873 0.8400492 0.8400492 0.9188668 0.9188668 1.0654349 1.1192111 1.1192111 0.9787052 0.8440565 0.8440565 0.8602779 1.0540739 0.8427412 0.8427412 0.9448673 0.9448673 0.9777223 1.0687404 1.0687404 0.9264662 0.8976250 0.8976250 0.8040007 0.9642789 0.8650853 0.9642789 0.8650853 0.9550153 0.8047092 0.9444502 0.9444502 0.9236168 0.8524566 0.8344761 0.1116436 0.5068300 0.5068300 0.6405663 0.6405663 0.6390829 0.5469590 0.5355321 0.5394901 0.5394901 0.5435130 0.4793951 0.5492221 0.4840686 0.6064419 0.6064419 0.5276220 0.5472588 0.5217403 0.5252713 0.4724000 0.4654245 0.5515551 0.5515551 0.5369729 0.5369729 0.8204528 0.5173250 0.6117966 0.5173250 0.6117966 0.9700841 0.5589996 0.5589996 0.4976769 0.5276220 0.5279196 0.9503127 0.4810105 0.4810105 0.0416844 0.0416844 0.1385692 0.4620737 0.4620737 0.1287173 0.1048390 0.0487864 0.0487864 0.0885515 0.1138811 0.5466455 0.5466455 0.8844437 0.5334773 0.5234698 0.5201424 0.8532711 0.5051013 0.5051013 0.5373975 0.5509055 0.0000010 0.0000000 0.5046912 0.5046912 0.5373975 0.9179825 0.6427681 0.8040007 1.0032632 0.5517454 0.9084715 0.8614634 0.9374033 1.0215947 0.9981866 0.8868782 
StsW52_1   0.9672244 0.8967376 0.9017513 1.1219609 1.1219609 1.1581801 1.1183053 1.1183053 1.0264634 1.0264634 1.0092466 1.0780340 1.0385565 1.0385565 1.0840987 1.0840987 0.9187132 1.1341816 0.9187132 1.1341816 1.0344531 1.0344531 1.1724850 1.1689194 1.0734590 1.0373500 1.0373500 1.0470704 1.0517740 1.0290453 1.0290453 1.1158944 1.1158944 1.1060746 1.1668574 1.1668574 1.0649393 1.0601602 1.0601602 1.0295433 1.1292000 1.0798045 1.0798045 1.0697886 1.0697886 1.0193104 1.0981858 1.0981858 1.1490473 1.1017611 1.1017611 0.9430568 1.0234933 0.9562355 1.0234933 0.9562355 1.0372395 0.8835864 1.0018484 1.0018484 0.9017513 0.9672244 0.9900359 0.4873050 0.5750498 0.5750498 0.4128142 0.4128142 0.2398798 0.6312494 0.5885493 0.6348929 0.6348929 0.5999868 0.5311668 0.6797140 0.5416002 0.5124703 0.5124703 0.5289896 0.6289999 0.5951797 0.3632786 0.5388614 0.5103179 0.6110673 0.6110673 0.6625644 0.6625644 0.8967376 0.4527707 0.5138692 0.4527707 0.5138692 1.0503198 0.7080317 0.7080317 0.5420698 0.5289896 0.2533618 1.0455065 0.5923617 0.5923617 0.4929005 0.4929005 0.5338311 0.5221556 0.5221556 0.5227595 0.4921540 0.5230040 0.5230040 0.4783300 0.5204303 0.5848282 0.5848282 1.0423868 0.6018450 0.5499075 0.5965075 0.9947864 0.5572508 0.5572508 0.6128680 0.6187140 0.5046912 0.5046912 0.0000000 0.0000010 0.6128680 1.0302307 0.6970218 0.9430568 1.0604068 0.7480532 0.9152885 0.9583004 0.9866198 1.0588562 1.0092466 0.9169531 
StsW52_2   0.9672244 0.8967376 0.9017513 1.1219609 1.1219609 1.1581801 1.1183053 1.1183053 1.0264634 1.0264634 1.0092466 1.0780340 1.0385565 1.0385565 1.0840987 1.0840987 0.9187132 1.1341816 0.9187132 1.1341816 1.0344531 1.0344531 1.1724850 1.1689194 1.0734590 1.0373500 1.0373500 1.0470704 1.0517740 1.0290453 1.0290453 1.1158944 1.1158944 1.1060746 1.1668574 1.1668574 1.0649393 1.0601602 1.0601602 1.0295433 1.1292000 1.0798045 1.0798045 1.0697886 1.0697886 1.0193104 1.0981858 1.0981858 1.1490473 1.1017611 1.1017611 0.9430568 1.0234933 0.9562355 1.0234933 0.9562355 1.0372395 0.8835864 1.0018484 1.0018484 0.9017513 0.9672244 0.9900359 0.4873050 0.5750498 0.5750498 0.4128142 0.4128142 0.2398798 0.6312494 0.5885493 0.6348929 0.6348929 0.5999868 0.5311668 0.6797140 0.5416002 0.5124703 0.5124703 0.5289896 0.6289999 0.5951797 0.3632786 0.5388614 0.5103179 0.6110673 0.6110673 0.6625644 0.6625644 0.8967376 0.4527707 0.5138692 0.4527707 0.5138692 1.0503198 0.7080317 0.7080317 0.5420698 0.5289896 0.2533618 1.0455065 0.5923617 0.5923617 0.4929005 0.4929005 0.5338311 0.5221556 0.5221556 0.5227595 0.4921540 0.5230040 0.5230040 0.4783300 0.5204303 0.5848282 0.5848282 1.0423868 0.6018450 0.5499075 0.5965075 0.9947864 0.5572508 0.5572508 0.6128680 0.6187140 0.5046912 0.5046912 0.0000010 0.0000000 0.6128680 1.0302307 0.6970218 0.9430568 1.0604068 0.7480532 0.9152885 0.9583004 0.9866198 1.0588562 1.0092466 0.9169531 
StsW83_1   0.8619621 0.8592325 0.9196138 1.0843346 1.0843346 0.9657264 0.9584604 0.9584604 0.9139729 0.9139729 0.9257258 0.9226447 0.9787800 0.9787800 1.0113125 1.0113125 0.9750428 1.0762031 0.9750428 1.0762031 0.9328864 0.9328864 0.9935534 1.0023051 0.9696449 0.9254279 0.9254279 0.9321097 0.9382076 0.9003769 0.9003769 1.0339423 1.0339423 1.0412378 1.0160415 1.0160415 0.9612137 0.9051192 0.9051192 0.9302751 1.0769710 0.8432157 0.8432157 0.9113772 0.9113772 0.9058253 1.0227817 1.0227817 0.9665888 0.8545984 0.8545984 0.8527160 0.8786218 0.9343878 0.8786218 0.9343878 1.1013068 0.9308426 0.9361656 0.9361656 0.9196138 0.8619621 0.7810358 0.4900515 0.1227834 0.1227834 0.5284206 0.5284206 0.6385916 0.0433469 0.6902637 0.6544533 0.6544533 0.6676134 0.1642629 0.6639534 0.5640069 0.5348735 0.5348735 0.5076160 0.5206205 0.6272496 0.5359411 0.1582817 0.1585512 0.0139507 0.0139507 0.6219545 0.6219545 0.8592325 0.5930342 0.6080896 0.5930342 0.6080896 1.0007083 0.5403456 0.5403456 0.5870989 0.5076160 0.5935052 0.8969929 0.5639390 0.5639390 0.5418090 0.5418090 0.4586067 0.2076145 0.2076145 0.5251562 0.5116916 0.5378376 0.5378376 0.4888363 0.4824742 0.6348943 0.6348943 0.9599181 0.6205459 0.5476764 0.6386987 0.8925008 0.5562443 0.5562443 0.0000010 0.6743073 0.5373975 0.5373975 0.6128680 0.6128680 0.0000000 0.8466738 0.6387330 0.8527160 0.9144333 0.6804847 0.8698096 0.8821933 0.9145318 1.0550274 0.9257258 0.9404336 
StsY_A     0.3788950 0.3889244 0.3484040 0.4934813 0.4934813 0.3892616 0.4169032 0.4169032 0.3687128 0.3687128 0.3933026 0.3240226 0.4438928 0.4438928 0.4480347 0.4480347 0.5048711 0.4984198 0.5048711 0.4984198 0.4039017 0.4039017 0.3995274 0.4142794 0.4134087 0.3611113 0.3611113 0.4184870 0.4044930 0.4345154 0.4345154 0.3865520 0.3865520 0.4501377 0.4819892 0.4819892 0.4185808 0.3696855 0.3696855 0.3820494 0.4801089 0.3394476 0.3394476 0.3782801 0.3782801 0.4049783 0.4541461 0.4541461 0.4890936 0.4654118 0.4654118 0.3228675 0.3492199 0.2914167 0.3492199 0.2914167 0.4461483 0.3960696 0.2470038 0.2470038 0.3484040 0.3788950 0.3910257 0.8498990 0.9709634 0.9709634 1.1650981 1.1650981 1.1504660 0.9223640 0.9404109 0.8477745 0.8477745 0.8437310 0.8231713 0.9406852 0.8556151 0.9378825 0.9378825 0.8389725 0.9919341 0.7991121 0.9144726 0.8550616 0.8287305 0.8421417 0.8421417 0.8409894 0.8409894 0.3889244 0.9728160 1.0743736 0.9728160 1.0743736 1.1917436 0.9518977 0.9518977 0.8737906 0.8389725 0.9307344 0.0579569 0.8601657 0.8601657 0.8838353 0.8838353 0.8419113 0.9082343 0.9082343 0.8779604 0.8233148 0.9249912 0.9249912 0.8893491 0.8700350 0.8430605 0.8430605 0.1871284 0.8252423 0.8582397 0.8300320 0.1446916 0.8454994 0.8454994 0.8466738 0.8310992 0.9179825 0.9179825 1.0302307 1.0302307 0.8466738 0.0000000 1.0281462 0.3228675 0.4280008 0.9148248 0.4117952 0.2739320 0.1958040 0.4383066 0.3933026 0.4780671 
StsY_B     0.9470779 0.9021012 0.8999254 0.9459014 0.9459014 1.0307699 0.9527704 0.9527704 0.9376638 0.9376638 0.9396483 0.9900925 0.9032207 0.9032207 1.1362154 1.1362154 0.8264249 0.9985771 0.8264249 0.9985771 1.0462454 1.0462454 1.1374280 1.1116672 0.9285744 0.8795098 0.8795098 1.0455738 1.0299928 0.9350914 0.9350914 1.0499809 1.0499809 1.1563101 1.1715320 1.1715320 1.0496203 0.9777183 0.9777183 0.9869477 1.0078168 1.0068654 1.0068654 1.0226265 1.0226265 1.0167874 1.1366167 1.1366167 0.9798996 1.1044986 1.1044986 0.9987346 1.0030030 0.9330194 1.0030030 0.9330194 1.1007028 0.9774489 1.0337724 1.0337724 0.8999254 0.9470779 0.9331572 0.6098839 0.6956787 0.6956787 0.6949605 0.6949605 0.7623658 0.6670156 0.6007255 0.6080186 0.6080186 0.5926041 0.5804571 0.8012016 0.4515885 0.9199966 0.9199966 0.5760984 0.8420778 0.6310216 0.8815158 0.5799269 0.5733236 0.6519107 0.6519107 0.2759969 0.2759969 0.9021012 0.6508827 0.7210964 0.6508827 0.7210964 0.8676298 0.6483425 0.6483425 0.5670399 0.5760984 0.6621140 1.0076108 0.4609693 0.4609693 0.6777046 0.6777046 0.5948241 0.6283264 0.6283264 0.6728808 0.6169376 0.6781179 0.6781179 0.5823275 0.6015926 0.6320038 0.6320038 0.9518142 0.6173331 0.6037779 0.5985229 0.9871691 0.5803668 0.5803668 0.6387330 0.6451929 0.6427681 0.6427681 0.6970218 0.6970218 0.6387330 1.0281462 0.0000000 0.9987346 0.9257137 0.8928806 0.9653464 0.9971196 0.8547198 1.0095670 0.9396483 0.7803657 
UK6        0.2384933 0.2779994 0.3014605 0.3895326 0.3895326 0.4074271 0.3648860 0.3648860 0.4064453 0.4064453 0.4180531 0.2705455 0.5361229 0.5361229 0.5386816 0.5386816 0.4480984 0.5879552 0.4480984 0.5879552 0.4941789 0.4941789 0.4852672 0.5007778 0.4618195 0.4390256 0.4390256 0.5097299 0.4949726 0.4005132 0.4005132 0.4474406 0.4474406 0.5405993 0.5573503 0.5573503 0.5104700 0.4234409 0.4234409 0.4337126 0.5687193 0.4157945 0.4157945 0.4642477 0.4642477 0.5166106 0.5158811 0.5158811 0.3318934 0.2609099 0.2609099 0.0000010 0.4034067 0.2978590 0.4034067 0.2978590 0.4634588 0.3878975 0.2931730 0.2931730 0.3014605 0.2384933 0.3086267 0.8206436 0.9369248 0.9369248 1.1029853 1.1029853 1.1750376 0.9125644 0.9743372 0.8197811 0.8197811 0.8405322 0.7905762 1.0119597 0.9128378 0.9328626 0.9328626 0.8826472 0.8733325 0.8367845 0.8943985 0.8075068 0.8222181 0.8598566 0.8598566 0.8638054 0.8638054 0.2779994 1.0198812 1.0457888 1.0198812 1.0457888 1.1974416 0.7755630 0.7755630 0.9061806 0.8826472 0.8865774 0.3509181 0.9684598 0.9684598 0.8068990 0.8068990 0.8142501 0.8708375 0.8708375 0.7715519 0.7885563 0.8170940 0.8170940 0.7898109 0.8056394 0.8510622 0.8510622 0.3792576 0.8326006 0.9005035 0.8020049 0.3194031 0.8742889 0.8742889 0.8527160 0.8240896 0.8040007 0.8040007 0.9430568 0.9430568 0.8527160 0.3228675 0.9987346 0.0000000 0.4675849 1.0401413 0.2159039 0.2699970 0.3474645 0.4409585 0.4180531 0.4607113 
UME        0.4314728 0.3822555 0.4191102 0.3551391 0.3551391 0.3869211 0.3800296 0.3800296 0.3322599 0.3322599 0.3555800 0.4001320 0.3913670 0.3913670 0.4110675 0.4110675 0.5725416 0.4436711 0.5725416 0.4436711 0.3837971 0.3837971 0.3689795 0.3865549 0.3553801 0.3337695 0.3337695 0.3813630 0.3723738 0.4428974 0.4428974 0.3271750 0.3271750 0.4370115 0.4151554 0.4151554 0.4044125 0.3688261 0.3688261 0.3601527 0.4259823 0.3539596 0.3539596 0.3956154 0.3956154 0.3654370 0.4028236 0.4028236 0.6046574 0.5278397 0.5278397 0.4675849 0.3326293 0.3324385 0.3326293 0.3324385 0.4300739 0.4143678 0.4913368 0.4913368 0.4191102 0.4314728 0.3754017 0.9159456 1.0710574 1.0710574 1.0550785 1.0550785 1.0759518 1.0015339 0.9132527 0.8744138 0.8744138 0.8768088 0.8522228 0.9553175 0.9191015 1.0149814 1.0149814 0.9471256 0.9690052 0.8475461 0.9336558 0.8768821 0.8555710 0.9191148 0.9191148 0.9487896 0.9487896 0.3822555 1.0488428 1.2064141 1.0488428 1.2064141 1.1636022 0.9817756 0.9817756 0.9757260 0.9471256 0.9675719 0.4484691 0.9543573 0.9543573 0.9850658 0.9850658 0.9113634 0.9474028 0.9474028 0.8905757 0.8968323 0.9900771 0.9900771 0.9226734 0.9606341 0.8900083 0.8900083 0.4153138 0.8717936 0.9837646 0.8566268 0.4393108 0.9652336 0.9652336 0.9144333 0.8618657 1.0032632 1.0032632 1.0604068 1.0604068 0.9144333 0.4280008 0.9257137 0.4675849 0.0000000 1.0068591 0.4998051 0.2466702 0.4708789 0.3802618 0.3555800 0.5882528 
US5        1.0209008 0.8822739 1.0200710 1.1119170 1.1119170 1.0966202 1.0008654 1.0008654 1.0443795 1.0443795 1.0927960 0.9730117 1.0814803 1.0814803 1.0758928 1.0758928 0.9378569 1.1331506 0.9378569 1.1331506 0.9754354 0.9754354 1.0172539 1.0306360 1.0151485 1.0179389 1.0179389 0.9878518 0.9501396 0.9030194 0.9030194 0.9500652 0.9500652 1.0629537 1.1292931 1.1292931 1.0521227 1.0071841 1.0071841 1.0242593 1.1027972 0.9643502 0.9643502 0.9731024 0.9731024 0.9604554 1.0607471 1.0607471 0.9303599 1.1281874 1.1281874 1.0401413 0.9898494 0.9303024 0.9898494 0.9303024 1.0086847 0.9391737 0.9597724 0.9597724 1.0200710 1.0209008 0.9101081 0.5555621 0.6570682 0.6570682 0.8464720 0.8464720 0.9155532 0.7148913 0.6214394 0.5110720 0.5110720 0.5489821 0.7030960 0.1083193 0.7265925 0.8298022 0.8298022 0.6786747 0.5999609 0.5191233 0.7255917 0.7019674 0.6553394 0.6967510 0.6967510 0.8590809 0.8590809 0.8822739 0.7604340 0.8362194 0.7604340 0.8362194 0.8907877 0.7040280 0.7040280 0.6769198 0.6786747 0.7899827 0.9407137 0.6748526 0.6748526 0.5253798 0.5253798 0.5649245 0.7143850 0.7143850 0.5916849 0.5500973 0.5535531 0.5535531 0.5786177 0.5635965 0.5264686 0.5264686 0.9490805 0.5139459 0.6633400 0.5246551 0.8996200 0.7121700 0.7121700 0.6804847 0.5459268 0.5517454 0.5517454 0.7480532 0.7480532 0.6804847 0.9148248 0.8928806 1.0401413 1.0068591 0.0000000 1.0412778 0.9190733 0.9299017 0.9846329 1.0927960 0.9086160 
Uc37       0.2693868 0.3403137 0.2849687 0.3901830 0.3901830 0.4549469 0.3801668 0.3801668 0.4353393 0.4353393 0.4303558 0.3065363 0.5266659 0.5266659 0.4983318 0.4983318 0.4561278 0.5763153 0.4561278 0.5763153 0.4453547 0.4453547 0.4973832 0.4884376 0.4855225 0.4602815 0.4602815 0.4351356 0.4588322 0.4480048 0.4480048 0.4133882 0.4133882 0.5001851 0.5154802 0.5154802 0.4600819 0.4550550 0.4550550 0.4655047 0.5575781 0.4189399 0.4189399 0.4497925 0.4497925 0.4549080 0.4759567 0.4759567 0.4661130 0.3307518 0.3307518 0.2159039 0.4463347 0.3062719 0.4463347 0.3062719 0.4574611 0.4159474 0.3112605 0.3112605 0.2849687 0.2693868 0.3234740 0.8967489 0.9488199 0.9488199 1.0951209 1.0951209 1.0903035 0.8895427 0.9196605 0.6894269 0.6894269 0.7218469 0.8342734 1.0585731 0.9117662 0.9682295 0.9682295 0.9577233 0.9507194 0.6982924 0.8966464 0.8540422 0.8694187 0.8651282 0.8651282 0.9772900 0.9772900 0.3403137 0.9848837 0.9743719 0.9848837 0.9743719 1.1721207 0.8270587 0.8270587 1.0085812 0.9577233 0.9604963 0.4097644 1.0558728 1.0558728 0.9115026 0.9115026 0.8887693 0.9064838 0.9064838 0.8710463 0.8673018 0.8986640 0.8986640 0.8872528 0.9270944 0.7236154 0.7236154 0.3324624 0.7277471 1.0020076 0.6744368 0.3338990 0.9887628 0.9887628 0.8698096 0.7128143 0.9084715 0.9084715 0.9152885 0.9152885 0.8698096 0.4117952 0.9653464 0.2159039 0.4998051 1.0412778 0.0000000 0.3236428 0.3570464 0.4627823 0.4303558 0.4745811 
Uc878      0.2555407 0.2687672 0.2876789 0.3561549 0.3561549 0.2658150 0.3219801 0.3219801 0.2148585 0.2148585 0.2347430 0.2756905 0.2843886 0.2843886 0.2361714 0.2361714 0.4928259 0.3354032 0.4928259 0.3354032 0.2221810 0.2221810 0.2567852 0.2691882 0.2402443 0.2180458 0.2180458 0.2160998 0.2129651 0.3926372 0.3926372 0.1966125 0.1966125 0.2534655 0.2798883 0.2798883 0.2530499 0.2082364 0.2082364 0.2176125 0.3191244 0.2022860 0.2022860 0.2209488 0.2209488 0.2227969 0.2559499 0.2559499 0.5038136 0.4398503 0.4398503 0.2699970 0.1993349 0.2414533 0.1993349 0.2414533 0.2572348 0.1868479 0.2607533 0.2607533 0.2876789 0.2555407 0.2619275 0.8163967 0.9841810 0.9841810 1.1127757 1.1127757 1.0290669 0.9187715 0.9465031 0.7610799 0.7610799 0.7934858 0.8659306 0.9327804 0.9787995 0.9149990 0.9149990 0.9252365 0.9529211 0.7513085 0.8815728 0.8508274 0.8874558 0.8926251 0.8926251 0.9338528 0.9338528 0.2687672 0.9162754 0.9629740 0.9162754 0.9629740 1.1799209 0.8671997 0.8671997 0.9843713 0.9252365 0.9303640 0.2492274 1.0074151 1.0074151 0.8289279 0.8289279 0.8054669 0.9305769 0.9305769 0.8582621 0.7907469 0.8261767 0.8261767 0.8546560 0.8359340 0.7719855 0.7719855 0.2493978 0.7553607 0.9643285 0.7449414 0.2231931 0.9504983 0.9504983 0.8821933 0.7792330 0.8614634 0.8614634 0.9583004 0.9583004 0.8821933 0.2739320 0.9971196 0.2699970 0.2466702 0.9190733 0.3236428 0.0000000 0.2799862 0.2498896 0.2347430 0.5060905 
Ue26       0.2906422 0.3703525 0.2997584 0.4611738 0.4611738 0.4075548 0.4291419 0.4291419 0.3277531 0.3277531 0.3426885 0.3032062 0.4681688 0.4681688 0.3987816 0.3987816 0.4513191 0.5399725 0.4513191 0.5399725 0.3594178 0.3594178 0.4378140 0.4558621 0.4085396 0.3652695 0.3652695 0.3759171 0.3751213 0.3687985 0.3687985 0.3412278 0.3412278 0.4006240 0.4397526 0.4397526 0.3726323 0.3665305 0.3665305 0.3785777 0.5360835 0.3344752 0.3344752 0.3451964 0.3451964 0.3603827 0.4024234 0.4024234 0.4980245 0.4697611 0.4697611 0.3474645 0.3170659 0.2687324 0.3170659 0.2687324 0.3426260 0.3652024 0.2104203 0.2104203 0.2997584 0.2906422 0.3926017 0.8682111 0.9738625 0.9738625 1.1652046 1.1652046 1.1585769 0.9556519 0.8624254 0.7412754 0.7412754 0.7592193 0.8266372 0.9643151 0.8267721 1.0841812 1.0841812 0.8115278 1.0242598 0.7507362 0.9563704 0.8783124 0.8477819 0.9095056 0.9095056 0.7813652 0.7813652 0.3703525 0.9528206 1.0750424 0.9528206 1.0750424 1.0543814 0.8264333 0.8264333 0.8398373 0.8115278 0.9225801 0.1954144 0.9222427 0.9222427 0.9027314 0.9027314 0.8601525 0.9523813 0.9523813 0.8967890 0.8412594 0.9179976 0.9179976 0.9081265 0.9197026 0.7674283 0.7674283 0.1339556 0.7506311 0.8518069 0.7133673 0.1440049 0.8320842 0.8320842 0.9145318 0.7300154 0.9374033 0.9374033 0.9866198 0.9866198 0.9145318 0.1958040 0.8547198 0.3474645 0.4708789 0.9299017 0.3570464 0.2799862 0.0000000 0.3615734 0.3426885 0.4364037 
UsB        0.3661921 0.4056278 0.3328699 0.4417313 0.4417313 0.3515464 0.3797171 0.3797171 0.3152642 0.3152642 0.3263481 0.3838908 0.3764742 0.3764742 0.2430106 0.2430106 0.5708953 0.3930752 0.5708953 0.3930752 0.2276107 0.2276107 0.3163141 0.3438515 0.3127984 0.2982355 0.2982355 0.2145681 0.2316753 0.4652315 0.4652315 0.2742892 0.2742892 0.2543775 0.2771608 0.2771608 0.2503327 0.2405048 0.2405048 0.2383632 0.3823664 0.2402054 0.2402054 0.2435287 0.2435287 0.2016056 0.2457928 0.2457928 0.5781190 0.5286922 0.5286922 0.4409585 0.3075528 0.2682909 0.3075528 0.2682909 0.0586216 0.3575360 0.3309236 0.3309236 0.3328699 0.3661921 0.4272210 1.0077716 1.1063617 1.1063617 1.2663413 1.2663413 1.2112334 1.0965602 0.8928375 0.7936834 0.7936834 0.8039757 0.9696162 0.9261552 1.0101462 1.1074630 1.1074630 1.0586342 1.0225102 0.8429476 1.1163059 1.0290435 0.9835231 1.0484179 1.0484179 1.0224099 1.0224099 0.4056278 1.0360957 1.1798947 1.0360957 1.1798947 1.0734243 0.9908583 0.9908583 1.0982167 1.0586342 0.9290204 0.4121783 1.0281415 1.0281415 1.0019114 1.0019114 1.0159387 1.0769758 1.0769758 1.0290023 0.9694312 0.9686609 0.9686609 1.0102944 1.0385047 0.8274835 0.8274835 0.3907844 0.8321473 1.1452859 0.7904589 0.3339972 1.1012242 1.1012242 1.0550274 0.8036073 1.0215947 1.0215947 1.0588562 1.0588562 1.0550274 0.4383066 1.0095670 0.4409585 0.3802618 0.9846329 0.4627823 0.2498896 0.3615734 0.0000000 0.3263481 0.5730029 
bal        0.3424185 0.3660923 0.3279057 0.4585975 0.4585975 0.2243646 0.3753064 0.3753064 0.0138282 0.0138282 0.0000010 0.3967458 0.2095395 0.2095395 0.3361872 0.3361872 0.4857432 0.2564673 0.4857432 0.2564673 0.2874541 0.2874541 0.2308350 0.2438962 0.1629360 0.1424874 0.1424874 0.2939480 0.3009481 0.4408167 0.4408167 0.2826599 0.2826599 0.3260584 0.3289155 0.3289155 0.3079831 0.2850855 0.2850855 0.2922505 0.2406959 0.2804053 0.2804053 0.2935829 0.2935829 0.2793626 0.3134793 0.3134793 0.6483886 0.5566778 0.5566778 0.4180531 0.0912048 0.3333987 0.0912048 0.3333987 0.3352349 0.3080350 0.3432868 0.3432868 0.3279057 0.3424185 0.3731004 0.8908712 0.9991275 0.9991275 1.1511704 1.1511704 1.1745840 0.9575306 0.9950644 0.8763132 0.8763132 0.9123939 0.8745348 1.0949186 1.0038944 1.0820852 1.0820852 0.9397236 1.1497742 0.9084866 0.9980788 0.9308723 0.8963335 0.9206447 0.9206447 0.8695155 0.8695155 0.3660923 1.0069542 1.0665360 1.0069542 1.0665360 1.0134666 1.0020393 1.0020393 1.0221015 0.9397236 0.9688282 0.3756910 1.0749364 1.0749364 0.9621632 0.9621632 0.8887957 0.9591926 0.9591926 0.9354370 0.8636633 0.9675581 0.9675581 0.9310401 0.9428636 0.8903104 0.8903104 0.3336436 0.9127434 1.0007981 0.8584421 0.3341141 0.9847876 0.9847876 0.9257258 0.8970732 0.9981866 0.9981866 1.0092466 1.0092466 0.9257258 0.3933026 0.9396483 0.4180531 0.3555800 1.0927960 0.4303558 0.2347430 0.3426885 0.3263481 0.0000000 0.4868310 
ker        0.4493031 0.5552327 0.4405363 0.5760392 0.5760392 0.4912403 0.4480688 0.4480688 0.4781051 0.4781051 0.4868310 0.4276257 0.5163753 0.5163753 0.5607268 0.5607268 0.0068903 0.5668735 0.0068903 0.5668735 0.5234456 0.5234456 0.6097274 0.6085688 0.5565977 0.5112480 0.5112480 0.5338356 0.5244758 0.4564230 0.4564230 0.5083773 0.5083773 0.5990603 0.5804531 0.5804531 0.5409423 0.4785911 0.4785911 0.4865640 0.5477753 0.4726913 0.4726913 0.4827428 0.4827428 0.5148199 0.5579765 0.5579765 0.5830724 0.5481193 0.5481193 0.4607113 0.5189151 0.4374292 0.5189151 0.4374292 0.6253029 0.5691351 0.4659506 0.4659506 0.4405363 0.4493031 0.4900731 0.8807437 1.0198738 1.0198738 0.9129936 0.9129936 1.1437172 0.9549748 0.8549138 0.8485406 0.8485406 0.8779107 0.8901499 0.8321706 0.8331174 1.0214000 1.0214000 0.8889034 0.9571223 0.8576081 0.9749334 0.9044115 0.8981139 0.9350889 0.9350889 0.7616581 0.7616581 0.5552327 0.8837501 0.9337880 0.8837501 0.9337880 0.9520033 0.8222483 0.8222483 0.8223373 0.8889034 0.8880989 0.4739239 0.8779665 0.8779665 0.8445675 0.8445675 0.8814851 0.9863943 0.9863943 0.8510537 0.8796953 0.8547883 0.8547883 0.8718605 0.9398863 0.8487951 0.8487951 0.4992320 0.8312302 0.8844525 0.8253659 0.4650289 0.8341169 0.8341169 0.9404336 0.8526718 0.8868782 0.8868782 0.9169531 0.9169531 0.9404336 0.4780671 0.7803657 0.4607113 0.5882528 0.9086160 0.4745811 0.5060905 0.4364037 0.5730029 0.4868310 0.0000000 
```
