## Supplementary Data 7 for "Structural and evolutionary analyses support reclassification of glycopeptide antibiotics as xyclopeptides": TIGR01720_domains_4_trimal_iqtree.treefile

```
(A40:0.0000000000,(((((((((A47:0.0000000000,StToN1:0.0000000000):0.0000024886,StTo:0.0000010007)100:0.1104081807,NnsW4_1:0.1663330086)62:0.0000024694,(AkAan_1:0.0000010007,AkAan_2:0.0000010007)100:0.2179601876)86:0.0317134701,((((((AmKeF:0.0000000000,AmKen_2:0.0000000000):0.0000010007,AmKe_3:0.0000010007)66:0.0000024323,ker:0.0068476523)100:0.2184124219,(((((((((StAc:0.0057250287,StsC25:0.0358300194)99:0.0148040881,StsCY:0.0358666549)96:0.0067550416,((((StsC09_1:0.0000010007,StsC09_2:0.0000010007)99:0.0107367866,((StsCM_1:0.0000010007,StsCM_2:0.0000010007)100:0.0303146637,(StsW38_1:0.0000023281,StsW38_2:0.0000024747)100:0.0195860179)82:0.0112662549)100:0.0578847206,(StsC3:0.0685242008,StsCT:0.0135544730)83:0.0156534925)81:0.0058178978,StsC8:0.0207130433)42:0.0000027041)100:0.1444056517,((StDu:0.0974015568,(StsBA_1:0.0000010007,StsBA_2:0.0000010007)100:0.0942159086)99:0.0997202697,((StSe_1:0.0000010007,StSe_2:0.0000010007)100:0.0975981895,StsY_B:0.1835605361)100:0.1662310211)93:0.1135911212)42:0.0699096184,((((((StAfJ3_1:0.0000010007,StAfJ3_2:0.0000010007)100:0.0954915113,StAua_2:0.0070698501)93:0.0222811458,((((((((StRi1:0.0000000000,StRi_6:0.0000000000):0.0000000000,StRir_1:0.0000000000):0.0000000000,StRi_1:0.0000000000):0.0000000000,StRi_5:0.0000000000):0.0000000000,StRi_3:0.0000000000):0.0000000000,StRir_20:0.0000000000):0.0000010007,StRiR_1:0.0000010007)100:0.0067293898,(((StsW25_2:0.0000000000,StsW83_2:0.0000000000):0.0000000000,rim:0.0000000000):0.0000027176,StsW83_1:0.0000027121)99:0.0066724590)97:0.0052135976)100:0.1264757707,(((StCr:0.0063736845,(StsC2_1:0.0000010007,StsC2_2:0.0000010007)100:0.0493331819)92:0.0139325051,StPo:0.0136525197)81:0.0018861791,StMo_1:0.0245687694)93:0.0114467918)100:0.1313731557,StFu:0.2663444319)80:0.0488009237,(StVrN_B:0.0000010007,StVr_1_A:0.0000010007)100:0.3449062558)61:0.0254006063)30:0.0092297474,((((((StAfa_2:0.0000000000,StFr_3:0.0000000000):0.0000020975,StAfa_6:0.0000024172)100:0.2522866357,((StFo_1:0.0000010007,StFo_2:0.0000010007)100:0.3031519683,((StVe_1:0.0000010007,StVe_4:0.0000029940)100:0.0315653956,(StVe_3:0.0000027604,StVe_5:0.0000010007)100:0.1116568774)100:0.1476221017)99:0.0673040563)73:0.0396124041,((StAn_2:0.1477311215,(StsW52_1:0.0000010007,StsW52_2:0.0000010007)100:0.0850389340)96:0.0517781884,Sts1:0.1322161455)75:0.0479333222)74:0.0398192784,StLtNB:0.2065936832)99:0.0936947273,(((((StFr_4:0.0000000000,StX_2:0.0000000000):0.0000000000,StX_4:0.0000000000):0.0000000000,StX_3:0.0000000000):0.0000010007,StX_1:0.0000010007)100:0.0324216117,((StX:0.0218581218,StsS0:0.0207825365)98:0.0180587314,(StsW0_1:0.0000010007,StsW0_2:0.0000010007)100:0.0260167567)99:0.0180243681)100:0.2286867089)75:0.0318153154)47:0.0555059253,StAvMA_2:0.2648519586)81:0.0448011522,(((((((StCar_1:0.0000000000,StCar_4:0.0000000000):0.0000010007,StCar_2:0.0000010007)100:0.0283437041,StsTu:0.0000024367)92:0.0095036238,(StCar_3:0.0199682941,StsW2_2:0.0206098783)57:0.0052340294)54:0.0209702828,StLaN18:0.0331320921)87:0.0163916266,((StsK_1:0.0000010007,StsK_3:0.0000010007)100:0.0069214766,StsPA_1:0.0000029145)100:0.0076649978)100:0.2821672965,(StDa_1:0.0481844055,US5:0.0587518730)100:0.2515808579)96:0.0885654190)93:0.0921635316,StVrN_A:0.5885196983)100:0.3001565892)95:0.0989148481,Uc37:0.1501522295)50:0.0000023115,((ApRc:0.2179998600,((((ApTi:0.0000000000,tei_1:0.0000000000):0.0000000000,tei_2:0.0000000000):0.0000000000,ApTi_5:0.0000000000):0.0000010007,ApTi_4:0.0000010007)100:0.1500854381)98:0.0355281636,(ApsA3_2:0.0000010007,UK6:0.0000020168)100:0.0794799715)95:0.0341494118)88:0.0325232573)84:0.0303822393,(((((((((((AmAaD2_3:0.0502235225,(AmOrD0:0.0133998779,AmOr_2:0.0195172812)100:0.1000966654)86:0.0411044157,((((AmDeD9_1:0.0000000000,dec_2:0.0000000000):0.0000000000,AmDeD9_3:0.0000000000):0.0000010007,AmDeD9_2:0.0000010007)100:0.0080150946,((((AmKe_2:0.0000000000,van:0.0000000000):0.0000000000,AmOrH:0.0000000000):0.0000010007,AmKe_4:0.0000010007)100:0.0134960801,AmsW69_1:0.0057969119)100:0.0680753052)100:0.0477239782)75:0.0258077402,AmOv:0.0116282852)90:0.0671748542,((((AmRgN0:0.0000000000,AmRg_6:0.0000000000):0.0000000000,dec_1:0.0000000000):0.0000000000,AmRg_5:0.0000000000):0.0000010007,AmRg_4:0.0000010007)100:0.0247192865)98:0.0657931902,(((AmBlD4:0.0000000000,AmBlFH:0.0000000000):0.0000010007,AmBlD59_1:0.0000010007)67:0.0000010006,(AmBlD59_2:0.0000010007,bal:0.0000010007)99:0.0135709558)100:0.0376531690)88:0.0065273912,(KbArN5:0.0000021098,KbAr_2:0.0000010007)100:0.0360605516)100:0.0774839937,UME:0.2197847261)46:0.0121539232,(((((((((AmJaD4:0.0000000000,risA:0.0000000000):0.0000000000,AmJa_2:0.0000000000):0.0000010007,AmJa_1:0.0000010007)100:0.0065071706,(AmsC0_2:0.0195321611,(((AmsMJ_2:0.0000000000,AmsMJ_4:0.0000000000):0.0000010007,AmsMJ_3:0.0000010007)100:0.0134705389,(AmsW9_1:0.0000010007,AmsW9_2:0.0000010007)99:0.0133012276)94:0.0065719015)92:0.0000023704)100:0.0337753384,(((((((AmLrN2_1:0.0000000000,ris:0.0000000000):0.0000000000,AmLr_2:0.0000000000):0.0000000000,AmLr_1:0.0000000000):0.0000010007,AmLrN2_2:0.0000010007)90:0.0000021637,AmsTN:0.0198314502)86:0.0066505570,(AmRo_1:0.0065607615,AmsW97:0.0066688701)43:0.0064899562)42:0.0067126936,AmRo_2:0.0199647562)86:0.0000021720)99:0.0269850922,(AmsW8_1:0.0000010007,AmsW8_2:0.0000010007)87:0.0000026741)99:0.0335338420,(((AmsW1_1:0.0000010007,AmsW1_2:0.0000010007)100:0.0067673754,AmsW5_2:0.0130169398)100:0.0467171592,(AmsW6_1:0.0000010007,AmsW6_2:0.0000010007)100:0.0163168159)98:0.0142182894)95:0.0463170329,(AmsBJ_3:0.0000029870,AmsBJ_4:0.0000010007)100:0.0725143741)98:0.0490962702,(KbPh:0.0305671005,UsB:0.0275297251)100:0.1397191626)98:0.0289996505)49:0.0283826137,Uc878:0.0527171728)50:0.0000022008,Kus:0.1425658545)90:0.0517783440,((NcTr_1:0.0000010007,NcTr_2:0.0000010007)100:0.1088749346,((StsAN:0.0192295741,StsY_A:0.0353588029)100:0.0588107202,((StsMC:0.0617543318,Ue26:0.0758838546)100:0.0164993557,StsW00:0.0462391704)100:0.0154378212)100:0.0352893548)95:0.0279943745)89:0.0404613823)65:0.0071360171,((((AmAzD3_3:0.0000010007,AmAzD3_5:0.0000010007)100:0.1215641963,(AmVs_1:0.0000010007,AmVs_2:0.0000010007)100:0.1742212665)98:0.0451733317,(KbAr_1:0.0000010007,KbAr_3:0.0000010007)100:0.0724343549)77:0.0343653866,AmBr_2:0.1214414746)71:0.0175816035)99:0.0661863086,(A50:0.0000010007,NnCxD5_1:0.0000010007)100:0.0942092366)100:0.0356084923,NnGe:0.0000010007):0.0000010007,NnGeA9:0.0000000000);
```
