## Supplementary Data 7 for "Structural and evolutionary analyses support reclassification of glycopeptide antibiotics as xyclopeptides": TIGR01720_domains_5_trimal_iqtree.bionj

```
(((((((((A40:5e-07,NnGe:5e-07):0.09797065,(A50:5e-07,NnCxD5_1:5e-07):0.074401826):0.040575117,((AkAan_1:5e-07,AkAan_2:5e-07):0.18011637,UME:0.15608047):0.032123618):0.023610473,(AmAzD3_3:5e-07,AmAzD3_5:5e-07):0.14343004):0.0079736337,(((((((StsY_A:0.021007448,StsAN:0.0057734246):0.071114399,(StsW00:0.0074576172,US8:-0.00097642606):0.017010784):0.016564,Ue26:0.051202539):0.0096499361,StsMC:0.064838082):0.033502568,(NcTr_2:5e-07,NcTr_1:5e-07):0.098909289):0.044794787,((AmVs_1:5e-07,AmVs_2:5e-07):0.10874862,(KbAr_3:5e-07,KbAr_1:5e-07):0.08085639):-0.0014385842):0.013315988,((((((AmAaD2_3:0.076919757,(AmOrD0:0.013381564,AmOr_2:0.0059288153):0.053959481):0.0049284548,(((AmDeD9_1:5e-07,AmDeD9_2:5e-07):0.030717857,((AmKe_2:5e-07,AmKe_4:5e-07):0.016514705,AmsW69_1:0.016788749):0.0074657574):0.025784889,(AmRgN0:5e-07,AmRg_4:5e-07):0.038364884):0.054340042):0.0085495804,AmOv:0.059904374):0.050164357,((AmBlD4:5e-07,AmBlD59_1:5e-07):0.05534102,(KbArN5:5e-07,KbAr_2:5e-07):0.043040983):0.01030476):0.013788179,(UsB:0.045946442,KbPh:0.044586845):0.11363846):0.020046584,Uc878:0.10307468):0.020536127):0.022748046):0.022617267,((((AmsBJ_3:5e-07,AmsBJ_4:5e-07):0.084984332,((((((AmJaD4:5e-07,AmJa_1:5e-07):0.016584419,((AmsMJ_2:5e-07,AmsMJ_3:5e-07):0.020490428,(AmsW9_1:5e-07,AmsW9_2:5e-07):0.012534501):0.010740019):0.006203745,AmsC0_2:0.0079642637):0.072762996,(AmsW8_1:5e-07,AmsW8_2:5e-07):0.040357474):0.0024306886,(((AmLrN2_1:5e-07,AmLrN2_2:5e-07):0.027121961,((AmRo_1:-7.4844807e-05,AmsW97:0.0068172929):0.013777083,AmsTN:0.020813199):0.0046415674):0.0096818088,AmRo_2:0.02704807):0.011208642):0.025784839,(((AmsW1_1:5e-07,AmsW1_2:5e-07):0.0059319455,AmsW5_2:0.014220567):0.014789267,(AmsW6_1:5e-07,AmsW6_2:5e-07):0.0087727224):0.064998254):0.043868139):0.043116666,((AmKeF:-0.00204996,ker:0.0086264908):0.00099276623,AmKe_3:-0.00099226611):0.21832362):-0.00017459691,Kus:0.19439842):-0.0073939841):0.036165606,(Uc37:0.10437983,((ApsA3_2:5e-07,UK6:5e-07):0.11243308,(ApTi:5e-07,ApTi_4:5e-07):0.15043293):0.025009006):0.025141519):0.047981545,((A47:5e-07,StTo:5e-07):0.14974922,NnsW4_1:0.1816799):-0.044933856):0.018111184,(AmBr_2:0.20000647,ApRc:0.29592919):-0.0026988238,(((NnsA5_2:5e-07,NnsA5_3:5e-07):0.33326983,(((((((((StAc:0.023443241,StsC25:0.023676284):0.021297608,StsC8:0.0057456694):0.0067470265,StsCY:0.010164469):0.038862675,StsC3:0.015548674):0.027455598,StsCT:0.039527684):0.019265568,((((StsW38_1:5e-07,StsW38_2:5e-07):0.016802294,StsC09_1:-0.0036623063):0.0017890369,StsC09_2:-0.0017885363):0.015616,(StsCM_1:5e-07,StsCM_2:5e-07):0.042691138):0.041983873):0.16083109,(((((StAfJ3_1:5e-07,StAfJ3_2:5e-07):0.01828941,(StAua_2:0.014071252,((StsW83_1:-0.00025595864,(StsW83_2:-0.00062791212,StsW25_2:0.013944369):0.00025645923):0.004326771,(StRi1:5e-07,StRiR_1:5e-07):0.0024284646):0.023141697):0.0092948917):0.012485728,(((StCr:-0.00056895055,StPo:0.013785947):0.0065108072,StMo_1:0.006911126):0.023644034,(StsC2_1:5e-07,StsC2_2:5e-07):0.066144511):0.065228537):0.13897781,(StVrN_B:5e-07,StVr_1_A:5e-07):0.23821871):0.011860162,((StSe_1:5e-07,StSe_2:5e-07):0.096567705,StsY_B:0.1501846):0.24718329):0.030667715):0.012715863,((((StFr_4:5e-07,StX_1:5e-07):0.025244575,(((StsW0_2:5e-07,StsW0_1:5e-07):0.00031929091,StX:0.019850092):0.0073177819,StsMU:-0.00059718033):0.012483478):0.0023033908,StsS0:0.010100002):0.18354028,((((((StAfa_2:-0.0014618877,(StAfa_6:5e-07,StFr_3:5e-07):0.021087518):0.18039493,Sts1:0.10891195):0.014079032,(StAn_2:0.06964542,(StsW52_1:5e-07,StsW52_2:5e-07):0.12023966):0.018015329):0.060965329,StLtNB:0.20718428):0.028801486,(((StVe_1:5e-07,StVe_4:5e-07):0.060504861,(StVe_3:5e-07,StVe_5:5e-07):0.050706968):0.22980511,(((StDa_1:0.032760549,US5:0.031049725):0.22249207,StFu:0.20388278):0.075359896,(StFo_1:5e-07,StFo_2:5e-07):0.21579464):0.011491068):0.010414094):0.030458879,(StAvMA_2:0.16527984,(StDu:0.0786044,(StsBA_1:5e-07,StsBA_2:5e-07):0.13010314):0.098347157):0.045185965):0.015068583):0.010681896):0.020522922,((((((StCar_1:5e-07,StCar_2:5e-07):0.017441524,StsTu:-0.0044153142):0.014335591,StCar_3:0.019435901):0.010428032,StLaN18:0.012817243):0.0073041897,StsW2_2:0.050349236):0.0036456208,(StsK_1:5e-07,StsK_3:5e-07):0.017526995):0.29266411):0.030011818):0.06058082,StVrN_A:0.62266183):0.26909155);
```
