## Supplementary Data 7 for "Structural and evolutionary analyses support reclassification of glycopeptide antibiotics as xyclopeptides": TIGR01720_domains_5_trimal_iqtree.ckp (part 1 of 2)

```
--- # IQ-TREE Checkpoint ver >= 1.6
CandidateSet:
 00: -7845.49778798 (0:0.0000023489,((((((((1:0.0000010013,91:0.0000010013):0.1529507564,63:0.1692927860):0.03748639627,((((((((5:0.0704259045,(21:0.0123385731,22:0.0059729857):0.05505286113):0.008372470385,23:0.0779993555):0.01163142988,(((11:0.0000027014,12:0.0000029389):0.01741930721,((16:0.0000010013,18:0.0000010013):0.01942952769,39:0.0147864949):0.02366771136):0.028843541,(24:0.0000010013,25:0.0000010013):0.03848740182):0.04203993843):0.06788669445,(8:0.0000010013,9:0.0000010013):0.0617012748):0.01863724802,(51:0.0000010013,53:0.0000010013):0.02339944354):0.04084772025,((55:0.0377651001,142:0.0508666303):0.1156933555,140:0.1001755113):0.01753243548):0.01648737984,((((((((13:0.0000010013,14:0.0000010013):0.01471480466,((33:0.0000010013,34:0.0000010013):0.01363659276,(45:0.0000010013,46:0.0000010013):0.01778477987):0.01248688193):0.00701816784,32:0.0106965548):0.07917342185,((((19:0.0000010013,20:0.0000010013):0.03892042796,35:0.0077496401):0.01289862566,(26:0.0000021659,44:0.0064716197):0.01424681601):0.005536517994,27:0.0279553610):0.02878650532):0.00796740634,(42:0.0000010013,43:0.0000010013):0.02486608658):0.05346742263,(((36:0.0000010013,37:0.0000010013):2.743298182e-06,38:0.0191532706):0.01870766892,(40:0.0000010013,41:0.0000010013):0.00647753996):0.02573056298):0.09043212122,(30:0.0000024834,31:0.0000024898):0.05386966996):0.05093023754,((15:0.0000010013,17:0.0000010013):2.147497042e-06,143:0.0063582594):0.2323662053):0.03667426228):0.02126744348,((28:0.0000010013,29:0.0000010013):0.1327588365,(56:0.1883716379,((57:0.0000010013,58:0.0000010013):0.109543899,((((102:0.0064325069,133:0.0191939400):0.06726894356,(122:0.0061317453,138:0.0000025923):0.01919368521):0.0164087156,118:0.0636683651):0.00664073045,141:0.0543082662):0.03530526951):0.04125877661):0.03023616497):0.001651746827):0.008615976276):0.02546005919,(52:0.0000020644,54:0.0000028215):0.04514278327):0.03358992684,((10:0.1773991082,((((((((61:0.0000024889,62:0.0000020665):0.4463239961,(((((72:0.0000010013,73:0.0000010013):0.01239754579,121:0.0000021891):0.02434291961,74:0.0138214190):0.005896066886,(83:0.0063003731,126:0.0592431436):0.007335549502):2.668192116e-06,(116:0.0000010013,117:0.0000010013):0.0248017521):0.2059060296):0.08335108564,((92:0.0000010013,94:0.0000010013):0.07166649229,(93:0.0000022630,95:0.0000010013):0.03505674181):0.2467989382):0.04562547499,(((76:0.0379186165,137:0.0235835131):0.2877199557,82:0.1609096664):0.07141244286,(78:0.0000010013,79:0.0000010013):0.2374112392):0.03114473801):0.03041815022,(71:0.2066672499,(77:0.1141081649,(103:0.0000010013,104:0.0000029925):0.09213732265):0.08389753531):0.05446946838):0.03244012204,(((((((64:0.0314837151,((((105:0.0000010013,106:0.0000010013):2.115546812e-06,((112:0.0000010013,113:0.0000010013):0.05294726135,(127:0.0000010013,128:0.0000010013):0.006135585935):0.006513603897):0.06324115127,110:0.0271038814):0.01964411339,111:0.0187881885):2.526909703e-06):0.006219998557,107:0.0186264349):0.006196570244,115:0.0125664104):0.02719578524,114:0.0367677893):0.230214767,(((89:0.0000010013,90:0.0000010013):0.092799154,134:0.1565962229):0.2981999639,(97:0.0000010013,98:0.0000010013):0.251464122):0.05073934618):0.01656103429,(((65:0.0000020393,66:0.0000025208):0.01734344618,(70:0.0256070482,((87:0.0000010013,88:0.0000010013):0.003562066125,(125:0.0127179967,(131:0.0000010013,132:0.0000010013):2.2896741e-06):0.005189161565):0.01022765013):0.008624221082):0.02206239145,(((75:0.0062833015,86:0.0063058665):2.090353365e-06,85:0.0127559549):0.02499370025,(108:0.0000010013,109:0.0000010013):0.06250803633):0.05814801225):0.1017536516):0.04208793729,(((((67:0.0095497795,(68:0.0000010013,80:0.0000010013):0.008917282372):0.2167230443,101:0.0760305329):0.03850334864,(129:0.0000029412,130:0.0000026757):0.1215048924):0.02819300805,69:0.0496951159):0.1168092357,84:0.1681711757):0.0213488379):0.01260626673):0.0648357077,(((81:0.0000010013,100:0.0000010013):0.02585307771,(99:0.0127708707,(119:0.0063320281,(123:0.0000010013,124:0.0000025313):2.504456207e-06):0.006456793614):0.006361256065):0.01245111718,120:0.0000027157):0.1547894524):0.1242199629,96:0.5358506407):0.239029712):0.03379090392,((47:0.3225368718,((48:0.0000020698,49:0.0000028227):0.1574654868,(50:0.0000027379,135:0.0000027977):0.09037321148):0.02373387955):0.02435835801,139:0.0805243130):0.05003671329):0.02121504298):0.03185204301,(6:0.0000027063,7:0.0000021837):0.1327835563):0.03846986856,((3:0.0000010013,4:0.0000010013):0.1874223877,136:0.1488731696):0.06413962125):0.04765285639,(2:0.0000020960,59:0.0000023969):0.06027217161):0.1044407638,60:0.0000010013);
 01: -7845.49912896 (0:0.0000023486,((((((((1:0.0000010012,91:0.0000010012):0.1532739904,63:0.1696322541):0.03756194618,((((((((5:0.0705676449,(21:0.0123631843,22:0.0059838611):0.05516183657):0.008386430989,23:0.0781482062):0.01165203011,(((11:0.0000027011,12:0.0000029385):0.01745065495,((16:0.0000010012,18:0.0000010012):0.01946787037,39:0.0148160065):0.0237154605):0.02889942446,(24:0.0000010012,25:0.0000010012):0.03856378693):0.04212376765):0.06802585459,(8:0.0000010012,9:0.0000010012):0.06182534469):0.01866395477,(51:0.0000010012,53:0.0000010012):0.02344575515):0.04092881542,((55:0.0378317433,142:0.0509729684):0.1159298616,140:0.1003781638):0.01755958435):0.01652175719,((((((((13:0.0000010012,14:0.0000027312):0.01474103026,((33:0.0000010012,34:0.0000010012):0.01366022712,(45:0.0000010012,46:0.0000010012):0.01781892229):0.01251033957):0.007029950848,32:0.0107158422):0.07931987421,((((19:0.0000010012,20:0.0000010012):0.03899051174,35:0.0077630257):0.01292166862,(26:0.0000021656,44:0.0064832590):0.01427304155):0.005543299612,27:0.0280091002):0.02884288285):0.0079795797,(42:0.0000010012,43:0.0000010012):0.02491316421):0.05356101113,(((36:0.0000010012,37:0.0000010012):2.742957515e-06,38:0.0191880756):0.01874116263,(40:0.0000010012,41:0.0000010012):0.00649006443):0.02577503117):0.09059583758,(30:0.0000024831,31:0.0000024895):0.05396576223):0.05102379822,((15:0.0000010012,17:0.0000010012):2.147230362e-06,143:0.0063704861):0.2328456061):0.03672591023):0.02131473041,((28:0.0000010012,29:0.0000010012):0.1331056439,(56:0.1888165542,((57:0.0000010012,58:0.0000010012):0.1097298315,((((102:0.0064453185,133:0.0192327468):0.06740746239,(122:0.0061440941,138:0.0000021025):0.01923249592):0.01643519588,118:0.0637984454):0.006653750698,141:0.0544148510):0.03542011543):0.04135072793):0.0302757325):0.001614944595):0.008636133606):0.02550578159,(52:0.0000020641,54:0.0000028211):0.04523534305):0.03366473323,((10:0.1778034726,((((((((61:0.0000024886,62:0.0000020662):0.4474315308,(((((72:0.0000010012,73:0.0000010012):0.01242530759,121:0.0000021888):0.02439466223,74:0.0138538561):0.00591025549,(83:0.0063179980,126:0.0593765131):0.007349404302):2.473306869e-06,(116:0.0000010012,117:0.0000010012):0.0248549775):0.2064340473):0.08345734252,((92:0.0000010012,94:0.0000010012):0.07182221093,(93:0.0000022627,95:0.0000010012):0.03514092738):0.2474828124):0.04572572311,(((76:0.0379874419,137:0.0236476728):0.2884536205,82:0.1612978993):0.07155024157,(78:0.0000010012,79:0.0000010012):0.2380616962):0.0311887388):0.03046232639,(71:0.2072086060,(77:0.1143434122,(103:0.0000010012,104:0.0000029921):0.09237896409):0.08406664944):0.05456650571):0.03252024518,(((((((64:0.0315651895,((((105:0.0000010012,106:0.0000010012):2.744256096e-06,((112:0.0000010012,113:0.0000010012):0.05309245945,(127:0.0000010012,128:0.0000010012):0.006151718013):0.006531042663):0.06341514612,110:0.0271770597):0.01969565573,111:0.0188362204):2.595996464e-06):0.00623607594,107:0.0186744842):0.006211678654,115:0.0125997137):0.02725762998,114:0.0368753924):0.2308220141,(((89:0.0000010012,90:0.0000010012):0.09309726036,134:0.1569053337):0.2989396439,(97:0.0000010012,98:0.0000010012):0.2521837233):0.0508913048):0.01659746102,(((65:0.0000020390,66:0.0000025205):0.01738165492,(70:0.0256702213,((87:0.0000010012,88:0.0000010012):0.003570869373,((125:0.0127490371,131:0.0000010012):2.289389764e-06,132:0.0000010012):0.005201417035):0.01025143249):0.00864853083):0.02212615862,(((75:0.0062987251,86:0.0063213964):2.798754768e-06,85:0.0127869277):0.02506039468,(108:0.0000010012,109:0.0000010012):0.06265332794):0.0582713412):0.1019854075):0.04217676214,(((((67:0.0095746844,(68:0.0000010012,80:0.0000010012):0.008936974554):0.2172959948,101:0.0762503444):0.03855636388,(129:0.0000029408,130:0.0000026754):0.1218215236):0.02823839569,69:0.0498567173):0.1171243959,84:0.1686336939):0.02133357724):0.01267071466):0.06494218767,(((81:0.0000010012,100:0.0000010012):0.02591266761,(99:0.0127988527,(119:0.0063460018,(123:0.0000010012,124:0.0000025310):2.576937078e-06):0.006470677911):0.006376214074):0.01247862416,120:0.0000022700):0.1551595481):0.1244373185,96:0.5372555383):0.2396765747):0.0338639451,((47:0.3232558192,((48:0.0000020695,49:0.0000028223):0.1577769114,(50:0.0000027376,135:0.0000027974):0.09056941097):0.02379480288):0.02440423356,139:0.0807061080):0.05014847807):0.02124334511):0.03191383424,(6:0.0000029748,7:0.0000027953):0.1330745476):0.03852873992,((3:0.0000010012,4:0.0000010012):0.1878412241,136:0.1491796182):0.06426562974):0.04775406978,(2:0.0000020957,59:0.0000023966):0.06039453959):0.1046652761,60:0.0000010012);
 02: -7845.50543285 (0:0.0000023486,((((((((1:0.0000010012,91:0.0000010012):0.1527584588,63:0.1690338293):0.03737996621,((((((((5:0.0703309234,(21:0.0123219484,22:0.0059646238):0.0549779348):0.00835518583,23:0.0778944864):0.01161490212,(((11:0.0000027011,12:0.0000029385):0.01739180106,((16:0.0000010012,18:0.0000010012):0.01940321256,39:0.0147660517):0.02363229425):0.0288005609,(24:0.0000010012,25:0.0000010012):0.03843318872):0.04197971931):0.06778426968,(8:0.0000010012,9:0.0000010012):0.06161588509):0.01860904236,(51:0.0000010012,53:0.0000010012):0.0233684939):0.04078766441,((55:0.0377012088,142:0.0508030545):0.1155304278,140:0.1000462419):0.01750065479):0.01646621393,((((((((13:0.0000010012,14:0.0000027312):0.01469706999,((33:0.0000010012,34:0.0000010012):0.01361647792,(45:0.0000010012,46:0.0000010012):0.01775986191):0.01246761951):0.007010524156,32:0.0106788399):0.07906731505,((((19:0.0000010012,20:0.0000010012):0.03886890804,35:0.0077387324):0.01288223606,(26:0.0000021656,44:0.0064629227):0.01422668512):0.005530070163,27:0.0279147374):0.02874176309):0.007954713028,(42:0.0000010012,43:0.0000010012):0.02482794512):0.05339641208,(((36:0.0000010012,37:0.0000010012):2.742957515e-06,38:0.0191364860):0.01869505258,(40:0.0000010012,41:0.0000010012):0.006454853155):0.02569581488):0.09024811796,(30:0.0000024831,31:0.0000024895):0.05385643429):0.05082318767,((15:0.0000010012,17:0.0000010012):2.147230362e-06,143:0.0063484851):0.2318675948):0.03657468868):0.02122515179,((28:0.0000010012,29:0.0000010012):0.1325845639,(56:0.1881291934,((57:0.0000010012,58:0.0000010012):0.1093651895,((((102:0.0064233649,133:0.0191695960):0.06718861178,(122:0.0061240010,138:0.0000025920):0.01917758414):0.01638158566,118:0.0635855534):0.006633769393,141:0.0542411968):0.03526547347):0.04120704616):0.03018593162):0.00163547926):0.008607545531):0.02543632536,(52:0.0000020641,54:0.0000028211):0.04510532085):0.03355860541,((10:0.1771009215,((((((((61:0.0000024886,62:0.0000020662):0.4376736819,(((72:0.0000010012,73:0.0000010012):0.01238697755,121:0.0000021888):0.01232743812,(74:0.0138043130,((83:0.0063097640,126:0.0591495450):0.007318230291,(116:0.0000010012,117:0.0000010012):0.02503771769):0.005796004404):0.01215979858):0.2022593869):0.08453387885,((92:0.0000010012,94:0.0000010012):0.07161198451,(93:0.0000022627,95:0.0000010012):0.03496187463):0.2422932543):0.04621703887,(((76:0.0379207907,137:0.0234743130):0.2870939368,82:0.1603700070):0.07108358345,(78:0.0000010012,79:0.0000010012):0.2348306019):0.0293185028):0.03256008646,(71:0.2087757156,(77:0.1128332166,(103:0.0000010012,104:0.0000029921):0.09249595158):0.0830659824):0.05457313568):0.03275944978,(((((((64:0.0314745385,((((105:0.0000010012,106:0.0000010012):2.744256096e-06,((112:0.0000010012,113:0.0000010012):0.0529295793,(127:0.0000010012,128:0.0000010012):0.006133454313):0.006511744188):0.06322097023,110:0.0270937005):0.01963850663,111:0.0187840785):2.526595907e-06):0.006218197611,107:0.0186208182):0.006193740301,115:0.0125631278):0.02717368946,114:0.0367460460):0.2287932783,(((89:0.0000010012,90:0.0000010012):0.09320127164,134:0.1560915519):0.2988339925,(97:0.0000010012,98:0.0000010012):0.2515437404):0.05082517645):0.01653998807,(((65:0.0000020390,66:0.0000025205):0.01735072403,(70:0.0255974912,((87:0.0000010012,88:0.0000010012):0.003561523536,(125:0.0127134437,(131:0.0000010012,132:0.0000010012):2.289389764e-06):0.005186628971):0.01022218215):0.008605211113):0.02251253578,(((75:0.0062796837,86:0.0063022021):2.798754768e-06,85:0.0127478986):0.02498776896,(108:0.0000010012,109:0.0000010012):0.06245188545):0.05780868382):0.1025658129):0.04236714369,(((((67:0.0095338321,(68:0.0000010012,80:0.0000010012):0.008916976632):0.2162766855,101:0.0763969278):0.03844698859,(129:0.0000029408,130:0.0000026754):0.1211974803):0.02829681358,69:0.0491539486):0.116439793,84:0.1670089197):0.02083816024):0.01244672877):0.06485236902,(((81:0.0000010012,100:0.0000010012):0.02583131845,(99:0.0127609392,(119:0.0063269576,(123:0.0000010012,124:0.0000025310):2.576937078e-06):0.006451924545):0.006355283303):0.01244059703,120:0.0000027154):0.1561292364):0.1229795423,96:0.5347955268):0.23836688):0.03377918272,((47:0.3220771402,((48:0.0000020695,49:0.0000028223):0.1573038055,(50:0.0000027376,135:0.0000027974):0.09026764782):0.02368458479):0.02433318102,139:0.0804416659):0.04996311003):0.02120938582):0.03167361106,(6:0.0000027060,7:0.0000021834):0.1327568207):0.03841915958,((3:0.0000010012,4:0.0000010012):0.1871545727,136:0.1487858709):0.06406548983):0.04768619703,(2:0.0000020957,59:0.0000023966):0.06022091366):0.1043187618,60:0.0000010012);
 03: -7845.51901794 (0:0.0000010012,((((((((1:0.0000010012,91:0.0000010012):0.1534428642,63:0.1698254971):0.03764098416,(((((((((5:0.0706485062,(21:0.0123776732,22:0.0059899008):0.05521696478):0.008393245124,23:0.0782437156):0.01166434969,(((11:0.0000027012,12:0.0000029387):0.0174700397,((16:0.0000010012,18:0.0000010012):0.0194900101,39:0.0148331293):0.02374373542):0.02893290926,(24:0.0000010012,25:0.0000010012):0.0386082289):0.04218165363):0.06811845164,(8:0.0000028957,9:0.0000024442):0.06185257155):0.01866645912,(51:0.0000010012,53:0.0000010012):0.02352155313):0.04093065907,((55:0.0379195007,142:0.0509778298):0.1160134791,140:0.1005445452):0.01756668116):0.01655363417,((((((((13:0.0000010012,14:0.0000010012):0.01475648777,((33:0.0000010012,34:0.0000010012):0.01367461438,(45:0.0000010012,46:0.0000010012):0.01783928983):0.0125242604):0.007036891069,32:0.0107280789):0.07940782123,((((19:0.0000010012,20:0.0000010012):0.0390323234,35:0.0077714403):0.0129354159,(26:0.0000021657,44:0.0064901726):0.0142888034):0.005547854482,27:0.0280414255):0.02887629897):0.007987449228,(42:0.0000010012,43:0.0000010012):0.02494104695):0.05362035453,(((36:0.0000010012,37:0.0000010012):2.968497875e-06,38:0.0192084703):0.01876049387,(40:0.0000010012,41:0.0000010012):0.006498071644):0.02580128174):0.09064895821,(30:0.0000021624,31:0.0000010012):0.05405272095):0.05106845427,((15:0.0000010012,17:0.0000010012):2.147319641e-06,143:0.0063775643):0.2331789807):0.03676402628):0.0213826083,(28:0.0000010012,29:0.0000010012):0.1351333423):2.015585145e-06,(56:0.1908922711,((57:0.0000010012,58:0.0000010012):0.1081183129,((((102:0.0064527617,133:0.0192544231):0.06747274375,(122:0.0061509929,138:0.0000025921):0.01926444223):0.01635813326,118:0.0639762073):0.006662113306,141:0.0543738476):0.0372258435):0.04135793968):0.0305484857):0.0086962909):0.02558474369,(52:0.0000020642,54:0.0000028212):0.04526625035):0.03370010382,((10:0.1780331563,((((((((61:0.0000024887,62:0.0000020663):0.4479823496,(((((72:0.0000010012,73:0.0000010012):0.01243858061,121:0.0000024700):0.02441948683,74:0.0138695614):0.005917299777,(83:0.0063266073,126:0.0594403517):0.007356222238):2.731348379e-06,(116:0.0000010012,117:0.0000010012):0.02488056602):0.2066733605):0.08354336926,((92:0.0000010012,94:0.0000010012):0.071906637,(93:0.0000010012,95:0.0000010012):0.03517671669):0.2478049393):0.04578357009,(((76:0.0380275074,137:0.0236735064):0.2887950963,82:0.1614685288):0.0716446835,(78:0.0000010012,79:0.0000010012):0.2383538604):0.03121729312):0.03049379112,(71:0.2074535690,(77:0.1144590680,(103:0.0000010012,104:0.0000029923):0.09248512901):0.08414309231):0.05462765037):0.03256022185,(((((((64:0.0315983238,((((105:0.0000010012,106:0.0000010012):2.218565136e-06,((112:0.0000010012,113:0.0000010012):0.05315067788,(127:0.0000010012,128:0.0000010012):0.006158384569):0.006538089282):0.06348637608,110:0.0272072603):0.01971652562,111:0.0188557165):2.242914629e-06):0.006242629651,107:0.0186940970):0.006217949795,115:0.0126132420):0.02728771436,114:0.0369180775):0.2310913863,(((89:0.0000010012,90:0.0000010012):0.09320839138,134:0.1570698998):0.2992604411,(97:0.0000010012,98:0.0000010012):0.2524542302):0.05100319486):0.01660835084,(((65:0.0000020391,66:0.0000025206):0.0173988109,(70:0.0256972366,((87:0.0000010012,88:0.0000010012):0.003572907798,(125:0.0127622079,(131:0.0000010012,132:0.0000010012):2.289484955e-06):0.005207590736):0.01026201248):0.0086589206):0.02215316629,(((75:0.0063052434,86:0.0063280072):2.99427862e-06,85:0.0128001878):0.02508880405,(108:0.0000010012,109:0.0000010012):0.06271658382):0.05832896996):0.1020930113):0.04221747329,(((((67:0.0095872726,(68:0.0000010012,80:0.0000010012):0.008944933832):0.2175485428,101:0.0763481323):0.03859282575,(129:0.0000029410,130:0.0000026755):0.1219590453):0.02826505903,69:0.0499258545):0.1172623958,84:0.1688305944):0.02134595232):0.01269597953):0.06502156611,(((81:0.0000010012,100:0.0000010012):0.02594145782,(99:0.0128123653,(119:0.0063527591,(123:0.0000010012,124:0.0000010012):1.001168601e-06):0.006477396262):0.006383528772):0.01249183707,120:0.0000028010):0.1553302041):0.1246080311,96:0.5379631487):0.2399450874):0.03389721606,((47:0.3236275683,((48:0.0000010012,49:0.0000028345):0.1579323843,(50:0.0000010012,135:0.0000010012):0.09067445812):0.02383328783):0.02442808984,139:0.0807989787):0.0501900875):0.02124317376):0.03198637272,(6:0.0000027061,7:0.0000021835):0.1332261258):0.03857134609,((3:0.0000010012,4:0.0000010012):0.188064478,136:0.1493429140):0.06433983846):0.04780513846,(2:0.0000020958,59:0.0000023967):0.06046557332):0.1047797197,60:0.0000010012);
 04: -7845.63656287 (0:0.0000023484,((((((((1:0.0000010011,91:0.0000010011):0.1534418389,63:0.1697619687):0.03763460545,((((((((5:0.0706337389,(21:0.0123774334,22:0.0059875812):0.05522256501):0.008395699745,23:0.0782153394):0.01166275742,(((11:0.0000027009,12:0.0000029383):0.01747019576,((16:0.0000010011,18:0.0000010011):0.01948777419,39:0.0148312168):0.02374238512):0.0289302689,(24:0.0000010011,25:0.0000010011):0.03860363681):0.04216276148):0.06809407231,(8:0.0000010011,9:0.0000010011):0.06190860819):0.01868078461,(51:0.0000010011,53:0.0000010011):0.02345326526):0.04101158249,((55:0.0378860383,142:0.0510471885):0.1161043993,140:0.1004443246):0.01755727895):0.01654098979,(((((((13:0.0000010011,14:0.0000010011):0.01882043844,((33:0.0000010011,34:0.0000010011):0.0172258925,(45:0.0000010011,46:0.0000010011):0.01423898089):0.01230633522):0.007337873562,32:0.0064492561):0.0751376397,(((((19:0.0000010011,20:0.0000010011):0.0389895602,35:0.0078147944):0.01305821488,(26:0.0000021654,44:0.0064905645):0.01419435479):0.005285183353,27:0.0282789624):0.03272210701,(42:0.0000010011,43:0.0000010011):0.02559301965):0.02345221795):0.04268606438,(((36:0.0000010011,37:0.0000010011):2.137116858e-06,38:0.0192060062):0.01887658801,(40:0.0000010011,41:0.0000010011):0.006394193402):0.02934638113):0.08918485717,(30:0.0000024829,31:0.0000024893):0.05224777963):0.0528517219,((15:0.0000010011,17:0.0000010011):2.147053696e-06,143:0.0063790026):0.2331095022):0.03701539923):0.0213745461,((28:0.0000010011,29:0.0000010011):0.1333169223,(56:0.1889189164,((57:0.0000010011,58:0.0000010011):0.1098423872,((((102:0.0064545188,133:0.0192574840):0.06749322742,(122:0.0061499772,138:0.0000025918):0.01925122683):0.01644780404,118:0.0638610308):0.00666031352,141:0.0544634046):0.03545658994):0.04139421014):0.03027965397):0.001645574113):0.008637168021):0.02550645569,(52:0.0000020639,54:0.0000028209):0.04527350545):0.03369735586,((10:0.1779695876,((((((((61:0.0000024884,62:0.0000020660):0.4479097346,(((((72:0.0000010011,73:0.0000010011):0.01243577597,121:0.0000025244):0.02441937998,74:0.0138616503):0.005916400516,(83:0.0063235738,126:0.0594272922):0.007351341809):2.239310298e-06,(116:0.0000010011,117:0.0000010011):0.02488146336):0.206577176):0.083566286,((92:0.0000010011,94:0.0000010011):0.07190345157,(93:0.0000022625,95:0.0000010011):0.03516290366):0.2477442878):0.04577620104,(((76:0.0380149925,137:0.0236773495):0.2887210079,82:0.1614210592):0.07169036284,(78:0.0000010011,79:0.0000010011):0.2382591498):0.03118584269):0.03054887826,(71:0.2073619838,(77:0.1144996948,(103:0.0000010011,104:0.0000029919):0.09242772132):0.08410651157):0.05464446923):0.03254489958,(((((((64:0.0315869657,((((105:0.0000010011,106:0.0000010011):2.115110062e-06,((112:0.0000010011,113:0.0000010011):0.05313391507,(127:0.0000010011,128:0.0000010011):0.006156535059):0.006535915565):0.06346428808,110:0.0271963485):0.01970775045,111:0.0188491055):2.526388028e-06):0.006240481272,107:0.0186875437):0.006216127636,115:0.0126087911):0.02729233452,114:0.0368969722):0.2310326212,(((89:0.0000010011,90:0.0000010011):0.09315656039,134:0.1570800335):0.2991079448,(97:0.0000010011,98:0.0000010011):0.2522836332):0.05106581382):0.0165998925,(((65:0.0000020388,66:0.0000025203):0.01739551624,(70:0.0256910402,((87:0.0000010011,88:0.0000010011):0.00357277064,(125:0.0127589408,(131:0.0000010011,132:0.0000010011):2.289201402e-06):0.005206123052):0.01025921409):0.008655948646):0.02214317022,(((75:0.0063036757,86:0.0063263941):2.089921816e-06,85:0.0127978427):0.02508382263,(108:0.0000010011,109:0.0000010011):0.06269965925):0.0583231149):0.1020635117):0.04220620059,(((((67:0.0095879290,(68:0.0000010011,80:0.0000010011):0.008942179824):0.2174893953,101:0.0763269731):0.03860896233,(129:0.0000029406,130:0.0000026752):0.1219280606):0.02827054715,69:0.0499139386):0.1172463792,84:0.1687900304):0.02136755828):0.01269641137):0.06503871662,(((81:0.0000010011,100:0.0000010011):0.02593945823,(99:0.0128110832,(119:0.0063521815,(123:0.0000010011,124:0.0000010011):1.001044606e-06):0.006476683617):0.00638331494):0.01249103808,120:0.0000026035):0.1553014195):0.1247900257,96:0.5378273110):0.2397807369):0.03387407491,((47:0.3235433633,((48:0.0000028410,49:0.0000028221):0.1578831628,(50:0.0000027374,135:0.0000027972):0.09065735647):0.02384508827):0.02441981656,139:0.0807669536):0.05019280208):0.02125811302):0.0319572308,(6:0.0000027058,7:0.0000021832):0.1331829778):0.03856536464,((3:0.0000010011,4:0.0000010011):0.1880194064,136:0.1493369925):0.06435747228):0.04780186304,(2:0.0000020955,59:0.0000023964):0.0604566709):0.1047481068,60:0.0000010011);
 05: -7845.73010924 (0:0.0000010012,((((((((1:0.0000010012,91:0.0000010012):0.1527652533,63:0.1690957807):0.03744232169,((((((((5:0.0703402504,(21:0.0123240358,22:0.0059670301):0.05498637412):0.008363080248,23:0.0779084671):0.01161878362,(((11:0.0000027012,12:0.0000029387):0.01739922793,((16:0.0000010012,18:0.0000010012):0.01940637781,39:0.0147687066):0.02363877198):0.02880990747,(24:0.0000010012,25:0.0000010012):0.03844098796):0.0419898627):0.06780016891,(8:0.0000010012,9:0.0000010012):0.06162584554):0.01860756379,(51:0.0000010012,53:0.0000010012):0.02338954178):0.04078455459,((55:0.0377280728,142:0.0507983696):0.1155459625,140:0.1000526377):0.01751225235):0.0164676948,((((((((13:0.0000010012,14:0.0000010012):0.01469892543,((33:0.0000010012,34:0.0000010012):0.01362166956,(45:0.0000010012,46:0.0000010012):0.01776332364):0.0124718638):0.007010953367,32:0.0106838554):0.07907548481,((((19:0.0000010012,20:0.0000010012):0.03887478103,35:0.0077415071):0.01288382889,(26:0.0000021657,44:0.0064649973):0.01422977164):0.005531690333,27:0.0279205236):0.02874988695):0.007958613848,(42:0.0000010012,43:0.0000010012):0.02483525087):0.05340638355,(((36:0.0000010012,37:0.0000010012):2.033673624e-06,38:0.0191312644):0.01868614879,(40:0.0000010012,41:0.0000010012):0.006470600108):0.02570091215):0.09032289013,(30:0.0000021624,31:0.0000010012):0.05380836745):0.05087939865,((15:0.0000010012,17:0.0000010012):2.147319641e-06,143:0.0063507018):0.2320737583):0.03666064397):0.0212404165,((28:0.0000010012,29:0.0000010012):0.1325733731,(56:0.1881133423,((57:0.0000010012,58:0.0000010012):0.1094108216,((((102:0.0064250504,133:0.0191711985):0.06718629824,(122:0.0061246986,138:0.0000025921):0.01917134599):0.01639094299,118:0.0636016156):0.006634030179,141:0.0542349827):0.03525440168):0.04120199669):0.03020429632):0.001657250691):0.008605257394):0.02543270063,(52:0.0000020642,54:0.0000028212):0.04508918675):0.03356770614,((10:0.1771670674,((((((((61:0.0000024887,62:0.0000020663):0.4456986382,(((((72:0.0000010012,73:0.0000010012):0.01238388214,121:0.0000024700):0.02431759597,74:0.0138046211):0.005889088083,(83:0.0062919652,126:0.0591757193):0.007328020383):2.826178509e-06,(116:0.0000010012,117:0.0000010012):0.02477537832):0.2056502516):0.08314936721,((92:0.0000010012,94:0.0000010012):0.07164132228,(93:0.0000010012,95:0.0000010012):0.03502512505):0.2465701556):0.04554978214,(((76:0.0378986962,137:0.0235757699):0.2874634728,82:0.1606571311):0.07129757486,(78:0.0000010012,79:0.0000010012):0.2372102057):0.03107713647):0.03035821341,(71:0.2063697490,(77:0.1139176961,(103:0.0000010012,104:0.0000029923):0.09213342707):0.08378632891):0.054380419):0.03244099464,((((((((64:0.0250656186,107:0.0186343312):0.006222292756,(((105:0.0000010012,106:0.0000010012):2.218565136e-06,((112:0.0000010012,113:0.0000010012):0.05288361989,(127:0.0000010012,128:0.0000010012):0.006127687451):0.006505779905):0.06314906547,110:0.0270748599):0.01971611963):0.00509197832,111:0.0135544637):0.01277960085,115:0.0071880499):0.03343463582,114:0.0365546268):0.2306468031,(((89:0.0000010012,90:0.0000010012):0.09256299759,134:0.1565194900):0.2982843892,(97:0.0000010012,98:0.0000010012):0.2511038135):0.05080607301):0.01642318344,(((65:0.0000020391,66:0.0000025206):0.0173256428,(70:0.0255797535,((87:0.0000010012,88:0.0000010012):0.003559251149,(125:0.0127046413,(131:0.0000010012,132:0.0000010012):2.289484955e-06):0.00518352481):0.0102170182):0.008613530406):0.02200111609,(((75:0.0062767169,86:0.0062992391):2.785072742e-06,85:0.0127417216):0.02496302913,(108:0.0000010012,109:0.0000010012):0.06244530496):0.05811450604):0.1017464378):0.04190531231,(((((67:0.0095451326,(68:0.0000010012,80:0.0000010012):0.008915218821):0.2166180868,101:0.0759931958):0.03847895207,(129:0.0000029410,130:0.0000026755):0.1214381577):0.02814569391,69:0.0497219137):0.1166627158,84:0.1680926025):0.0213865259):0.01249270744):0.06469243497,(((81:0.0000010012,100:0.0000010012):0.02582329177,(99:0.0127567486,(119:0.0063250134,(123:0.0000010012,124:0.0000010012):1.001168601e-06):0.006449713078):0.006353812589):0.01243734014,120:0.0000028010):0.1545872991):0.1240367305,96:0.5350466890):0.2386390612):0.03376949674,((47:0.3220197539,((48:0.0000010012,49:0.0000028345):0.1573301513,(50:0.0000010012,135:0.0000010012):0.09020834586):0.02392668566):0.02425759677,139:0.0804208460):0.04994512024):0.02120296149):0.03178081975,(6:0.0000027061,7:0.0000021835):0.1325970144):0.03844409184,((3:0.0000010012,4:0.0000010012):0.1871361981,136:0.1487017072):0.06405600951):0.04756330367,(2:0.0000020958,59:0.0000023967):0.06019292472):0.1042930109,60:0.0000010012);
 06: -7845.75327766 (0:0.0000010012,((((((((1:0.0000010012,91:0.0000010012):0.1532977754,63:0.1696769686):0.03760749999,(((((((((5:0.0705809119,(21:0.0123660536,22:0.0059847335):0.05516380445):0.008385628261,23:0.0781709846):0.01165380223,(((11:0.0000027012,12:0.0000029387):0.01745356216,((16:0.0000010012,18:0.0000010012):0.01947161657,39:0.0148190304):0.02372066495):0.02890584255,(24:0.0000010012,25:0.0000010012):0.03857130312):0.04214203686):0.06804915329,(8:0.0000010012,9:0.0000010012):0.06179288419):0.01863902344,(51:0.0000010012,53:0.0000010012):0.02351752849):0.04087571361,((55:0.0379008871,142:0.0509130173):0.1158962818,140:0.1004487074):0.0175503315):0.01653780316,((((((((13:0.0000010012,14:0.0000010012):0.01474287414,((33:0.0000010012,34:0.0000010012):0.01366161771,(45:0.0000010012,46:0.0000010012):0.01782204653):0.01251201422):0.007030618336,32:0.0107171558):0.07932796023,((((19:0.0000010012,20:0.0000010012):0.03899480894,35:0.0077639052):0.01292320162,(26:0.0000021657,44:0.0064840548):0.01427481475):0.0055435088,27:0.0280125301):0.02884657116):0.007979812989,(42:0.0000010012,43:0.0000010012):0.02491576836):0.05356985558,(((36:0.0000010012,37:0.0000010012):2.38043485e-06,38:0.0191906081):0.01874303149,(40:0.0000010012,41:0.0000010012):0.006491664716):0.02577643991):0.09055946421,(30:0.0000021624,31:0.0000010012):0.05400262446):0.05102899184,((15:0.0000010012,17:0.0000010012):2.147319641e-06,143:0.0063714862):0.2329523113):0.03675625867):0.02136098064,(28:0.0000010012,29:0.0000010012):0.1349928601):2.741997833e-06,(56:0.1906933781,((57:0.0000010012,58:0.0000010012):0.1080116436,((((102:0.0064474581,133:0.0192358928):0.06740783715,(122:0.0061454492,138:0.0000025921):0.01924697979):0.01634309626,118:0.0639251640):0.006657056986,141:0.0543145797):0.03719035258):0.04131369658):0.03052410756):0.008687840876):0.02556205857,(52:0.0000020642,54:0.0000028212):0.04522463494):0.03368649984,((10:0.1778580774,((((((((61:0.0000024887,62:0.0000020663):0.4475187121,(((((72:0.0000010012,73:0.0000010012):0.01242803839,121:0.0000024700):0.02440032564,74:0.0138561721):0.005911802047,(83:0.0063199975,126:0.0593885205):0.0073495766):2.380371902e-06,(116:0.0000010012,117:0.0000010012):0.0248608702):0.2064762281):0.08336865588,((92:0.0000010012,94:0.0000010012):0.07190103734,(93:0.0000010012,95:0.0000010012):0.03515432697):0.247660935):0.04572691787,(((76:0.0380157951,137:0.0236723151):0.2886323366,82:0.1612623231):0.07155376438,(78:0.0000010012,79:0.0000010012):0.2382279748):0.03115693079):0.03044010661,(71:0.2072175456,(77:0.1142983610,(103:0.0000010012,104:0.0000029923):0.09250731026):0.08405066862):0.05455924307):0.03256304925,((((((((64:0.0251629561,107:0.0187065574):0.00624596776,(((105:0.0000010012,106:0.0000010012):2.525821359e-06,((112:0.0000010012,113:0.0000010012):0.05310100147,(127:0.0000010012,128:0.0000010012):0.006152332029):0.006531875423):0.06341232377,110:0.0271854966):0.01979362415):0.005110792041,111:0.0136066229):0.01282965443,115:0.0072146293):0.0335635818,114:0.0367112029):0.2315966345,(((89:0.0000010012,90:0.0000010012):0.09300015149,134:0.1570410302):0.2994260247,(97:0.0000010012,98:0.0000010012):0.2521740682):0.0510913884):0.01647198098,(((65:0.0000020391,66:0.0000025206):0.01738534825,(70:0.0256762066,((87:0.0000010012,88:0.0000010012):0.00357171611,(125:0.0127519867,(131:0.0000010012,132:0.0000010012):2.289484955e-06):0.005202554534):0.01025356536):0.008650486684):0.0220988087,(((75:0.0063002249,86:0.0063228937):2.182606099e-06,85:0.0127905282):0.02506536326,(108:0.0000010012,109:0.0000010012):0.06266777955):0.0583087163):0.1021165478):0.04204346947,(((((67:0.0095845537,(68:0.0000010012,80:0.0000010012):0.008943834486):0.2175097604,101:0.0763334511):0.03858046123,(129:0.0000029410,130:0.0000026755):0.1219252072):0.02822530319,69:0.0499590458):0.1171535662,84:0.1688041342):0.02139294642):0.01258870166):0.06490169982,(((81:0.0000010012,100:0.0000010012):0.02591845122,(99:0.0128013839,(119:0.0063473004,(123:0.0000010012,124:0.0000010012):1.001168601e-06):0.006471870157):0.006377760841):0.01248129365,120:0.0000021573):0.1551697068):0.1244815994,96:0.5373726718):0.2396355029):0.03388317533,((47:0.3232134168,((48:0.0000010012,49:0.0000028345):0.1578358206,(50:0.0000010012,135:0.0000010012):0.09053606998):0.02403305313):0.02433412383,139:0.0807185106):0.05010995832):0.02123478782):0.03192216139,(6:0.0000027061,7:0.0000021835):0.1330797723):0.03855179963,((3:0.0000010012,4:0.0000010012):0.1878385678,136:0.1492025963):0.06427237759):0.04773568028,(2:0.0000020958,59:0.0000023967):0.06041106548):0.1046599151,60:0.0000010012);
 07: -7845.7983758 (0:0.0000010012,((((((((1:0.0000010012,91:0.0000010012):0.1549138056,63:0.1715869097):0.03809885059,((((((5:0.0666891202,(((((11:0.0000027012,12:0.0000029387):0.0169324041,((16:0.0000010012,18:0.0000010012):0.01969860118,39:0.0152382093):0.02452813132):0.02939007635,(24:0.0000010012,25:0.0000010012):0.03883437601):0.05194001557,23:0.0798615898):2.31088241e-06,(21:0.0125412340,22:0.0060331080):0.06529070109):0.01383459678):0.06581218811,(8:0.0000028957,9:0.0000024442):0.06223656859):0.01910982939,(51:0.0000010012,53:0.0000010012):0.024136875):0.04109246724,((55:0.0382598025,142:0.0515530593):0.1174348237,140:0.1016519392):0.01778050082):0.01666042522,((((((((13:0.0000010012,14:0.0000010012):0.01490697777,((33:0.0000010012,34:0.0000010012):0.0138125064,(45:0.0000010012,46:0.0000010012):0.01802726238):0.01265434948):0.007104298597,32:0.0108386623):0.08023853078,((((19:0.0000010012,20:0.0000010012):0.03943450355,35:0.0078504110):0.01306788974,(26:0.0000021657,44:0.0065555999):0.01443668218):0.005589761076,27:0.0283476941):0.02919416846):0.008063058155,(42:0.0000010012,43:0.0000010012):0.02521172686):0.05415421278,(((36:0.0000010012,37:0.0000010012):2.517681053e-06,38:0.0194013968):0.01894728137,(40:0.0000010012,41:0.0000010012):0.006569164382):0.02607666176):0.09154464377,(30:0.0000021624,31:0.0000010012):0.05465769111):0.051626176,((15:0.0000010012,17:0.0000010012):2.147319641e-06,143:0.0064471658):0.2358127301):0.03719633694):0.02159696184,((28:0.0000010012,29:0.0000010012):0.1347723586,(56:0.1912632223,((57:0.0000010012,58:0.0000010012):0.1108955783,((((102:0.0065208511,133:0.0194523424):0.06819602018,(122:0.0062138480,138:0.0000025921):0.01945131894):0.01660748736,118:0.0644601556):0.006728146419,141:0.0550323003):0.03594897097):0.04184478806):0.03059019549):0.001484453286):0.008757687586):0.02579153043,(52:0.0000020642,54:0.0000028212):0.04576231756):0.03407017961,((10:0.1797375866,((((((((61:0.0000024887,62:0.0000020663):0.4527596439,(((((72:0.0000010012,73:0.0000010012):0.01256974422,121:0.0000023604):0.02466091045,74:0.0140293946):0.005985512757,(83:0.0064097797,126:0.0600694152):0.007430051919):2.296573913e-06,(116:0.0000010012,117:0.0000010012):0.02513208536):0.2083158586):0.083843355,((92:0.0000010012,94:0.0000010012):0.07270444145,(93:0.0000010012,95:0.0000010012):0.03554530919):0.2498481936):0.04708400455,(((76:0.0384219214,137:0.0239337219):0.2927058403,82:0.1633936966):0.07232017612,(78:0.0000010012,79:0.0000010012):0.2408667144):0.03119075235):0.03073713292,(71:0.2097615715,(77:0.1154476137,(103:0.0000010012,104:0.0000029923):0.09359787866):0.08501055101):0.05514399813):0.03260880728,(((((((64:0.0319145488,((((105:0.0000010012,106:0.0000010012):2.218565136e-06,((112:0.0000010012,113:0.0000010012):0.05371225724,(127:0.0000010012,128:0.0000010012):0.006221328784):0.006605347557):0.06417023419,110:0.0274959046):0.01991701332,111:0.0190420459):2.242914629e-06):0.006305036047,107:0.0188805867):0.006278203441,115:0.0127421297):0.02755821523,114:0.0373511486):0.232971117,(((89:0.0000010012,90:0.0000010012):0.09479112817,134:0.1579273295):0.3017363379,(97:0.0000010012,98:0.0000010012):0.2551788718):0.05234723756):0.01675776938,(((65:0.0000020391,66:0.0000025206):0.01757739667,(70:0.0259707363,((87:0.0000010012,88:0.0000010012):0.003608703503,(125:0.0128965971,(131:0.0000010012,132:0.0000010012):2.289484955e-06):0.005262929419):0.01037004366):0.008757269758):0.0224437469,(((75:0.0063723856,86:0.0063956900):2.99427862e-06,85:0.0129384619):0.02559019973,(108:0.0000010012,109:0.0000010012):0.06315280871):0.0586953234):0.1024164402):0.0424295374,(((((67:0.0097097284,(68:0.0000010012,80:0.0000010012):0.009023935807):0.2199371144,101:0.0772583566):0.03897338365,(129:0.0000029410,130:0.0000026755):0.1233334382):0.02847312441,69:0.0506590536):0.1185136408,84:0.1704838860):0.02068651534):0.01409263509):0.0656283624,(((81:0.0000010012,100:0.0000010012):0.02621251926,(99:0.0129403153,(119:0.0064166809,(123:0.0000010012,124:0.0000010012):1.001168601e-06):0.006541277165):0.006452180844):0.01261772349,120:0.0000028010):0.15725211):0.1258872901,96:0.5449500933):0.2427001422):0.03431666436,((47:0.3266884990,((48:0.0000010012,49:0.0000028345):0.1594905959,(50:0.0000010012,135:0.0000010012):0.09156353095):0.02412028767):0.02466644807,139:0.0816570284):0.05077339523):0.02143971396):0.03229326358,(6:0.0000027061,7:0.0000021835):0.1344226288):0.03897260931,((3:0.0000010012,4:0.0000010012):0.1899739887,136:0.1509957670):0.06503174342):0.04833219872,(2:0.0000020664,59:0.0000020111):0.06112311047):0.1058070247,60:0.0000029035);
 08: -7845.85710066 (0:0.0000023487,((((((((1:0.0000010012,91:0.0000010012):0.152819069,63:0.1690203934):0.03740550834,((((((((5:0.0703959769,(21:0.0123341851,22:0.0059708596):0.05502967563):0.008364110711,23:0.0779631390):0.0116272172,(((11:0.0000024846,12:0.0000020886):0.01741142076,((16:0.0000010012,18:0.0000010012):0.0194230046,39:0.0147814840):0.02365644237):0.02883193542,(24:0.0000010012,25:0.0000010012):0.03847075485):0.04202356763):0.06784725127,(8:0.0000010012,9:0.0000010012):0.06167332222):0.01861835499,(51:0.0000024404,53:0.0000027062):0.02340950639):0.04081146045,((55:0.0377457964,142:0.0508432883):0.1156298472,140:0.1001314660):0.0175288185):0.01648494102,((((((((13:0.0000010012,14:0.0000010012):0.01471598066,((33:0.0000010012,34:0.0000010012):0.01362822454,(45:0.0000010012,46:0.0000010012):0.01777929002):0.01247572152):0.007018852895,32:0.0106882516):0.07915718256,((((19:0.0000010012,20:0.0000010012):0.03890989618,35:0.0077485136):0.01289712277,(26:0.0000021657,44:0.0064693515):0.01424148138):0.005535946857,27:0.0279464691):0.02876439559):0.007959224164,(42:0.0000010012,43:0.0000010012):0.02484856091):0.05345502643,(((36:0.0000010012,37:0.0000010012):2.342186334e-06,38:0.0191727512):0.01873700257,(40:0.0000010012,41:0.0000010012):0.0064391818):0.02573021415):0.09018340746,(30:0.0000021624,31:0.0000010012):0.05408972114):0.05078056471,((15:0.0000010012,17:0.0000010012):2.147319641e-06,143:0.0063522071):0.2317592049):0.03660034871):0.02123581924,((28:0.0000010012,29:0.0000010012):0.1326813662,(56:0.1882316022,((57:0.0000010012,58:0.0000010012):0.1094629752,((((102:0.0064298448,133:0.0191868530):0.06726107253,(122:0.0061294593,138:0.0000025921):0.01920934101):0.01638687721,118:0.0636498283):0.006644143073,141:0.0542861948):0.03528380262):0.04126464781):0.03022756401):0.001647457208):0.008616445781):0.02546364221,(52:0.0000020642,54:0.0000028212):0.04517538804):0.03362398042,((10:0.1771467895,((((((((61:0.0000024887,62:0.0000020663):0.4361275488,(((72:0.0000010012,73:0.0000010012):0.01239463936,121:0.0000025247):0.01407719366,((74:0.0159727592,(83:0.0057965749,126:0.0596434953):0.009918342401):0.005637796009,(116:0.0000020326,117:0.0000010012):0.02301960088):0.008407236948):0.2001509576):0.08472225841,((92:0.0000010012,94:0.0000010012):0.07176178583,(93:0.0000010012,95:0.0000010012):0.0349315407):0.2410122096):0.04621938729,(((76:0.0379181204,137:0.0234352569):0.2867588871,82:0.1600172486):0.07115307863,(78:0.0000010012,79:0.0000010012):0.2338273187):0.02907904308):0.0324892791,(71:0.2105477341,(77:0.1117997106,(103:0.0000010012,104:0.0000029923):0.09290503237):0.08259732543):0.05471750561):0.03274380318,((((((((64:0.0250951845,107:0.0186563404):0.006229536071,(((105:0.0000010012,106:0.0000010012):2.218565136e-06,((112:0.0000010012,113:0.0000010012):0.05294543189,(127:0.0000010012,128:0.0000010012):0.006134959386):0.006513877911):0.06322835625,110:0.0271082671):0.0197406386):0.005098698509,111:0.0135718272):0.01279726846,115:0.0071978326):0.03347246735,114:0.0365715820):0.2284568571,(((89:0.0000010012,90:0.0000010012):0.093247734,134:0.1560444575):0.3001565489,(97:0.0000010012,98:0.0000010012):0.251868387):0.05137683897):0.01638246793,(((65:0.0000020391,66:0.0000025206):0.01738068007,(70:0.0256144864,((87:0.0000010012,88:0.0000010012):0.003563662688,(125:0.0127220752,(131:0.0000010012,132:0.0000010012):2.289484955e-06):0.005190455373):0.01023014755):0.00859282661):0.02291127086,(((75:0.0062802640,86:0.0063028023):2.989080028e-06,85:0.0127490395):0.02499669071,(108:0.0000010012,109:0.0000010012):0.06244404851):0.05751362969):0.1035458264):0.04254531271,(((((67:0.0095427518,(68:0.0000010012,80:0.0000010012):0.008926147827):0.21611011,101:0.0769327875):0.03847386353,(129:0.0000029410,130:0.0000026755):0.1210368497):0.0283910432,69:0.0488124523):0.1161345613,84:0.1663387636):0.02056650602):0.01221847857):0.06488691689,(((81:0.0000010012,100:0.0000010012):0.02585386126,(99:0.0127720089,(119:0.0063324074,(123:0.0000010012,124:0.0000010012):1.001168601e-06):0.006457628655):0.006360843794):0.01245142542,120:0.0000021998):0.157750321):0.1220621218,96:0.5347450165):0.2380371654):0.03382950392,((47:0.3220099358,((48:0.0000010012,49:0.0000028345):0.157440459,(50:0.0000010012,135:0.0000010012):0.09027727542):0.02394098085):0.024283965,139:0.0804990598):0.04997644027):0.02125922436):0.03145309207,(6:0.0000027061,7:0.0000021835):0.1330261206):0.03849946979,((3:0.0000010012,4:0.0000010012):0.1871526949,136:0.1491455232):0.06419734347):0.04785768134,(2:0.0000020958,59:0.0000023967):0.06027482976):0.1044038013,60:0.0000010012);
 09: -7845.87105649 (0:0.0000023487,((((((((1:0.0000010012,91:0.0000010012):0.1535175262,63:0.1698454731):0.03765303589,((((((((5:0.0706637266,(21:0.0123828028,22:0.0059901457):0.05524480076):0.008398341086,23:0.0782461234):0.01166676114,(((11:0.0000027012,12:0.0000029387):0.01747586424,((16:0.0000010012,18:0.0000010012):0.0194959038,39:0.0148374733):0.02375221383):0.02894202856,(24:0.0000010012,25:0.0000010012):0.03861949105):0.04218095494):0.06812016567,(8:0.0000010012,9:0.0000010012):0.06193475807):0.01867365973,(51:0.0000010012,53:0.0000010012):0.02348062425):0.04101393815,((55:0.0379071945,142:0.0510622030):0.1161499697,140:0.1004869313):0.01756042532):0.01654845925,(((((((13:0.0000010012,14:0.0000010012):0.01882961499,((33:0.0000010012,34:0.0000010012):0.01723254938,(45:0.0000010012,46:0.0000010012):0.01424266266):0.01231018301):0.007340436035,32:0.0064472418):0.07516307364,(((((19:0.0000010012,20:0.0000010012):0.03900156255,35:0.0078168224):0.01306232227,(26:0.0000021657,44:0.0064926853):0.01419888449):0.005286061483,27:0.0282876241):0.03273316321,(42:0.0000010012,43:0.0000010012):0.02559792224):0.02346071722):0.04269213365,(((36:0.0000010012,37:0.0000010012):2.279322644e-06,38:0.0192125957):0.01888295397,(40:0.0000010012,41:0.0000010012):0.006396406564):0.02935459374):0.08921037753,(30:0.0000021624,31:0.0000010012):0.05226405824):0.0528795559,((15:0.0000010012,17:0.0000010012):2.147319641e-06,143:0.0063814407):0.2332096166):0.03704420271):0.0213851673,((28:0.0000010012,29:0.0000010012):0.1334000045,(56:0.1890123153,((57:0.0000010012,58:0.0000010012):0.1098721161,((((102:0.0064573676,133:0.0192663892):0.06752341519,(122:0.0061530196,138:0.0000025921):0.01926043988):0.01645233382,118:0.0638989075):0.006664205962,141:0.0544783865):0.03548967888):0.04141210182):0.03028480867):0.00163017387):0.008642030839):0.02551578985,(52:0.0000020642,54:0.0000028212):0.04529508001):0.03373457628,((10:0.1780657172,((((((((61:0.0000024887,62:0.0000020663):0.4481659781,(((((72:0.0000010012,73:0.0000010012):0.01244406848,121:0.0000025247):0.02443544442,74:0.0138702262):0.005920480351,(83:0.0063286340,126:0.0594655973):0.007354430167):2.373858219e-06,(116:0.0000010012,117:0.0000010012):0.02489734733):0.2067277377):0.08347387022,((92:0.0000010012,94:0.0000010012):0.07205314604,(93:0.0000010012,95:0.0000010012):0.03514518823):0.2480474767):0.04578297809,(((76:0.0380554151,137:0.0237156957):0.2890385835,82:0.1614702484):0.07169722262,(78:0.0000010012,79:0.0000010012):0.2385499031):0.03115794919):0.03053179065,(71:0.2074819911,(77:0.1144986484,(103:0.0000010012,104:0.0000029923):0.09260894925):0.08413109135):0.05463997083):0.03260667407,((((((((64:0.0251970326,107:0.0187317944):0.006254367132,(((105:0.0000010012,106:0.0000010012):2.218565136e-06,((112:0.0000010012,113:0.0000010012):0.05317901071,(127:0.0000010012,128:0.0000010012):0.006161110251):0.006541296119):0.0635044419,110:0.0272225953):0.01981893921):0.005117870241,111:0.0136250424):0.01284725238,115:0.0072246520):0.03362196726,114:0.0367566804):0.23193594,(((89:0.0000010012,90:0.0000010012):0.09313872194,134:0.1572616308):0.2997559585,(97:0.0000010012,98:0.0000010012):0.2524593412):0.0512650446):0.01648757358,(((65:0.0000020391,66:0.0000025206):0.01740765726,(70:0.0257121608,((87:0.0000010012,88:0.0000010012):0.003576418614,(125:0.0127694249,(131:0.0000010012,132:0.0000010012):2.289484955e-06):0.005209886153):0.01026683723):0.008663586574):0.02212944841,(((75:0.0063089074,86:0.0063316841):2.224035441e-06,85:0.0128083655):0.02510428127,(108:0.0000010012,109:0.0000010012):0.06274883761):0.0583879522):0.1022399958):0.04209232515,(((((67:0.0096017262,(68:0.0000010012,80:0.0000010012):0.008954518868):0.2178242516,101:0.0764561709):0.03863229252,(129:0.0000029410,130:0.0000026755):0.1221026068):0.02826087281,69:0.0500598314):0.1173397629,84:0.1690657776):0.02140821685):0.01262937334):0.06498938989,(((81:0.0000010012,100:0.0000010012):0.02595663622,(99:0.0128191228,(119:0.0063562432,(123:0.0000010012,124:0.0000010012):1.001168601e-06):0.006480651711):0.006387666913):0.01249897505,120:0.0000026038):0.1553893301):0.124815388,96:0.5381419678):0.2398905809):0.03390953204,((47:0.3236110452,((48:0.0000010012,49:0.0000028345):0.1579960839,(50:0.0000010012,135:0.0000010012):0.09065626399):0.02408350534):0.02435819194,139:0.0808093240):0.05018872139):0.02127103268):0.03193747523,(6:0.0000027061,7:0.0000021835):0.1332323874):0.03859106542,((3:0.0000010012,4:0.0000010012):0.1880722405,136:0.1494213688):0.06438044981):0.0477942078,(2:0.0000020958,59:0.0000023967):0.06047524058):0.104782772,60:0.0000010012);
 10: -7845.87267217 (0:0.0000027706,((((((((1:0.0000010012,91:0.0000010012):0.1535086087,63:0.1698354602):0.03765142602,((((((((5:0.0706588139,(21:0.0123819103,22:0.0059894160):0.05524072617):0.008397116171,23:0.0782396588):0.01166567669,(((11:0.0000027012,12:0.0000029387):0.01747421415,((16:0.0000010012,18:0.0000010012):0.019494425,39:0.0148364028):0.02375054472):0.02893971505,(24:0.0000010012,25:0.0000010012):0.03861661928):0.04217785332):0.0681159891,(8:0.0000010012,9:0.0000010012):0.06193064444):0.01867097975,(51:0.0000010012,53:0.0000010012):0.02347857979):0.04101073638,((55:0.0378925913,142:0.0510691528):0.1161434949,140:0.1004797500):0.01755822148):0.01654725465,(((((((13:0.0000010012,14:0.0000010012):0.01882738971,((33:0.0000010012,34:0.0000010012):0.0172305938,(45:0.0000010012,46:0.0000010012):0.01424159452):0.01230910418):0.007339542232,32:0.0064469194):0.07515799887,(((((19:0.0000010012,20:0.0000010012):0.03899770591,35:0.0078160013):0.01306097342,(26:0.0000021657,44:0.0064920134):0.01419759033):0.005285175329,27:0.0282854043):0.03273120375,(42:0.0000010012,43:0.0000010012):0.02559516196):0.02345785643):0.04268730169,(((36:0.0000010012,37:0.0000010012):2.033673624e-06,38:0.0192107547):0.01888109936,(40:0.0000010012,41:0.0000010012):0.006395770125):0.02935200159):0.08920291378,(30:0.0000021624,31:0.0000010012):0.05225872014):0.05287592345,((15:0.0000010012,17:0.0000020487):2.111870031e-06,143:0.0063808863):0.2332010808):0.03703899909):0.02138424049,((28:0.0000020301,29:0.0000021770):0.1334008743,(56:0.1890095499,((57:0.0000010012,58:0.0000010012):0.1098599278,((((102:0.0064569167,133:0.0192647698):0.06751853831,(122:0.0061524266,138:0.0000025921):0.01925896289):0.01645006363,118:0.0638942417):0.006663715273,141:0.0544738195):0.0354927411):0.04141080263):0.030280314):0.001625234761):0.008641621408):0.02551248929,(52:0.0000020642,54:0.0000028212):0.04529197411):0.03373299247,((10:0.1780597734,((((((((61:0.0000024887,62:0.0000020663):0.4481849303,(((((72:0.0000010012,73:0.0000010012):0.01244320894,121:0.0000024700):0.0244339499,74:0.0138691062):0.005920088459,(83:0.0063283123,126:0.0594620677):0.007353555476):2.518654001e-06,(116:0.0000010012,117:0.0000010012):0.02489581189):0.2067207868):0.0834696999,((92:0.0000010012,94:0.0000010012):0.07200149266,(93:0.0000010012,95:0.0000010012):0.03519366475):0.248055939):0.04578156234,(((76:0.0380502357,137:0.0237166620):0.2890426964,82:0.1614675439):0.07169410366,(78:0.0000010012,79:0.0000010012):0.2385576342):0.03115465644):0.03052608594,(71:0.2074822525,(77:0.1144903867,(103:0.0000010012,104:0.0000029923):0.09260805754):0.08412605678):0.05463511318):0.03260529283,((((((((64:0.0251957805,107:0.0187309482):0.006254026164,(((105:0.0000010012,106:0.0000010012):2.451556578e-06,((112:0.0000026739,113:0.0000026512):0.05317789663,(127:0.0000010012,128:0.0000010012):0.006160712556):0.006540974783):0.06350346594,110:0.0272219133):0.0198181261):0.005117564691,111:0.0136243841):0.01284671556,115:0.0072242153):0.03362056185,114:0.0367563568):0.2319370468,(((89:0.0000010012,90:0.0000010012):0.09314002358,134:0.1572556628):0.2997606088,(97:0.0000010012,98:0.0000010012):0.2524677743):0.05126675879):0.01648593876,(((65:0.0000020391,66:0.0000025206):0.01740617662,(70:0.0257107357,((87:0.0000010012,88:0.0000010012):0.003576148434,((125:0.0127686572,131:0.0000010012):2.289484955e-06,132:0.0000010012):0.005209555384):0.01026615122):0.008663559084):0.02212958505,(((75:0.0063085475,86:0.0063313010):2.967475569e-06,85:0.0128069991):0.02510292683,(108:0.0000020422,109:0.0000022456):0.06274518051):0.05838364099):0.1022363201):0.04208884422,(((((67:0.0096018022,(68:0.0000010012,80:0.0000010012):0.008953408361):0.2178239994,101:0.0764556837):0.03862835913,(129:0.0000029410,130:0.0000026755):0.1221006962):0.02825838793,69:0.0500597575):0.1173430135,84:0.1690686305):0.02140257832):0.01262871729):0.06498782547,(((81:0.0000010012,100:0.0000010012):0.02595509014,(99:0.0128182089,(119:0.0063557634,(123:0.0000010012,124:0.0000010012):1.001168601e-06):0.006480141188):0.006387254224):0.01249797385,120:0.0000028010):0.1553810028):0.1248129668,96:0.5381765579):0.2398975371):0.0339081223,((47:0.3236046168,((48:0.0000010012,49:0.0000028345):0.1579854258,(50:0.0000010012,135:0.0000010012):0.09065104161):0.02408360426):0.02435584552,139:0.0808050347):0.05018701869):0.02126730352):0.03193371738,(6:0.0000027061,7:0.0000021835):0.1332276061):0.03858571906,((3:0.0000010012,4:0.0000010012):0.1880658191,136:0.1494151798):0.06437690506):0.04779306487,(2:0.0000020958,59:0.0000023967):0.06047134321):0.1047770272,60:0.0000010012);
 11: -7845.88063416 (0:0.0000010012,((((((((1:0.0000010012,91:0.0000010012):0.1530471047,63:0.1692755345):0.03749916203,(((((((((5:0.0705039400,(21:0.0123534327,22:0.0059789043):0.05510552551):0.008373407477,23:0.0780872888):0.01164354213,(((11:0.0000027012,12:0.0000029387):0.01743688884,((16:0.0000010012,18:0.0000010012):0.01945250467,39:0.0148042817):0.02369388701):0.02887616094,(24:0.0000010012,25:0.0000010012):0.03852983239):0.04209770099):0.06796675143,(8:0.0000026772,9:0.0000029577):0.06172315049):0.0186257414,(51:0.0000010012,53:0.0000010012):0.02349531563):0.04082741607,((55:0.0378477346,142:0.0508667582):0.1157572308,140:0.1003377227):0.01754128167):0.01652358236,((((((((13:0.0000010012,14:0.0000010012):0.0147363546,((33:0.0000010012,34:0.0000010012):0.01364606153,(45:0.0000010012,46:0.0000010012):0.01780756429):0.01249423455):0.007028134649,32:0.0107046510):0.07927299203,((((19:0.0000010012,20:0.0000010012):0.03896486095,35:0.0077594344):0.01291509299,(26:0.0000021657,44:0.0064784227):0.01426220821):0.00554219099,27:0.0279884899):0.02880914574):0.007969419085,(42:0.0000010012,43:0.0000010012):0.02488548899):0.0535324812,(((36:0.0000010012,37:0.0000010012):2.14392282e-06,38:0.0192003341):0.01876339999,(40:0.0000010012,41:0.0000010012):0.006448977663):0.02576534267):0.09026450952,(30:0.0000021624,31:0.0000010012):0.05419878127):0.05084161914,((15:0.0000010012,17:0.0000010012):2.147319641e-06,143:0.0063615783):0.2321803038):0.03664785154):0.02131288864,(28:0.0000010012,29:0.0000010012):0.1348015465):2.061104764e-06,(56:0.1904141513,((57:0.0000010012,58:0.0000010012):0.1078598912,((((102:0.0064397219,133:0.0192157886):0.06735213651,(122:0.0061386765,138:0.0000025921):0.01924856529):0.01631431696,118:0.0638530866):0.0066550343,141:0.0542643937):0.03713809643):0.04128831904):0.03051362688):0.008681567622):0.025552951,(52:0.0000020642,54:0.0000028212):0.04522447294):0.03367366234,((10:0.1774511151,((((((((61:0.0000024887,62:0.0000020663):0.4368767962,(((72:0.0000010012,73:0.0000010012):0.01241300153,121:0.0000024700):0.01410966838,((74:0.0159977316,(83:0.0058073672,126:0.0597319060):0.009929016859):0.005648579809,(116:0.0000010012,117:0.0000010012):0.0230510537):0.008407202694):0.2004768079):0.08483393285,((92:0.0000010012,94:0.0000010012):0.07183569199,(93:0.0000010012,95:0.0000010012):0.03502412061):0.2414477052):0.04629816286,(((76:0.0379685082,137:0.0234726852):0.2872223934,82:0.1602537962):0.071272658,(78:0.0000010012,79:0.0000010012):0.2342309774):0.02911549131):0.03252708704,(71:0.2109096986,(77:0.1119510988,(103:0.0000010012,104:0.0000029923):0.09305472031):0.08269888933):0.05479909195):0.03279888763,((((((((64:0.0251330730,107:0.0186844323):0.006238819088,(((105:0.0000024049,106:0.0000010012):2.299297536e-06,((112:0.0000027680,113:0.0000027790):0.05303016245,(127:0.0000010012,128:0.0000010012):0.00614432195):0.006523903463):0.06333054478,110:0.0271515982):0.01977076726):0.005106378158,111:0.0135921475):0.01281686868,115:0.0072085257):0.0335258172,114:0.0366313383):0.228828637,(((89:0.0000010012,90:0.0000010012):0.09340477253,134:0.1562713226):0.3006217936,(97:0.0000010012,98:0.0000027607):0.2522754356):0.05152334876):0.01639887237,(((65:0.0000020391,66:0.0000025206):0.01740507221,(70:0.0256528731,((87:0.0000010012,88:0.0000010012):0.003567608983,(125:0.0127408463,(131:0.0000010012,132:0.0000010012):2.289484955e-06):0.005198776257):0.01024453895):0.008607310076):0.02295425259,(((75:0.0062895076,86:0.0063121350):2.066097785e-06,85:0.0127689057):0.02503701849,(108:0.0000010012,109:0.0000010012):0.06253260593):0.05758852915):0.1037046436):0.04260431711,(((((67:0.0095598467,(68:0.0000010012,80:0.0000010012):0.008937545591):0.2164604173,101:0.0770755879):0.03851982285,(129:0.0000029410,130:0.0000026755):0.1212273945):0.02842784536,69:0.0489053661):0.1163276633,84:0.1666119147):0.02057875312):0.01224893243):0.06498847343,(((81:0.0000010012,100:0.0000010012):0.02589365223,(99:0.0127906703,(119:0.0063417563,(123:0.0000010012,124:0.0000010012):1.001168601e-06):0.006466928148):0.006370963996):0.01246974486,120:0.0000026074):0.1580014421):0.1222657754,96:0.5357212128):0.2384261621):0.0338760967,((47:0.3225135435,((48:0.0000010012,49:0.0000028345):0.1576619539,(50:0.0000010012,135:0.0000010012):0.09041226449):0.02399106906):0.02431669093,139:0.0806262157):0.05003898378):0.02126437485):0.03153238985,(6:0.0000027061,7:0.0000021835):0.1332387045):0.03855269977,((3:0.0000010012,4:0.0000010012):0.187454972,136:0.1493617974):0.06429516666):0.04793737491,(2:0.0000020958,59:0.0000023967):0.06037016359):0.1045667067,60:0.0000010012);
 12: -7845.92605838 (0:0.0000023486,((((((((1:0.0000010012,91:0.0000010012):0.1547660911,63:0.1712848810):0.03801567181,((((((5:0.0666636420,(((((11:0.0000027011,12:0.0000029385):0.01692806294,((16:0.0000010012,18:0.0000010012):0.01969393481,39:0.0152345997):0.02451923346):0.02938153491,(24:0.0000021984,25:0.0000027443):0.03882135144):0.05192224996,23:0.0798311979):2.781383733e-06,(21:0.0125380256,22:0.0060309653):0.06526338215):0.01382986147):0.06578293652,(8:0.0000024030,9:0.0000026531):0.06221319244):0.01910703139,(51:0.0000010012,53:0.0000010012):0.02413132869):0.04107410996,((55:0.0382470320,142:0.0515310439):0.1173802647,140:0.1016142729):0.01778425364):0.01665897414,((((((((13:0.0000010012,14:0.0000027312):0.01491059505,((33:0.0000010012,34:0.0000010012):0.0138062647,(45:0.0000010012,46:0.0000010012):0.01802487055):0.0126446551):0.007106359968,32:0.0108333595):0.08024001443,((((19:0.0000010012,20:0.0000010012):0.03943154473,35:0.0078514453):0.01306898825,(26:0.0000026813,44:0.0065543431):0.01443397054):0.005591022162,27:0.0283447215):0.02917631472):0.008056922152,(42:0.0000010012,43:0.0000010012):0.02519841308):0.05415269494,(((36:0.0000010012,37:0.0000010012):2.175469625e-06,38:0.0194275513):0.01898506783,(40:0.0000010012,41:0.0000010012):0.006526293698):0.02608424317):0.09129390699,(30:0.0000024831,31:0.0000024895):0.05490906456):0.05146325777,((15:0.0000010012,17:0.0000010012):2.147230362e-06,143:0.0064413866):0.2351682629):0.03710192884):0.02156418664,((28:0.0000010012,29:0.0000010012):0.1346750321,(56:0.1911087529,((57:0.0000010012,58:0.0000010012):0.1108375304,((((102:0.0065185048,133:0.0194454024):0.06819369862,(122:0.0062114811,138:0.0000025920):0.01947017068):0.01658655537,118:0.0644339928):0.006731562013,141:0.0550231512):0.0359088549):0.04185745642):0.0305930041):0.001497624314):0.008757937928):0.02579885572,(52:0.0000020641,54:0.0000028211):0.0458022579):0.03408576382,((10:0.1794617872,((((((((61:0.0000024886,62:0.0000020662):0.4424570056,(((72:0.0000010012,73:0.0000010012):0.01256381771,121:0.0000021888):0.0143534935,((74:0.0162039919,(83:0.0058919717,126:0.0604596162):0.01002364924):0.00573512193,(116:0.0000010012,117:0.0000010012):0.02331298115):0.008433993635):0.2024267955):0.08536956815,((92:0.0000010012,94:0.0000010012):0.07269454133,(93:0.0000022627,95:0.0000010012):0.0354395406):0.2438512914):0.04765568766,(((76:0.0383905862,137:0.0237457254):0.2914379979,82:0.1624669047):0.07207111773,(78:0.0000010012,79:0.0000010012):0.2370089223):0.02917746163):0.0328339708,(71:0.2137423945,(77:0.1131305705,(103:0.0000010012,104:0.0000029921):0.09422282767):0.083672117):0.05542827123):0.03287973463,(((((((64:0.0319023548,((((105:0.0000010012,106:0.0000010012):2.085668978e-06,((112:0.0000010012,113:0.0000010012):0.0536870031,(127:0.0000010012,128:0.0000010012):0.006218436183):0.00660288894):0.06414330718,110:0.0274852394):0.01991038499,111:0.0190391510):2.526595907e-06):0.006302989389,107:0.0188733220):0.00627547853,115:0.0127378890):0.02755460103,114:0.0373065318):0.230364344,(((89:0.0000010012,90:0.0000010012):0.09524467585,134:0.1572846196):0.3032207841,(97:0.0000025356,98:0.0000020305):0.255554815):0.05286259983):0.01669063959,(((65:0.0000020390,66:0.0000025205):0.01761183493,(70:0.0259683327,((87:0.0000010012,88:0.0000010012):0.00360937923,(125:0.0128958280,(131:0.0000010012,132:0.0000010012):2.289389764e-06):0.00526208314):0.01037020362):0.00872048554):0.0233441381,(((75:0.0063663189,86:0.0063895653):2.170862516e-06,85:0.0129270191):0.02558204643,(108:0.0000010012,109:0.0000010012):0.06305999785):0.05798935982):0.1041225315):0.04302647553,(((((67:0.0096926865,(68:0.0000010012,80:0.0000010012):0.009023764856):0.2190320506,101:0.0781092549):0.03892686784,(129:0.0000029408,130:0.0000026754):0.1227060119):0.02869775606,69:0.0496237659):0.1177658646,84:0.1683829213):0.01988885758):0.01374311736):0.06574616616,(((81:0.0000010012,100:0.0000010012):0.02620832383,(99:0.0129393463,(119:0.0064159567,(123:0.0000010012,124:0.0000025310):2.576937078e-06):0.006541169418):0.006450478317):0.01261579588,120:0.0000027154):0.1602868875):0.123699176,96:0.5437856783):0.2416889786):0.03433244085,((47:0.3262005614,((48:0.0000020695,49:0.0000028223):0.1594163865,(50:0.0000027376,135:0.0000027974):0.09151059338):0.02409947183):0.02466594506,139:0.0816274816):0.05074296119):0.02148439017):0.03188440174,(6:0.0000027060,7:0.0000021834):0.1347221298):0.03899868878,((3:0.0000010012,4:0.0000010012):0.1897155132,136:0.1513034960):0.06511465724):0.04860305245,(2:0.0000020957,59:0.0000023966):0.06113450212):0.1057946713,60:0.0000010012);
 13: -7845.92932544 (0:0.0000023484,((((((((1:0.0000010011,91:0.0000010011):0.1553593108,63:0.1720082128):0.03824029715,((((((5:0.0668734369,((((11:0.0000027009,12:0.0000029383):0.01697922103,((16:0.0000010011,18:0.0000010011):0.01975240938,39:0.0152797617):0.02459826723):0.0294714497,(24:0.0000010011,25:0.0000010011):0.03894130863):0.05207496038,((21:0.0125776951,22:0.0060464466):0.06547694176,23:0.0800622209):2.728900375e-06):0.0138721642):0.06598948415,(8:0.0000027725,9:0.0000025536):0.06243258827):0.01915495295,(51:0.0000021529,53:0.0000020516):0.0241827148):0.04125266001,((55:0.0383624767,142:0.0517321852):0.1178210568,140:0.1018892975):0.01780323544):0.01670937624,(((((((13:0.0000010011,14:0.0000010011):0.01906874297,((33:0.0000010011,34:0.0000010011):0.01744930784,(45:0.0000010011,46:0.0000010011):0.01442702188):0.0124675755):0.007427210566,32:0.0065278589):0.07621567383,(((((19:0.0000010011,20:0.0000010011):0.03949640325,35:0.0079148098):0.01322594148,(26:0.0000021654,44:0.0065733954):0.01438085692):0.005337629379,27:0.0286664319):0.03319155897,(42:0.0000010011,43:0.0000010011):0.02591539325):0.02373212872):0.04322582542,(((36:0.0000010011,37:0.0000010011):2.974540614e-06,38:0.0194500181):0.01911401832,(40:0.0000010011,41:0.0000010011):0.006483075445):0.02973238949):0.09027553102,(30:0.0000024829,31:0.0000024893):0.05299033026):0.0535738176,((15:0.0000010011,17:0.0000010011):2.147053696e-06,143:0.0064664487):0.2364860652):0.03753315778):0.02169882689,((28:0.0000010011,29:0.0000010011):0.1352769543,(56:0.1917492151,((57:0.0000010011,58:0.0000010011):0.1111775264,((((102:0.0065416979,133:0.0195105289):0.06840233043,(122:0.0062306829,138:0.0000025918):0.01950408024):0.01664464711,118:0.0646369541):0.006746176803,141:0.0551747043):0.03608000698):0.04196833635):0.03063051866):0.001494021823):0.008773908305):0.02582885956,(52:0.0000020639,54:0.0000028209):0.04588005344):0.03416855393,((10:0.1802449622,((((((((61:0.0000024884,62:0.0000020660):0.4541357436,(((((72:0.0000010011,73:0.0000010011):0.01260386988,121:0.0000025244):0.0247294956,74:0.0140648588):0.006004026541,(83:0.0064304212,126:0.0602330866):0.007443857037):2.887216129e-06,(116:0.0000010011,117:0.0000010011):0.02520276513):0.208895419):0.08404758062,((92:0.0000010011,94:0.0000010011):0.07292484065,(93:0.0000022625,95:0.0000010011):0.03563371994):0.250661229):0.04722736115,(((76:0.0385130606,137:0.0240140679):0.2935741408,82:0.1638341568):0.07258271228,(78:0.0000010011,79:0.0000010011):0.2415982987):0.03122637834):0.03086486424,(71:0.2103599536,(77:0.1157991770,(103:0.0000010011,104:0.0000029919):0.09384794184):0.08519208794):0.05530795929):0.03270277343,(((((((64:0.0320027661,((((105:0.0000010011,106:0.0000010011):2.115110062e-06,((112:0.0000010011,113:0.0000010011):0.0538716732,(127:0.0000010011,128:0.0000010011):0.006239015473):0.006624372062):0.06435934565,110:0.0275745322):0.01997121362,111:0.0190940946):2.526388028e-06):0.00632255693,107:0.0189328052):0.006295202287,115:0.0127782233):0.02764570505,114:0.0374581082):0.2336719716,(((89:0.0000010011,90:0.0000010011):0.09508076593,134:0.1583714576):0.3025140153,(97:0.0000010011,98:0.0000010011):0.2558454307):0.05265556429):0.01679000099,(((65:0.0000022167,66:0.0000025203):0.01762326882,(70:0.0260436356,((87:0.0000010011,88:0.0000010011):0.003619139562,(125:0.0129321533,(131:0.0000010011,132:0.0000010011):2.289201402e-06):0.005277056958):0.01039839905):0.008784499645):0.02251207649,(((75:0.0063900476,86:0.0064134806):2.5271212e-06,85:0.0129751200):0.02566805791,(108:0.0000010011,109:0.0000010011):0.06332031993):0.05885155647):0.1026908726):0.04253573564,(((((67:0.0097436999,(68:0.0000010011,80:0.0000010011):0.009045839655):0.2205949075,101:0.0775168892):0.03907445355,(129:0.0000029406,130:0.0000026752):0.1236980459):0.02854527596,69:0.0508493268):0.118886485,84:0.1710032351):0.02072452355):0.01416444542):0.06581666248,(((81:0.0000023638,100:0.0000010011):0.02628962429,(99:0.0129762785,(119:0.0064347239,(123:0.0000010011,124:0.0000010011):2.36282288e-06):0.006559086899):0.006471942248):0.01265357911,120:0.0000026056):0.1577071918):0.1264416008,96:0.5466732072):0.2433288831):0.03439244813,((47:0.3275917391,((48:0.0000028410,49:0.0000028221):0.1598636726,(50:0.0000027374,135:0.0000027972):0.09182143085):0.02421956729):0.02472332045,139:0.0818729951):0.05091578904):0.02148034501):0.03239678399,(6:0.0000027058,7:0.0000021832):0.1347740353):0.0390684725,((3:0.0000010011,4:0.0000010011):0.1905082008,136:0.1514260597):0.06523495335):0.04845803087,(2:0.0000020955,59:0.0000023964):0.06127652958):0.1060910086,60:0.0000010011);
 14: -7846.03612874 (0:0.0000010012,((((((((1:0.0000010012,91:0.0000010012):0.1548386996,63:0.1715122564):0.03808402117,((((((5:0.0666544719,(((((11:0.0000027012,12:0.0000029387):0.01692343686,((16:0.0000010012,18:0.0000010012):0.01968856264,39:0.0152304480):0.02451530255):0.02937540459,(24:0.0000010012,25:0.0000010012):0.03881403387):0.05191425168,23:0.0798211281):2.020761749e-06,(21:0.0125349616,22:0.0060302745):0.06525621712):0.01382757856):0.06577488214,(8:0.0000010012,9:0.0000010012):0.06220432367):0.0190894429,(51:0.0000010012,53:0.0000010012):0.02414146947):0.04105682549,((55:0.0382430457,142:0.0515234685):0.1173700136,140:0.1015985792):0.01777053373):0.01665165374,((((((((13:0.0000010012,14:0.0000010012):0.01490001904,((33:0.0000028212,34:0.0000022545):0.01380676682,(45:0.0000024577,46:0.0000020427):0.01801662609):0.01264761231):0.00710087872,32:0.0108320380):0.08019447055,((((19:0.0000010012,20:0.0000010012):0.03941376021,35:0.0078461824):0.01306118492,(26:0.0000021657,44:0.0065522517):0.01442898755):0.005587181717,27:0.0283317288):0.02917790288):0.008058529168,(42:0.0000010012,43:0.0000010012):0.02519780038):0.05412622048,(((36:0.0000010012,37:0.0000010012):2.496444522e-06,38:0.0193917430):0.01893784002,(40:0.0000010012,41:0.0000010012):0.006565650307):0.02606284285):0.09149505892,(30:0.0000021624,31:0.0000010012):0.05463059365):0.0516085871,((15:0.0000010012,17:0.0000010012):2.282330458e-06,143:0.0064439336):0.2356992376):0.0372013484):0.02158616962,((28:0.0000010012,29:0.0000010012):0.1346995698,(56:0.1911546306,((57:0.0000010012,58:0.0000010012):0.1108375173,((((102:0.0065177369,133:0.0194428957):0.06816146658,(122:0.0062109693,138:0.0000025921):0.01944225472):0.01659892846,118:0.0644364175):0.006725871489,141:0.0549973631):0.03593114692):0.04182124357):0.03057615219):0.001484017101):0.008753221355):0.02577819712,(52:0.0000020642,54:0.0000028212):0.04574048843):0.0340722295,((10:0.1796498234,((((((((61:0.0000024887,62:0.0000020663):0.4525339015,(((((72:0.0000010012,73:0.0000010012):0.0125647368,121:0.0000024700):0.02465237442,74:0.0140223328):0.005982835821,(83:0.0064065459,126:0.0600444032):0.007426216419):2.798650661e-06,(116:0.0000010012,117:0.0000010012):0.0251225393):0.2082163123):0.08370879099,((92:0.0000010012,94:0.0000010012):0.07273252607,(93:0.0000010012,95:0.0000010012):0.03553761336):0.2498435037):0.0470476489,(((76:0.0384270419,137:0.0239431686):0.2926907443,82:0.1632643623):0.07226622289,(78:0.0000010012,79:0.0000010012):0.2408632403):0.03114251017):0.03069658573,(71:0.2096323579,(77:0.1153354945,(103:0.0000010012,104:0.0000029923):0.09366521339):0.08495454098):0.05509463663):0.03263099068,((((((((64:0.0254264539,107:0.0189015836):0.006310765371,(((105:0.0000010012,106:0.0000010012):2.218565136e-06,((112:0.0000010012,113:0.0000010012):0.05368996684,(127:0.0000010012,128:0.0000010012):0.006217796502):0.006602404775):0.06412800708,110:0.0274875838):0.02000432039):0.005163753883,111:0.0137484583):0.01296541627,115:0.0072903737):0.03392854072,114:0.0371510117):0.2335940637,(((89:0.0000010012,90:0.0000010012):0.09463583069,134:0.1579651281):0.3020298303,(97:0.0000010012,98:0.0000010012):0.255023671):0.0524904647):0.01662462345,(((65:0.0000020391,66:0.0000025206):0.01757076388,(70:0.0259614751,((87:0.0000010012,88:0.0000010012):0.003608584055,(125:0.0128921216,(131:0.0000010012,132:0.0000010012):2.289484955e-06):0.005260405217):0.01036670565):0.008753678375):0.02240064158,(((75:0.0063701905,86:0.0063934698):2.785072742e-06,85:0.0129341020):0.02557893094,(108:0.0000010012,109:0.0000010012):0.06313180537):0.05869999951):0.1024787845):0.04226815556,(((((67:0.0097121564,(68:0.0000010012,80:0.0000010012):0.009026202465):0.2200070134,101:0.0772847954):0.03897135884,(129:0.0000029410,130:0.0000026755):0.1233599622):0.02843913058,69:0.0507316418):0.1184639442,84:0.1705526401):0.02072698863):0.01400035316):0.06553380579,(((81:0.0000010012,100:0.0000010012):0.02620149926,(99:0.0129349797,(119:0.0064140400,(123:0.0000010012,124:0.0000010012):1.001168601e-06):0.006538563029):0.006449433806):0.01261270863,120:0.0000022109):0.1571652763):0.1258198757,96:0.5446596009):0.2425250162):0.03431635047,((47:0.3264299591,((48:0.0000010012,49:0.0000028345):0.1594577994,(50:0.0000010012,135:0.0000010012):0.09146758864):0.02432924275):0.02458363191,139:0.0816149336):0.05071835527):0.02143716079):0.03224575647,(6:0.0000027061,7:0.0000021835):0.1343388897):0.03896948746,((3:0.0000010012,4:0.0000010012):0.1898352724,136:0.1509438920):0.06499853806):0.04827863119,(2:0.0000020958,59:0.0000023967):0.06107658706):0.1057434827,60:0.0000010012);
 15: -7846.08114777 (0:0.0000010012,((((((((1:0.0000010012,91:0.0000010012):0.1544097521,63:0.1709826766):0.03792907938,(((((((((5:0.0710939300,(21:0.0124578099,22:0.0060229391):0.05556520054):0.008444153892,23:0.0787139022):0.01173402788,(((11:0.0000027012,12:0.0000029387):0.01757891206,((16:0.0000010012,18:0.0000010012):0.0196118139,39:0.0149266198):0.02389820364):0.02911634597,(24:0.0000010012,25:0.0000010012):0.038851285):0.04244937001):0.06856217457,(8:0.0000028957,9:0.0000024442):0.06223729759):0.0187672442,(51:0.0000010012,53:0.0000010012):0.02366426078):0.04119222513,((55:0.0381635972,142:0.0512933267):0.1167517367,140:0.1011681233):0.01767545476):0.01665733085,((((((((13:0.0000010012,14:0.0000010012):0.01484113945,((33:0.0000010012,34:0.0000010012):0.01375395788,(45:0.0000010012,46:0.0000010012):0.01794952294):0.01260042489):0.007074704973,32:0.0107939977):0.079887729,((((19:0.0000010012,20:0.0000010012):0.03926298803,35:0.0078177213):0.01301107616,(26:0.0000026491,44:0.0065282287):0.0143756427):0.00557267937,27:0.0282196880):0.02906226551):0.008030083427,(42:0.0000010012,43:0.0000010012):0.02509693472):0.05392806698,(((36:0.0000010012,37:0.0000010012):2.968497875e-06,38:0.0193196841):0.01886758349,(40:0.0000010012,41:0.0000010012):0.006539828465):0.02595709475):0.09120141736,(30:0.0000021624,31:0.0000010012):0.05437780762):0.05139217204,((15:0.0000010012,17:0.0000010012):2.265371006e-06,143:0.0064167302):0.234770575):0.03699918459):0.02153564571,(28:0.0000010012,29:0.0000010012):0.1360595536):2.234899543e-06,(56:0.1921291269,((57:0.0000010012,58:0.0000010012):0.1088291203,((((102:0.0064937105,133:0.0193721948):0.06789903425,(122:0.0061885398,138:0.0000025921):0.01938170765):0.016450202,118:0.0643595840):0.0067021853,141:0.0546952889):0.03746545862):0.04164416056):0.03070752092):0.008750446281):0.02571615665,(52:0.0000020642,54:0.0000028212):0.0455433466):0.03394283103,((10:0.1791003534,((((((((61:0.0000024887,62:0.0000020663):0.4516018224,(((((72:0.0000010012,73:0.0000010012):0.01251266172,121:0.0000021651):0.02466354301,74:0.0138496086):0.005957156548,(83:0.0063293361,126:0.0598048626):0.007326491776):2.558613305e-06,(116:0.0000010012,117:0.0000010012):0.02513403784):0.2073044664):0.08390841012,((92:0.0000010012,94:0.0000010012):0.07305524626,(93:0.0000010012,95:0.0000010012):0.03475114541):0.2507836368):0.04616434661,(((76:0.0386534685,137:0.0234162678):0.2902327654,82:0.1627683717):0.07264289017,(78:0.0000010012,79:0.0000010012):0.2386739616):0.03134331385):0.03029416199,(71:0.2084487432,(77:0.1150116799,(103:0.0000010012,104:0.0000029923):0.09359839093):0.08564329917):0.05474057895):0.03984256115,(((((((64:0.0317972147,((((105:0.0000010012,106:0.0000010012):2.351219087e-06,((112:0.0000025833,113:0.0000025827):0.05344191496,(127:0.0000010012,128:0.0000010012):0.006192318982):0.006574020977):0.06386017842,110:0.0273603726):0.01983173211,111:0.0189671671):2.242914629e-06):0.006279954015,107:0.0188056832):0.006253782511,115:0.0126903109):0.02763232798,114:0.0370329701):0.2300816874,(((89:0.0000010012,90:0.0000010012):0.09260139887,134:0.1591229587):0.3021071206,(97:0.0000010012,98:0.0000010012):0.2548697043):0.05435370677):0.01667669217,(((65:0.0000020391,66:0.0000025206):0.01769692857,(70:0.0258381755,((87:0.0000010012,88:0.0000010012):0.003595009699,(125:0.0128353456,(131:0.0000010012,132:0.0000010012):2.271140316e-06):0.005237859545):0.01031230257):0.008518159841):0.02188328818,(((75:0.0063416509,86:0.0063646514):2.99427862e-06,85:0.0128748522):0.02527840828,(108:0.0000010012,109:0.0000010012):0.06300376025):0.058699908):0.1031406469):0.04190573424,((((67:0.0097266437,(68:0.0000010012,80:0.0000010012):0.008916058643):0.2221641948,101:0.0769257803):0.04059898347,(69:0.0517286355,(129:0.0000029410,130:0.0000026755):0.1309793818):0.0195969394):0.1203255472,84:0.1721306165):0.01867355914):0.01304089225):0.05865280577,(((81:0.0000010012,100:0.0000010012):0.02610346806,(99:0.0128885691,(119:0.0063908422,(123:0.0000010012,124:0.0000010012):1.001168601e-06):0.006515351312):0.006424585212):0.01256725665,120:0.0000021468):0.1561488987):0.1268900621,96:0.5418703238):0.2424358897):0.03420101154,((47:0.3258290810,((48:0.0000010012,49:0.0000028345):0.1587938322,(50:0.0000010012,135:0.0000010012):0.09123657781):0.02403392917):0.02455021454,139:0.0813173599):0.05052063606):0.02128202921):0.03219918773,(6:0.0000027061,7:0.0000021835):0.1340689299):0.03877406408,((3:0.0000010012,4:0.0000010012):0.1892760382,136:0.1502754398):0.06477411387):0.04810555969,(2:0.0000020958,59:0.0000023967):0.06083595586):0.1054703707,60:0.0000010012);
 16: -7846.11106054 (0:0.0000010007,((((((((1:0.0000010007,91:0.0000010007):0.1546318964,63:0.1709003754):0.03793872784,((((((((5:0.0712708003,(21:0.0124657121,22:0.0060287928):0.05571365574):0.008391993804,23:0.0787502225):0.01175684789,(((11:0.0000010007,12:0.0000010007):0.01758762287,((16:0.0000010007,18:0.0000010007):0.01961789222,39:0.0149286518):0.0239170202):0.02911906921,(24:0.0000010007,25:0.0000010007):0.03885424705):0.04249279145):0.06869008429,(8:0.0000010007,9:0.0000010007):0.06232875245):0.01882195142,(51:0.0000010007,53:0.0000010007):0.02363229687):0.04132866165,((55:0.0379905035,142:0.0514928300):0.1168938886,140:0.1013282046):0.01770473372):0.01666598469,((((((((13:0.0000010007,14:0.0000010007):0.0148462981,((33:0.0000010007,34:0.0000010007):0.01376177333,(45:0.0000010007,46:0.0000010007):0.01794512728):0.01259618323):0.007077436087,32:0.0107914435):0.07988527349,((((19:0.0000010007,20:0.0000010007):0.03928778973,35:0.0078256811):0.01302317612,(26:0.0000023902,44:0.0065355584):0.01439445731):0.005569036916,27:0.0282509186):0.02908016619):0.008024365429,(42:0.0000010007,43:0.0000010007):0.02513642226):0.05385738779,(((36:0.0000010007,37:0.0000010007):2.090246102e-06,38:0.0192782890):0.01880799613,(40:0.0000010007,41:0.0000010007):0.006595074892):0.02594050529):0.09115492828,(30:0.0000025333,31:0.0000010007):0.05450432752):0.05138838211,((15:0.0000010007,17:0.0000010007):2.146201299e-06,143:0.0064225073):0.2347759748):0.03698384014):0.02149969508,((28:0.0000010007,29:0.0000010007):0.1346261045,(56:0.1900227971,((57:0.0000010007,58:0.0000010007):0.1105297175,((((102:0.0064974968,133:0.0194017426):0.0679779477,(122:0.0061957718,138:0.0000010007):0.01936123888):0.01660060847,118:0.0643034450):0.006700925212,141:0.0548589686):0.03580171566):0.04176064022):0.03043288823):0.001550059692):0.00870773395):0.0256856205,(52:0.0000020632,54:0.0000028197):0.04553101163):0.03420837359,((10:0.1757948919,((((61:0.0000024874,62:0.0000020653):0.4338191616,(((((72:0.0000010007,73:0.0000010007):0.01252694477,121:0.0000023601):0.02479494847,74:0.0136928367):0.006031908106,(83:0.0062864192,126:0.0598431930):0.007199740658):2.813063745e-06,(116:0.0000010007,117:0.0000010007):0.02526711381):0.2143502103):0.07019620961,(((((((((64:0.0318480597,((((105:0.0000010007,106:0.0000010007):2.879278924e-06,((112:0.0000010007,113:0.0000010007):0.05360530899,(127:0.0000010007,128:0.0000010007):0.006209260454):0.006594721439):0.06408004038,110:0.0274620966):0.01986737928,111:0.0189937559):2.393701802e-06):0.006290416495,107:0.0188379949):0.006257824775,115:0.0127179602):0.02800908432,114:0.0367873618):0.2178398323,(((89:0.0000010007,90:0.0000010007):0.09137869479,134:0.1609060298):0.2988483593,(97:0.0000010007,98:0.0000010007):0.263820181):0.05940441185):0.01687719706,(((65:0.0000029744,66:0.0000021509):0.01793402641,(70:0.0258785004,((87:0.0000010007,88:0.0000010007):0.003602754947,(125:0.0128559978,(131:0.0000010007,132:0.0000010007):2.288292572e-06):0.005245892021):0.01032828372):0.008364233039):0.02198059692,(((75:0.0063528245,86:0.0063757843):2.584101019e-06,85:0.0128970408):0.02500692078,(108:0.0000010007,109:0.0000010007):0.06339460116):0.05878963957):0.109497102):0.04325391401,((((67:0.0097568487,(68:0.0000010007,80:0.0000010007):0.008949929984):0.223956153,101:0.0791200452):0.03276284157,(69:0.0552234232,(129:0.0000029395,130:0.0000026741):0.1300602753):0.02321900048):0.1204450287,84:0.1715770174):0.02105084124):0.005642488829,(((81:0.0000026052,100:0.0000025969):0.02612423089,(99:0.0128995146,(119:0.0063965501,(123:0.0000010007,124:0.0000020297):2.041830508e-06):0.006521283828):0.006430119787):0.0125773415,120:0.0000022584):0.199665896):0.02874309678,((71:0.2123862035,(77:0.1124680772,(103:0.0000010007,104:0.0000029908):0.09647837451):0.08505431079):0.05014177906,(((76:0.0384264338,137:0.0236754907):0.2812064992,82:0.1666571357):0.08411034584,((78:0.0000010007,79:0.0000010007):0.1887019753,((92:0.0000022385,94:0.0000027966):0.07723336696,(93:0.0000010007,95:0.0000010007):0.0306764263):0.2593676621):0.05545775606):0.04260025102):0.02906561123):0.06920272194):0.1109047355,96:0.5625241918):0.2293588119):0.03813022782,((47:0.3264407528,((48:0.0000010007,49:0.0000010007):0.1584186981,(50:0.0000010007,135:0.0000010007):0.09164692751):0.02400899128):0.02438655518,139:0.0816100369):0.04988000154):0.02207464559):0.03247072174,(6:0.0000027047,7:0.0000021824):0.1338251927):0.03877825262,((3:0.0000010007,4:0.0000010007):0.1896487512,136:0.1499261320):0.06466169012):0.04788690653,(2:0.0000010007,59:0.0000010007):0.06088627862):0.1054469861,60:0.0000010007);
 17: -7846.11198272 (0:0.0000010007,((((((((1:0.0000010007,91:0.0000010007):0.1546264792,63:0.1708946617):0.03793740668,((((((((5:0.0712683890,(21:0.0124646826,22:0.0060292905):0.05571177238):0.008391785717,23:0.0787477219):0.01175649977,(((11:0.0000010007,12:0.0000010007):0.01758709876,((16:0.0000010007,18:0.0000010007):0.019617252,39:0.0149281581):0.02391622161):0.0291181357,(24:0.0000010007,25:0.0000010007):0.03885296971):0.04249138174):0.06868772967,(8:0.0000010007,9:0.0000010007):0.06232666735):0.01882150488,(51:0.0000010007,53:0.0000010007):0.02363152965):0.04132727606,((55:0.0379894250,142:0.0514910065):0.1168899067,140:0.1013248210):0.01770427372):0.01666544903,((((((((13:0.0000010007,14:0.0000010007):0.0148460315,((33:0.0000010007,34:0.0000010007):0.01376154174,(45:0.0000010007,46:0.0000010007):0.01794470164):0.01259592):0.007077302338,32:0.0107911796):0.07988269332,((((19:0.0000010007,20:0.0000010007):0.03928624784,35:0.0078253390):0.01302254788,(26:0.0000023902,44:0.0065352960):0.01439393425):0.005569258683,27:0.0282493344):0.02907978211):0.008024171123,(42:0.0000021348,43:0.0000021636):0.02513567507):0.05385583005,(((36:0.0000010007,37:0.0000010007):2.999024528e-06,38:0.0192776498):0.01880747636,(40:0.0000010007,41:0.0000010007):0.006594806457):0.02593977067):0.09115223044,(30:0.0000025333,31:0.0000010007):0.05450260776):0.05138691006,((15:0.0000010007,17:0.0000010007):2.146201299e-06,143:0.0064223023):0.2347678634):0.03698293268):0.02149890351,((28:0.0000010007,29:0.0000010007):0.1346202171,(56:0.1900152384,((57:0.0000010007,58:0.0000010007):0.1105265872,((((102:0.0064972954,133:0.0194011303):0.06797553898,(122:0.0061955183,138:0.0000010007):0.01936067145):0.01660015537,118:0.0643012448):0.006700704951,141:0.0548571778):0.03579974592):0.04175909819):0.03043217813):0.001550704114):0.00870739231):0.02568489157,(52:0.0000020632,54:0.0000028197):0.04552950511):0.03420738705,((10:0.1757882149,((((61:0.0000024874,62:0.0000020653):0.4338024979,((((72:0.0000010007,73:0.0000010007):0.01252648599,121:0.0000023601):0.02479407532,74:0.0136923265):0.00603016311,((83:0.0062860545,126:0.0598410405):0.007199371857,(116:0.0000010007,117:0.0000010007):0.02526806681):2.813063745e-06):0.2143417559):0.07019356383,(((((((((64:0.0318467072,((((105:0.0000010007,106:0.0000010007):2.879278924e-06,((112:0.0000010007,113:0.0000010007):0.05360270407,(127:0.0000010007,128:0.0000010007):0.006209174483):0.006594417036):0.0640771494,110:0.0274608851):0.01986651519,111:0.0189929610):2.393701802e-06):0.006290149686,107:0.0188371987):0.006257573189,115:0.0127174099):0.02800794822,114:0.0367856223):0.2178299948,(((89:0.0000010007,90:0.0000010007):0.09137363495,134:0.1609008017):0.298835764,(97:0.0000010007,98:0.0000010007):0.263807667):0.05940175713):0.01687667088,(((65:0.0000029744,66:0.0000021509):0.0179333816,(70:0.0258774584,((87:0.0000010007,88:0.0000010007):0.003602615569,(125:0.0128554860,(131:0.0000010007,132:0.0000010007):2.288292572e-06):0.005245689261):0.0103278939):0.008363843811):0.02197991811,(((75:0.0063525755,86:0.0063755258):2.064973344e-06,85:0.0128970053):0.02500595615,(108:0.0000010007,109:0.0000010007):0.063392052):0.05878711772):0.1094919496):0.04325220137,((((67:0.0097564421,(68:0.0000010007,80:0.0000010007):0.008949609342):0.22394642,101:0.0791159971):0.03276228969,(69:0.0552210070,(129:0.0000029395,130:0.0000026741):0.1300548138):0.0232183908):0.1204399136,84:0.1715695231):0.02105106266):0.005641711954,(((81:0.0000026052,100:0.0000025969):0.02612315745,(99:0.0128990110,(119:0.0063962986,(123:0.0000010007,124:0.0000020297):2.041830508e-06):0.006521033774):0.006429850015):0.0125768474,120:0.0000022584):0.1996571492):0.02874118955,((71:0.2123750305,(77:0.1124651509,(103:0.0000010007,104:0.0000029908):0.09647384187):0.0850522991):0.05014035399,(((76:0.0384238934,137:0.0236758860):0.2811944411,82:0.1666515088):0.08410762899,((78:0.0000024518,79:0.0000025653):0.1886942659,((92:0.0000022385,94:0.0000027966):0.07718809691,(93:0.0000010007,95:0.0000010007):0.03071358037):0.2593540562):0.05545918111):0.04259773573):0.02906512842):0.06920113877):0.1109010717,96:0.5624990192):0.2293495313):0.03812862215,((47:0.3264284421,((48:0.0000010007,49:0.0000010007):0.1584135618,(50:0.0000010007,135:0.0000010007):0.09164358424):0.02400794673):0.02438578608,139:0.0816070488):0.04987831727):0.02207395629):0.03246970644,(6:0.0000027047,7:0.0000021824):0.133820609):0.03877739701,((3:0.0000010007,4:0.0000010007):0.1896415079,136:0.1499208150):0.06465948094):0.04788544692,(2:0.0000010007,59:0.0000010007):0.06087932535):0.1054482096,60:0.0000010007);
 18: -7846.16368449 (0:0.0000010007,((((((((1:0.0000010007,91:0.0000010007):0.1542038165,63:0.1703172383):0.03781710154,((((((((5:0.0710769406,(21:0.0124299440,22:0.0060149028):0.05556154349):0.008371618752,23:0.0785445242):0.01172594189,(((11:0.0000010007,12:0.0000010007):0.01753985234,((16:0.0000010007,18:0.0000010007):0.01956480929,39:0.0148878877):0.02385065202):0.02903917575,(24:0.0000010007,25:0.0000010007):0.03874834551):0.04237685617):0.06850033222,(8:0.0000028020,9:0.0000026680):0.06216497138):0.01877763233,(51:0.0000010007,53:0.0000028183):0.02356941955):0.04121591636,((55:0.0378883149,142:0.0513519428):0.1165750052,140:0.1010551826):0.01765834137):0.01662331856,((((((((13:0.0000010007,14:0.0000010007):0.01480995505,((33:0.0000010007,34:0.0000010007):0.01372750667,(45:0.0000010007,46:0.0000010007):0.01789729915):0.01256321461):0.00706061458,32:0.0107626514):0.079676722,((((19:0.0000010007,20:0.0000010007):0.03918751347,35:0.0078056659):0.01299027902,(26:0.0000023902,44:0.0065190435):0.01435701101):0.00555826602,27:0.0281739977):0.02900095775):0.008005822338,(42:0.0000010007,43:0.0000010007):0.02507069401):0.05372263134,(((36:0.0000010007,37:0.0000010007):2.015000856e-06,38:0.0192298021):0.01876146618,(40:0.0000010007,41:0.0000010007):0.006576431773):0.02587327131):0.09091015673,(30:0.0000025333,31:0.0000010007):0.05435433125):0.05124173272,((15:0.0000010007,17:0.0000010007):2.146201299e-06,143:0.0064054554):0.2340940897):0.03687839999):0.0214356345,((28:0.0000010007,29:0.0000010007):0.1342198829,(56:0.1894653160,((57:0.0000010007,58:0.0000010007):0.1102388122,((((102:0.0064802275,133:0.0193504351):0.06779462681,(122:0.0061794274,138:0.0000010007):0.01931064631):0.01656092446,118:0.0641403241):0.006683378978,141:0.0547224074):0.03567825137):0.04164192812):0.03035274293):0.001567931106):0.008683155339):0.02563084847,(52:0.0000020632,54:0.0000028197):0.0454068733):0.03411437397,((10:0.1750955508,((((61:0.0000024874,62:0.0000020653):0.43350933,(((((72:0.0000010007,73:0.0000010007):0.01249374009,121:0.0000023601):0.02461973271,74:0.0137689071):0.006013814437,(83:0.0063138002,126:0.0596773877):0.00725396597):2.578402849e-06,(116:0.0000010007,117:0.0000010007):0.0250857951):0.2122787269):0.06985946105,(((((((((64:0.0317522944,((((105:0.0000010007,106:0.0000010007):2.879278924e-06,((112:0.0000010007,113:0.0000010007):0.05348789971,(127:0.0000010007,128:0.0000010007):0.006195341583):0.006579648115):0.06391870624,110:0.0273995128):0.01981408703,111:0.0189432814):2.393701802e-06):0.00627356308,107:0.0187874721):0.006242712075,115:0.0126820593):0.0277774117,114:0.0367886565):0.2225743185,(((89:0.0000010007,90:0.0000010007):0.09240683405,134:0.1596040744):0.2989375503,(97:0.0000010007,98:0.0000010007):0.259845273):0.0558950391):0.01680348468,(((65:0.0000029744,66:0.0000021509):0.01768473111,(70:0.0258202280,((87:0.0000010007,88:0.0000010007):0.003591878551,(125:0.0128233679,(131:0.0000010007,132:0.0000010007):2.288292572e-06):0.005232097462):0.01031019006):0.008537101553):0.02216864603,(((75:0.0063364856,86:0.0063593329):2.842820569e-06,85:0.0128634184):0.02490170325,(108:0.0000010007,109:0.0000010007):0.06330918276):0.05876497888):0.1082950848):0.04392600168,(((((67:0.0096459850,(68:0.0000010007,80:0.0000010007):0.009013230498):0.2190421504,101:0.0792491914):0.03293329576,(129:0.0000029395,130:0.0000026741):0.1247146461):0.02700088179,69:0.0560408207):0.1171288152,84:0.1687351859):0.02418589918):0.005310506497,(((81:0.0000026052,100:0.0000025969):0.02605034378,(99:0.0128642111,(119:0.0063790119,(123:0.0000010007,124:0.0000020297):2.041830508e-06):0.006503599026):0.006411684753):0.01254183166,120:0.0000025590):0.2061873035):0.02665734358,((71:0.2109116216,(77:0.1130186814,(103:0.0000010007,104:0.0000029908):0.0950700276):0.08416987801):0.05075289812,(((76:0.0377059159,137:0.0242365787):0.2809584792,82:0.1661101807):0.0836990088,((78:0.0000010007,79:0.0000010007):0.1900177026,((92:0.0000022385,94:0.0000027966):0.07661065354,(93:0.0000010007,95:0.0000010007):0.03097716522):0.2572004661):0.05571290377):0.04298560999):0.02129322906):0.07055135898):0.1155303195,96:0.5646236108):0.2252875476):0.03822153386,((47:0.3254482469,((48:0.0000010007,49:0.0000010007):0.1580409215,(50:0.0000010007,135:0.0000010007):0.09141334378):0.02392159129):0.02432999722,139:0.0813925284):0.04979567737):0.02203770624):0.03237209265,(6:0.0000027047,7:0.0000021824):0.1334790828):0.03867376585,((3:0.0000010007,4:0.0000010007):0.1891509934,136:0.1494932757):0.06446531202):0.0477574882,(2:0.0000010007,59:0.0000010007):0.06071216565):0.1051404547,60:0.0000010007);
 19: -7846.16538427 (0:0.0000023487,((((((((1:0.0000010012,91:0.0000010012):0.155275241,63:0.1719245016):0.03822383023,((((((5:0.0668356642,(((((11:0.0000024846,12:0.0000020886):0.01696969662,((16:0.0000010012,18:0.0000010012):0.01974148717,39:0.0152713278):0.02458429621):0.02945552387,(24:0.0000010012,25:0.0000010012):0.03891930771):0.05204719394,23:0.0800188988):2.502624776e-06,(21:0.0125709222,22:0.0060433877):0.06543844361):0.01386444019):0.06594927651,(8:0.0000010012,9:0.0000010012):0.06239729474):0.01913425327,(51:0.0000024404,53:0.0000027062):0.02418640491):0.04121499342,((55:0.0383445428,142:0.0516998651):0.1177507505,140:0.1018311807):0.01779290389):0.01669967943,(((((((13:0.0000010012,14:0.0000010012):0.01905961641,((33:0.0000010012,34:0.0000010012):0.01743994368,(45:0.0000010012,46:0.0000010012):0.01441852533):0.01246027604):0.007423533198,32:0.0065223193):0.0761683739,(((((19:0.0000010012,20:0.0000010012):0.03947392169,35:0.0079102550):0.01321860721,(26:0.0000021657,44:0.0065697526):0.01437257216):0.00533498312,27:0.0286490917):0.03317084198,(42:0.0000010012,43:0.0000010012):0.02589986836):0.02372000163):0.04320041959,(((36:0.0000010012,37:0.0000010012):2.342186334e-06,38:0.0194395220):0.0191036841,(40:0.0000010012,41:0.0000010012):0.006479307802):0.02971584753):0.09022229262,(30:0.0000021624,31:0.0000010012):0.05296148851):0.05355351337,((15:0.0000010012,17:0.0000010012):2.147319641e-06,143:0.0064629090):0.2363607062):0.03753643021):0.0216868363,((28:0.0000010012,29:0.0000010012):0.1351937697,(56:0.1916279543,((57:0.0000010012,58:0.0000010012):0.1111154984,((((102:0.0065378218,133:0.0195005586):0.06836410317,(122:0.0062274315,138:0.0000025921):0.01949402793):0.01663552534,118:0.0646095591):0.006743549332,141:0.0551371744):0.03605835339):0.04194232925):0.03061605354):0.001495334158):0.008768904104):0.02581433999,(52:0.0000020642,54:0.0000028212):0.04585576301):0.03416741865,((10:0.1801466502,((((((((61:0.0000024887,62:0.0000020663):0.4538771278,(((((72:0.0000010012,73:0.0000010012):0.01259800644,121:0.0000025247):0.02471941812,74:0.0140567800):0.00600088919,(83:0.0064265940,126:0.0602039758):0.007439627671):2.516112325e-06,(116:0.0000020326,117:0.0000010012):0.02519251038):0.2087777772):0.0839141292,((92:0.0000010012,94:0.0000010012):0.0729480086,(93:0.0000010012,95:0.0000010012):0.03562341117):0.2506352141):0.04718779592,(((76:0.0385163846,137:0.0240211549):0.2935357545,82:0.1636926724):0.07252600652,(78:0.0000010012,79:0.0000010012):0.2415721913):0.03117746377):0.03082402216,(71:0.2102128536,(77:0.1156806777,(103:0.0000010012,104:0.0000029923):0.0939067109):0.08513139683):0.05525718639):0.03272184114,((((((((64:0.0254945016,107:0.0189521676):0.006327553728,(((105:0.0000010012,106:0.0000010012):2.583004708e-06,((112:0.0000010012,113:0.0000010012):0.05384313251,(127:0.0000010012,128:0.0000010012):0.006235379682):0.006620855062):0.06431227185,110:0.0275637030):0.02005685906):0.005178204821,111:0.0137847148):0.01300060078,115:0.0073097552):0.03403661071,114:0.0372501930):0.234277467,(((89:0.0000010012,90:0.0000010012):0.09491493437,134:0.1584010850):0.3027784228,(97:0.0000010012,98:0.0000010012):0.2556652206):0.05279557824):0.01665510947,(((65:0.0000020391,66:0.0000025206):0.01761542625,(70:0.0260322823,((87:0.0000010012,88:0.0000010012):0.003617750596,(125:0.0129266122,(131:0.0000010012,132:0.0000010012):2.289484955e-06):0.005274725198):0.0103937271):0.008780098787):0.02246641953,(((75:0.0063873339,86:0.0064107493):2.989080028e-06,85:0.0129690955):0.02565444635,(108:0.0000010012,109:0.0000010012):0.06329476711):0.05885285592):0.102745973):0.0423709006,(((((67:0.0097453548,(68:0.0000010012,80:0.0000010012):0.009047387184):0.2206455264,101:0.0775353635):0.03907161345,(129:0.0000029410,130:0.0000026755):0.1237135349):0.02850990136,69:0.0509163284):0.1188264995,84:0.1710575667):0.02076631967):0.01407000853):0.06572038738,(((81:0.0000010012,100:0.0000022983):0.02627677341,(99:0.0129700939,(119:0.0064316588,(123:0.0000010012,124:0.0000010012):1.001168601e-06):0.006555954367):0.006468737584):0.01264769035,120:0.0000021852):0.1576084284):0.1263694019,96:0.5463415172):0.2431353174):0.03438946394,((47:0.3273133183,((48:0.0000010012,49:0.0000028345):0.1598216834,(50:0.0000010012,135:0.0000010012):0.09172016835):0.02442522054):0.02463967842,139:0.0818254854):0.0508572769):0.02147803837):0.0323473248,(6:0.0000027061,7:0.0000021835):0.134682278):0.03906114237,((3:0.0000010012,4:0.0000010012):0.1903621047,136:0.1513478461):0.06519467154):0.04840969746,(2:0.0000020958,59:0.0000023967):0.06124907741):0.1060096095,60:0.0000010012);
PhyloTree:
 newick: (0:0.0000023489,((((((((1:0.0000010013,91:0.0000010013)100:0.1529507564,63:0.1692927860)88:0.03748639627,((((((((5:0.0704259045,(21:0.0123385731,22:0.0059729857)100:0.05505286113)80:0.008372470385,23:0.0779993555)79:0.01163142988,(((11:0.0000027014,12:0.0000029389)100:0.01741930721,((16:0.0000010013,18:0.0000010013)100:0.01942952769,39:0.0147864949)100:0.02366771136)100:0.028843541,(24:0.0000010013,25:0.0000010013)100:0.03848740182)100:0.04203993843)100:0.06788669445,(8:0.0000010013,9:0.0000010013)100:0.0617012748)82:0.01863724802,(51:0.0000010013,53:0.0000010013)100:0.02339944354)98:0.04084772025,((55:0.0377651001,142:0.0508666303)100:0.1156933555,140:0.1001755113)90:0.01753243548)91:0.01648737984,((((((((13:0.0000010013,14:0.0000010013)100:0.01471480466,((33:0.0000010013,34:0.0000010013)100:0.01363659276,(45:0.0000010013,46:0.0000010013)100:0.01778477987)91:0.01248688193)96:0.00701816784,32:0.0106965548)100:0.07917342185,((((19:0.0000010013,20:0.0000010013)100:0.03892042796,35:0.0077496401)96:0.01289862566,(26:0.0000021659,44:0.0064716197)97:0.01424681601)100:0.005536517994,27:0.0279553610)93:0.02878650532)61:0.00796740634,(42:0.0000010013,43:0.0000010013)100:0.02486608658)95:0.05346742263,(((36:0.0000010013,37:0.0000010013)93:2.743298182e-06,38:0.0191532706)93:0.01870766892,(40:0.0000010013,41:0.0000010013)100:0.00647753996)99:0.02573056298)100:0.09043212122,(30:0.0000024834,31:0.0000024898)100:0.05386966996)99:0.05093023754,((15:0.0000010013,17:0.0000010013)81:2.147497042e-06,143:0.0063582594)100:0.2323662053)85:0.03667426228)72:0.02126744348,((28:0.0000010013,29:0.0000010013)100:0.1327588365,(56:0.1883716379,((57:0.0000010013,58:0.0000010013)100:0.109543899,((((102:0.0064325069,133:0.0191939400)100:0.06726894356,(122:0.0061317453,138:0.0000025923)100:0.01919368521)97:0.0164087156,118:0.0636683651)85:0.00664073045,141:0.0543082662)97:0.03530526951)96:0.04125877661)70:0.03023616497)41:0.001651746827)55:0.008615976276)73:0.02546005919,(52:0.0000020644,54:0.0000028215)100:0.04514278327)91:0.03358992684,((10:0.1773991082,((((((((61:0.0000024889,62:0.0000020665)100:0.4463239961,(((((72:0.0000010013,73:0.0000010013)100:0.01239754579,121:0.0000021891)97:0.02434291961,74:0.0138214190)81:0.005896066886,(83:0.0063003731,126:0.0592431436)90:0.007335549502)57:2.668192116e-06,(116:0.0000010013,117:0.0000010013)100:0.0248017521)100:0.2059060296)49:0.08335108564,((92:0.0000010013,94:0.0000010013)100:0.07166649229,(93:0.0000022630,95:0.0000010013)100:0.03505674181)100:0.2467989382)31:0.04562547499,(((76:0.0379186165,137:0.0235835131)100:0.2877199557,82:0.1609096664)96:0.07141244286,(78:0.0000010013,79:0.0000010013)100:0.2374112392)39:0.03114473801)30:0.03041815022,(71:0.2066672499,(77:0.1141081649,(103:0.0000010013,104:0.0000029925)100:0.09213732265)100:0.08389753531)86:0.05446946838)30:0.03244012204,(((((((64:0.0314837151,((((105:0.0000010013,106:0.0000010013)61:2.115546812e-06,((112:0.0000010013,113:0.0000010013)100:0.05294726135,(127:0.0000010013,128:0.0000010013)99:0.006135585935)99:0.006513603897)100:0.06324115127,110:0.0271038814)90:0.01964411339,111:0.0187881885)25:2.526909703e-06)38:0.006219998557,107:0.0186264349)60:0.006196570244,115:0.0125664104)90:0.02719578524,114:0.0367677893)100:0.230214767,(((89:0.0000010013,90:0.0000010013)100:0.092799154,134:0.1565962229)100:0.2981999639,(97:0.0000010013,98:0.0000010013)100:0.251464122)94:0.05073934618)78:0.01656103429,(((65:0.0000020393,66:0.0000025208)100:0.01734344618,(70:0.0256070482,((87:0.0000010013,88:0.0000010013)100:0.003562066125,(125:0.0127179967,(131:0.0000010013,132:0.0000010013)55:2.2896741e-06)98:0.005189161565)98:0.01022765013)99:0.008624221082)98:0.02206239145,(((75:0.0062833015,86:0.0063058665)84:2.090353365e-06,85:0.0127559549)99:0.02499370025,(108:0.0000010013,109:0.0000010013)100:0.06250803633)100:0.05814801225)100:0.1017536516)85:0.04208793729,(((((67:0.0095497795,(68:0.0000010013,80:0.0000010013)100:0.008917282372)100:0.2167230443,101:0.0760305329)89:0.03850334864,(129:0.0000029412,130:0.0000026757)100:0.1215048924)75:0.02819300805,69:0.0496951159)100:0.1168092357,84:0.1681711757)62:0.0213488379)53:0.01260626673)37:0.0648357077,(((81:0.0000010013,100:0.0000010013)100:0.02585307771,(99:0.0127708707,(119:0.0063320281,(123:0.0000010013,124:0.0000025313)54:2.504456207e-06)96:0.006456793614)94:0.006361256065)95:0.01245111718,120:0.0000027157)100:0.1547894524)68:0.1242199629,96:0.5358506407)100:0.239029712)54:0.03379090392,((47:0.3225368718,((48:0.0000020698,49:0.0000028227)100:0.1574654868,(50:0.0000027379,135:0.0000027977)100:0.09037321148)96:0.02373387955)56:0.02435835801,139:0.0805243130)49:0.05003671329)91:0.02121504298)99:0.03185204301,(6:0.0000027063,7:0.0000021837)100:0.1327835563)100:0.03846986856,((3:0.0000010013,4:0.0000010013)100:0.1874223877,136:0.1488731696)99:0.06413962125)99:0.04765285639,(2:0.0000020960,59:0.0000023969)100:0.06027217161)100:0.1044407638,60:0.0000010013);
RateGammaInvar:
 gamma_shape: 1.416294335
 p_invar: 0.1231487286
StopRule:
 curIteration: 336
 start_real_time: 2373868.17
 time_vec: 235, 177, 162, 142, 140, 64, 23, 22, 8, 4, 2, 1
UFBoot:
 000: 6 -7536.458008 -7848.264744 (0,((((((((1,91),63),((((((((5,(21,22)),23),(((11,12),((16,18),39)),(24,25))),(8,9)),(51,53)),((55,142),140)),((((((((13,14),((33,34),(45,46))),32),((((19,20),35),(26,44)),27)),(42,43)),(((36,37),38),(40,41))),(30,31)),((15,17),143))),((28,29),(56,((57,58),((((102,133),(122,138)),118),141)))))),(52,54)),((10,((((61,62),((((72,73),121),74),((83,126),(116,117)))),(((((((((64,((((105,106),(((112,113),127),128)),110),111)),107),115),114),(((89,90),134),(97,98))),(((65,66),(70,((87,88),(125,(131,132))))),(((75,86),85),(108,109)))),((((67,(68,80)),101),(69,(129,130))),84)),(((81,100),(99,((119,124),123))),120)),((71,(77,(103,104))),(((76,137),82),((78,79),((92,94),(93,95))))))),96)),((47,((48,49),(50,135))),139))),(6,7)),((3,4),136)),(2,59)),60);
 001: 1 -7294.025879 -7857.894555 (0,(((((((1,91),63),(((((((((5,((((11,12),((16,18),39)),(24,25)),((21,22),23))),(8,9)),(51,53)),(55,142)),(((((((13,14),((33,34),(45,46))),32),(((((19,20),35),(26,44)),27),(42,43))),(((36,38),37),(40,41))),(30,31)),((15,17),143))),140),(28,29)),(56,((57,58),((((102,133),(122,138)),118),141)))),(52,54))),((((10,47),((48,49),(50,135))),((((((((61,62),(((72,73),121),((74,(83,126)),(116,117)))),((92,94),(93,95))),(((76,137),82),(78,79))),(71,(77,(103,104)))),((((((((64,(((105,106),((112,113),(127,128))),110)),111),107),115),114),(((89,90),134),(97,98))),(((65,66),(70,((87,88),(125,(131,132))))),(((75,86),85),(108,109)))),(((((67,(68,80)),101),(129,130)),69),84))),(((81,100),(99,(119,(123,124)))),120)),96)),139)),(6,7)),((3,4),136)),(2,59)),60);
 002: 3 -8232.268555 -7851.821741 (0,((((((((1,91),63),(((((((((5,(21,22)),23),(((11,12),((16,18),39)),(24,25))),(8,9)),(51,53)),((55,142),140)),((((((((13,14),((33,34),(45,46))),32),((((19,20),35),(26,44)),27)),(42,43)),(((36,37),38),(40,41))),(30,31)),((15,17),143))),(56,((57,58),((((102,133),(122,138)),118),141)))),(28,29))),(52,54)),(((10,47),((48,49),(50,135))),(((61,62),(((((((((((((64,107),((105,(106,((112,113),(127,128)))),110)),111),115),114),(((89,90),134),(97,98))),(((65,66),(70,((87,88),((125,131),132)))),(((75,86),85),(108,109)))),(((76,137),82),((78,79),((92,94),(93,95))))),((((72,73),121),74),(83,((116,117),126)))),(((((67,(68,80)),101),(129,130)),69),84)),(71,(77,(103,104)))),(((81,100),(99,(119,(123,124)))),120)),96)),139))),(6,7)),((3,4),136)),(2,59)),60);
 003: 2 -7813.40625 -7854.38287 (0,(((((((1,91),63),(((((((((5,(21,22)),23),(((11,12),((16,18),39)),(24,25))),(8,9)),(51,53)),((55,142),140)),(((((((13,14),((33,34),(45,46))),32),(((((19,20),35),(26,44)),27),(42,43))),(((36,37),38),(40,41))),(30,31)),(15,(17,143)))),((28,29),(56,((57,58),((((102,133),(122,138)),118),141))))),(52,54))),((10,(((61,62),(((((((((64,107),(111,115)),(((105,106),((112,113),(127,128))),110)),114),(((89,90),134),(97,98))),(((65,66),(70,((87,88),(125,(131,132))))),(((75,86),85),(108,109)))),(((((67,(68,80)),101),(129,130)),69),84)),((71,(77,(103,104))),(((((72,73),121),74),((83,126),(116,117))),(((76,137),82),((78,79),((92,94),(93,95))))))),(((((81,100),120),99),(123,124)),119))),96)),((47,((48,49),(50,135))),139))),(6,7)),((3,4),136)),(2,59)),60);
 004: 1 -7834.745117 -7857.651264 (0,(((((((((1,91),(63,140)),((((((((5,(21,22)),23),(((11,12),((16,18),39)),(24,25))),(51,53)),(8,9)),(55,142)),(56,((57,58),((((102,133),(122,138)),118),141)))),(28,29))),((((((((((13,14),(33,34)),(45,46)),32),27),(((19,20),35),(26,44))),(42,43)),(((36,37),38),(40,41))),(30,31)),((15,17),143))),(52,54)),((10,((((((((61,62),(((((72,73),121),74),(83,126)),(116,117))),((92,94),(93,95))),(((76,137),82),(78,79))),(71,(77,(103,104)))),((((((((64,((((105,((112,113),(127,128))),106),110),111)),107),115),114),((89,90),134)),(97,98)),(((65,66),(70,((87,88),(125,(131,132))))),(((75,86),85),(108,109)))),(((((67,(68,80)),101),(129,130)),69),84))),(((81,100),(99,((119,123),124))),120)),96)),((47,((48,49),(50,135))),139))),(6,7)),((3,4),136)),(2,59)),60);
 005: 1 -7658.905273 -7859.443112 (0,((((((((1,91),63),((((((((5,(21,22)),23),(((11,12),((16,18),39)),(24,25))),(51,53)),(8,9)),((55,142),140)),((((((((13,14),((33,34),(45,46))),32),(((((19,20),35),(26,44)),27),(42,43))),(((36,37),(40,41)),38)),(30,31)),((15,143),17)),(28,29))),(56,((57,58),((((102,133),(122,138)),118),141))))),(52,54)),(((10,47),((48,49),(50,135))),(((61,62),((((((((((64,107),(111,115)),(((105,106),((112,113),(127,128))),110)),114),(((89,90),134),(97,98))),(((65,66),(70,((87,88),((125,132),131)))),(((75,86),85),(108,109)))),(((((67,(68,80)),101),(129,130)),69),84)),((71,(77,(103,104))),(((((72,73),121),74),((83,126),(116,117))),(((76,137),82),((78,79),((92,94),(93,95))))))),(((81,100),(99,(119,(123,124)))),120)),96)),139))),(6,7)),((3,4),136)),(2,59)),60);
 006: 4 -7835.822754 -7874.83368 (0,((((((((((1,91),((15,17),143)),(28,29)),(((((5,((((11,12),((16,18),39)),(24,25)),((21,22),23))),(8,9)),(51,53)),((55,142),140)),(((((((13,14),((33,34),(45,46))),32),((((19,20),35),(26,44)),27)),(42,43)),(((36,37),38),(40,41))),(30,31)))),(52,54)),((((47,((61,62),((((((64,107),(111,115)),(((105,106),((112,113),(127,128))),110)),114),(((((65,66),(70,((87,88),((125,132),131)))),(((75,86),85),(108,109))),(((((((67,(68,80)),101),(129,130)),69),(((72,73),121),((74,(83,126)),(116,117)))),(((((76,137),82),((78,79),((92,94),(93,95)))),(77,(103,104))),84)),(71,(((81,100),(99,((119,123),124))),120)))),(((89,90),134),(97,98)))),96))),63),(((48,49),(50,135)),139)),(56,((57,58),((((102,133),(122,138)),118),141))))),10),(6,7)),((3,4),136)),(2,59)),60);
 007: 1 -8350.541016 -7870.593373 (0,((((((((1,91),63),((((((((5,(21,22)),23),(((11,12),((16,18),39)),(24,25))),(8,9)),(51,53)),((55,142),140)),(((((((13,14),((33,34),(45,46))),32),((((((19,20),35),(26,44)),27),(42,43)),(((36,38),37),(40,41)))),(30,31)),(15,(17,143))),((28,29),(57,58)))),(56,((((102,133),(122,138)),118),141)))),(52,54)),((10,((61,62),(((((((((64,107),(111,(114,115))),((105,106),((112,113),(127,128)))),110),(((65,66),(70,((87,88),(125,(131,132))))),(((75,86),85),(108,109)))),(((89,90),134),(97,98))),((((81,100),(99,((119,123),124))),120),96)),((((67,(68,80)),(101,(129,130))),69),84)),((71,(77,(103,104))),((((((72,73),121),74),(83,126)),(116,117)),(((76,137),82),((78,79),((92,94),(93,95))))))))),((47,((48,49),(50,135))),139))),(6,7)),((3,4),136)),(2,59)),60);
 008: 1 -7642.929199 -7858.218012 (0,((((((((1,91),63),((((((((5,(21,22)),23),(((11,12),((16,18),39)),(24,25))),(8,9)),(51,53)),((55,142),140)),((((((((13,14),((33,34),(45,46))),32),((((19,20),35),(26,44)),27)),(42,43)),(((36,37),38),(40,41))),(30,31)),((15,17),143))),((28,29),(56,((57,58),((((102,133),(122,138)),118),141)))))),(52,54)),(((10,47),((48,49),(50,135))),(((61,62),(((((((((((64,107),(111,115)),(((105,((112,113),(127,128))),106),110)),114),(((89,90),134),(97,98))),(((65,66),(70,((87,88),(125,(131,132))))),((75,(85,86)),(108,109)))),84),(((71,(103,104)),77),((((((72,73),121),74),(83,126)),(116,117)),(((76,137),82),((78,79),((92,94),(93,95))))))),(((67,(68,80)),101),(69,(129,130)))),(((81,100),(99,((119,123),124))),120)),96)),139))),(6,7)),((3,4),136)),(2,59)),60);
 009: 2 -8505.402344 -7871.931169 (0,(((((((1,91),63),((((((((5,(21,22)),23),(((11,12),((16,18),39)),(24,25))),((8,9),(55,142))),(51,53)),(((((15,17),143),56),((57,58),((((102,133),(122,138)),118),141))),(52,54))),((((((((13,14),((33,34),(45,46))),32),((((19,20),35),(26,44)),27)),(42,43)),(((36,37),38),(40,41))),(30,31)),(28,29))),140)),(((10,47),((48,49),(50,135))),((((61,62),((((((((((64,107),(111,115)),(((105,106),((112,113),(127,128))),110)),114),(((89,90),134),(97,98))),(((65,66),(70,((87,88),(125,(131,132))))),(((75,86),85),(108,109)))),(71,(((81,100),(99,(119,(123,124)))),120))),(((((76,137),82),(78,79)),(77,(103,104))),84)),(((((67,(68,80)),101),(129,130)),69),((92,94),(93,95)))),(((((72,73),121),74),(83,126)),(116,117)))),96),139))),(6,7)),((3,4),136)),(2,59)),60);
 010: 3 -7041.254883 -7880.850793 (0,(((((((((1,91),((61,62),(((((((((((64,((((105,106),((112,113),(127,128))),110),111)),107),115),114),((((65,66),(70,((87,88),(125,(131,132))))),(((75,86),85),(108,109))),(97,98))),((76,137),82)),(((((((72,73),121),74),83),126),(116,117)),((78,79),((92,94),(93,95))))),(((((67,(68,80)),101),(129,130)),69),84)),((71,((((81,100),120),99),((119,124),123))),(77,(103,104)))),((89,90),134)),96))),((15,17),143)),((((10,(50,135)),(48,49)),139),(47,63))),(56,((57,58),((((102,133),(122,138)),118),141)))),(((((((((5,(21,22)),23),(((11,12),((16,18),39)),(24,25))),(8,9)),(51,53)),((55,142),140)),(((((((13,14),((33,34),(45,46))),32),((((19,20),35),(26,44)),27)),(42,43)),(((36,37),38),(40,41))),(30,31))),(28,29)),(52,54))),(6,7)),((3,4),136)),(2,59)),60);
 011: 1 -7475.963379 -7869.754701 (0,((((((((1,91),(((47,(((61,62),((((((((((64,107),(111,115)),(((105,106),((112,113),(127,128))),110)),114),(((89,90),134),(97,98))),(((65,66),(70,((((87,88),132),131),125))),(((75,86),85),(108,109)))),84),(((71,(((81,100),120),(99,(119,(123,124))))),(77,(103,104))),(((76,137),82),((78,79),((92,94),(93,95)))))),(((67,(68,80)),(101,(129,130))),69)),(((72,73),121),(74,(83,((116,117),126)))))),96)),(((48,49),(50,135)),139)),63)),(56,((57,58),((((102,133),(122,138)),141),118)))),((((((((5,(21,22)),23),(((11,12),((16,18),39)),(24,25))),(51,53)),(8,9)),((55,142),140)),(((((((((13,14),((33,34),(45,46))),32),((((19,20),35),(26,44)),27)),(42,43)),(((36,37),38),(40,41))),(30,31)),((15,143),17)),(28,29))),(52,54))),10),(6,7)),((3,4),136)),(2,59)),60);
 012: 1 -7918.822266 -7853.631658 (0,((((((((1,91),63),56),((((((((((5,(21,22)),23),(((11,12),((16,18),39)),(24,25))),(8,9)),(51,53)),((55,142),140)),((((((((13,14),((33,34),(45,46))),32),((((19,20),35),(26,44)),27)),(42,43)),(((36,37),38),(40,41))),(30,31)),((15,17),143))),(28,29)),((57,58),((((102,133),(122,138)),141),118))),(52,54))),(((10,((61,62),((((((((((64,107),(111,115)),(((105,((112,113),(127,128))),106),110)),114),(((89,90),134),(97,98))),(((65,66),(70,((87,88),(125,(131,132))))),(((75,86),85),(108,109)))),(((((67,(68,80)),101),(129,130)),69),84)),((71,(77,(103,104))),((((((72,73),121),74),(83,126)),(116,117)),(((76,137),82),((78,79),((92,94),(93,95))))))),(((81,100),(99,((119,123),124))),120)),96))),139),(47,((48,49),(50,135))))),(6,7)),((3,4),136)),(2,59)),60);
 013: 1 -7461.079102 -7873.571348 (0,(((((((1,91),63),((((((((5,(21,22)),23),(((11,12),((16,18),39)),(24,25))),((8,9),(55,142))),(51,53)),(((((15,17),143),56),((57,58),((((102,133),(122,138)),118),141))),(52,54))),((((((((13,14),((33,34),(45,46))),32),((((19,20),35),(26,44)),27)),(42,43)),(((36,37),38),(40,41))),(30,31)),(28,29))),140)),((((10,47),((48,49),(50,135))),(((61,62),((((((((((64,107),(111,115)),(((105,106),((112,113),(127,128))),110)),114),(((89,90),134),(97,98))),(((65,66),(70,((87,88),(125,(131,132))))),(((75,86),85),(108,109)))),(71,(((81,100),(99,(119,(123,124)))),120))),(((((76,137),82),(78,79)),(77,(103,104))),84)),(((((67,(68,80)),101),(129,130)),69),((92,94),(93,95)))),(((((72,73),121),74),(83,126)),(116,117)))),96)),139)),(6,7)),((3,4),136)),(2,59)),60);
 014: 2 -7034.722656 -7848.871361 (0,((((((((1,91),63),((((((((5,(21,22)),23),(((11,12),((16,18),39)),(24,25))),(51,53)),(8,9)),((55,142),140)),(((((((13,14),((33,34),(45,46))),32),(((((19,20),35),(26,44)),27),(42,43))),(((36,37),38),(40,41))),(30,31)),((15,17),143))),((28,29),(56,((57,58),((((102,133),(122,138)),118),141)))))),(52,54)),((10,((((((((61,62),((((72,73),121),74),(83,((116,117),126)))),((92,94),(93,95))),(((76,137),82),(78,79))),(71,(77,(103,104)))),(((((((64,((((105,((112,113),(127,128))),106),110),111)),107),115),114),(((89,90),134),(97,98))),(((65,66),(70,((87,88),(125,(131,132))))),(((75,86),85),(108,109)))),((((67,(68,80)),101),(69,(129,130))),84))),(((81,100),(99,((119,124),123))),120)),96)),(((47,(50,135)),(48,49)),139))),(6,7)),((3,4),136)),(2,59)),60);
 015: 1 -8053.296875 -7859.418943 (0,((((((((1,91),63),((((((((((5,(21,22)),23),(((11,12),((16,18),39)),(24,25))),(8,9)),(51,53)),((55,142),140)),(((((((13,14),((33,34),(45,46))),32),(((((19,20),35),(26,44)),27),(42,43))),(((36,37),38),(40,41))),(30,31)),((15,143),17))),(28,29)),56),((57,58),((((102,133),(122,138)),118),141)))),(52,54)),((10,((((61,62),((((72,73),121),74),((83,126),(116,117)))),(((((((((64,((((105,106),((112,113),(127,128))),110),111)),107),115),114),(((65,66),(70,((87,88),((125,131),132)))),(((75,86),85),(108,109)))),(((((67,(68,80)),69),101),(129,130)),84)),(((89,90),134),(97,98))),(((81,100),(99,(119,(123,124)))),120)),((71,(77,(103,104))),(((76,137),82),((78,79),((92,94),(93,95))))))),96)),((47,((48,49),(50,135))),139))),(6,7)),((3,4),136)),(2,59)),60);
 016: 1 -7658.757812 -7861.537473 (0,(((((((((1,91),(28,29)),((((((5,(21,22)),23),(((11,12),((16,18),39)),(24,25))),(8,9)),(51,53)),((55,142),140))),(((((((((13,14),((33,34),(45,46))),32),(((((19,20),35),(26,44)),27),(42,43))),(((36,37),(40,41)),38)),(30,31)),((15,17),143)),63),(56,((57,58),((((102,133),(122,138)),118),141))))),(52,54)),(((10,47),((48,49),(50,135))),(((((((((61,62),(((((72,73),121),74),(83,126)),(116,117))),((92,94),(93,95))),(((76,137),82),(78,79))),(71,(77,(103,104)))),(((((((64,((((105,106),((112,113),(127,128))),110),111)),107),115),114),(((89,90),134),(97,98))),(((65,66),(70,((87,88),((125,131),132)))),((75,(85,86)),(108,109)))),((((67,(68,80)),101),(69,(129,130))),84))),(((81,100),(99,(119,(123,124)))),120)),96),139))),(6,7)),((3,4),136)),(2,59)),60);
 017: 2 -7901.180664 -7853.590977 (0,((((((((1,91),63),((((((((5,(21,22)),23),(((11,12),((16,18),39)),(24,25))),(8,9)),(51,53)),((55,142),140)),((((((((13,14),((33,34),(45,46))),32),((((19,20),35),(26,44)),27)),(42,43)),(((36,37),38),(40,41))),(30,31)),((15,17),143))),((28,29),(56,((57,58),((((102,133),(122,138)),118),141)))))),(52,54)),(((10,47),((48,49),(50,135))),((((61,62),((((((((((64,107),(111,115)),((105,(106,((112,113),(127,128)))),110)),114),(((89,90),134),(97,98))),((((65,66),(70,((87,88),(125,(131,132))))),(((75,86),85),(108,109))),(((81,100),(99,(119,(123,124)))),120))),84),((71,(77,(103,104))),(((76,137),82),((78,79),((92,94),(93,95)))))),((((67,(68,80)),101),(129,130)),69)),(((72,73),121),((74,(83,126)),(116,117))))),96),139))),(6,7)),((3,4),136)),(2,59)),60);
 018: 3 -8288.924805 -7859.169325 (0,((((((((1,91),63),((((((((5,(21,22)),23),(((11,12),((16,18),39)),(24,25))),(8,9)),(51,53)),((55,142),140)),(((((((13,14),((33,34),(45,46))),32),(((((19,20),35),(26,44)),27),(42,43))),(((36,37),38),(40,41))),(30,31)),((15,17),143))),((28,29),(56,((57,58),((((102,133),(122,138)),118),141)))))),(52,54)),(((10,47),((48,49),(50,135))),(((61,62),((((((((((64,107),(111,115)),(((105,((112,113),(127,128))),106),110)),114),(((89,90),134),(97,98))),(((65,66),(70,((87,88),(125,(131,132))))),(((75,86),85),(108,109)))),(((71,(77,(103,104))),((((((72,73),74),121),(83,126)),(116,117)),(((76,137),82),((78,79),((92,94),(93,95)))))),84)),(((67,(68,80)),101),(69,(129,130)))),(((81,100),(99,(119,(123,124)))),120)),96)),139))),(6,7)),((3,4),136)),(2,59)),60);
 019: 2 -8381.84082 -7850.449011 (0,((((((((1,91),63),((((((((5,(21,22)),23),(((11,12),((16,18),39)),(24,25))),(8,9)),(51,53)),((55,142),140)),((((((((13,14),((33,34),(45,46))),32),((((19,20),35),(26,44)),27)),(42,43)),(((36,37),38),(40,41))),(30,31)),((15,17),143))),((28,29),(56,((57,58),((((102,133),(122,138)),118),141)))))),(52,54)),((10,((((((((61,62),((((72,73),121),(74,(83,126))),(116,117))),(((((67,(68,80)),101),(129,130)),69),((92,94),(93,95)))),((((((64,(107,(114,115))),111),(105,(106,((112,113),(127,128))))),110),(((89,90),134),(97,98))),(((65,66),(70,((87,88),((125,131),132)))),((75,(85,86)),(108,109))))),(((76,137),82),((78,79),84))),(71,(77,(103,104)))),(((81,100),(99,(119,(123,124)))),120)),96)),((47,((48,49),(50,135))),139))),(6,7)),((3,4),136)),(2,59)),60);
 020: 1 -8287.527344 -7857.715692 (0,((((((((1,91),63),((((((5,((((11,12),((16,18),39)),(24,25)),((21,22),23))),(8,9)),(51,53)),((55,142),140)),(((((((((13,14),((33,34),(45,46))),32),((((19,20),35),(26,44)),27)),(42,43)),(40,41)),((36,38),37)),(30,31)),((15,17),143))),((28,29),(56,((57,58),((((102,133),(122,138)),118),141)))))),(52,54)),((10,((((((((61,62),(((72,73),121),((74,(83,126)),(116,117)))),((92,94),(93,95))),(((76,137),82),(78,79))),(71,(77,(103,104)))),((((((((64,(((105,106),((112,113),(127,128))),110)),111),107),115),114),(((89,90),134),(97,98))),(((65,66),(70,((87,88),((125,131),132)))),(((75,86),85),(108,109)))),(((((67,(68,80)),101),(129,130)),69),84))),(((81,100),(99,((119,124),123))),120)),96)),((47,((48,49),(50,135))),139))),(6,7)),((3,4),136)),(2,59)),60);
 021: 2 -8359.367188 -7852.476187 (0,(((((((((1,91),63),56),(((((((((5,(21,22)),23),(((11,12),((16,18),39)),(24,25))),(8,9)),(51,53)),((55,142),140)),((((((((13,14),((33,34),(45,46))),32),((((19,20),35),(26,44)),27)),(42,43)),(((36,37),38),(40,41))),(30,31)),(15,(17,143)))),((28,29),((57,58),((((102,133),(122,138)),141),118)))),(52,54))),((47,((48,49),(50,135))),139)),(10,((61,62),(((((((((((64,107),(111,115)),110),((105,106),((112,113),(127,128)))),114),(((89,90),134),(97,98))),(((65,66),(70,((87,88),((125,131),132)))),((75,(85,86)),(108,109)))),(((((67,(68,80)),101),(129,130)),69),84)),((71,(77,(103,104))),((((((72,73),121),74),(83,126)),(116,117)),(((76,137),82),((78,79),((92,94),(93,95))))))),(((81,100),(99,(119,(123,124)))),120)),96)))),(6,7)),((3,4),136)),(2,59)),60);
 022: 2 -7776.719727 -7853.307521 (0,((((((((1,91),63),((((((((5,(21,22)),23),(((11,12),((16,18),39)),(24,25))),(8,9)),(51,53)),((55,142),140)),((((((((13,14),((33,34),(45,46))),32),((((19,20),35),(26,44)),27)),(42,43)),(((36,37),38),(40,41))),(30,31)),((15,17),143))),((28,29),(56,((57,58),((((102,133),(122,138)),118),141)))))),(52,54)),(((10,47),((48,49),(50,135))),((((((((61,62),((((72,73),121),74),(83,((116,117),126)))),((92,94),(93,95))),(((((((64,107),(111,(114,115))),((105,106),((112,113),(127,128)))),110),((89,90),134)),((((65,66),(70,((87,88),((125,131),132)))),(((75,86),85),(108,109))),(97,98))),(((((67,(68,80)),101),(129,130)),69),84))),((71,(77,(103,104))),(((76,137),82),(78,79)))),(((81,100),(99,((119,124),123))),120)),96),139))),(6,7)),((3,4),136)),(2,59)),60);
 023: 2 -7469.851562 -7886.540939 (0,(((((((((1,91),(((61,62),((((((((((((64,((105,((112,113),(127,128))),106)),110),111),107),115),114),((((65,66),(70,((87,88),((125,131),132)))),(((75,86),85),(108,109))),(97,98))),((76,137),82)),(((((67,(68,80)),101),(129,130)),69),84)),((((((72,73),121),74),83),((116,117),126)),((78,79),((92,94),(93,95))))),((71,(((((81,100),120),99),123),(119,124))),(77,(103,104)))),((89,90),134))),96)),((15,143),17)),((((10,(50,135)),(48,49)),139),(47,63))),(56,((57,58),((((102,133),(122,138)),118),141)))),(((((((((5,(21,22)),23),(((11,12),((16,18),39)),(24,25))),(8,9)),(51,53)),((55,142),140)),(((((((13,14),((33,34),(45,46))),32),((((19,20),35),(26,44)),27)),(42,43)),(((36,37),38),(40,41))),(30,31))),(28,29)),(52,54))),(6,7)),((3,4),136)),(2,59)),60);
 024: 1 -7815.14209 -7852.612275 (0,((((((((1,91),63),56),(((((((5,(((((11,12),((16,18),39)),(24,25)),23),(21,22))),(8,9)),(51,53)),((55,142),140)),(((((((13,14),((33,34),(45,46))),32),(((((19,20),35),(26,44)),27),(42,43))),(((36,37),38),(40,41))),(30,31)),((15,143),17))),((28,29),((57,58),((((102,133),(122,138)),118),141)))),(52,54))),((10,((61,62),((((((((((64,107),(111,115)),(((105,((112,113),(127,128))),106),110)),114),(((89,90),134),(97,98))),(((65,66),(70,((87,88),(125,(131,132))))),((75,(85,86)),(108,109)))),(((((67,(68,80)),101),(129,130)),69),84)),((71,(77,(103,104))),(((((72,73),121),74),((83,126),(116,117))),(((76,137),82),((78,79),((92,94),(93,95))))))),(((81,100),(99,((119,123),124))),120)),96))),(((47,(48,49)),(50,135)),139))),(6,7)),((3,4),136)),(2,59)),60);
 025: 2 -7463.651367 -7865.499319 (0,(((((((((1,91),63),((((((((5,(21,22)),23),(((11,12),((16,18),39)),(24,25))),(8,9)),(51,53)),((55,142),140)),(((((((13,14),((33,34),(45,46))),32),(((((19,20),35),(26,44)),27),(42,43))),(((36,37),(40,41)),38)),(30,31)),(15,(17,143)))),((28,29),(56,((57,58),((((102,133),(122,138)),118),141)))))),(52,54)),(47,(((48,49),(50,135)),139))),(10,(((61,62),(((((((((64,107),(111,115)),(((105,106),((112,113),(127,128))),110)),114),(((89,90),134),(97,98))),(((65,66),(70,((87,88),(125,(131,132))))),(((75,86),85),(108,109)))),(((((67,(68,80)),101),(129,130)),69),84)),((71,(77,(103,104))),(((((72,73),121),74),((83,126),(116,117))),(((76,137),82),((78,79),((92,94),(93,95))))))),(((((81,100),120),99),(123,124)),119))),96))),(6,7)),((3,4),136)),(2,59)),60);
 026: 2 -7451.013672 -7849.592244 (0,(((((((((((1,91),63),56),((57,58),((((102,133),(122,138)),118),141))),(((((((5,(21,22)),23),(((11,12),((16,18),39)),(24,25))),(8,9)),(51,53)),((55,142),140)),((((((((13,14),((33,34),(45,46))),32),((((19,20),35),(26,44)),27)),(42,43)),(((36,37),38),(40,41))),(30,31)),((15,17),143)))),(28,29)),(52,54)),((((10,47),((48,49),(50,135))),139),(((61,62),(((((((((((64,((((105,106),((112,113),(127,128))),110),111)),107),115),114),(((89,90),134),(97,98))),(((65,66),(70,((87,88),(125,(131,132))))),(((75,86),85),(108,109)))),(((81,100),(99,((119,123),124))),120)),84),((71,(77,(103,104))),(((76,137),82),((78,79),((92,94),(93,95)))))),((((67,(68,80)),101),(129,130)),69)),(((((72,73),121),74),(83,126)),(116,117)))),96))),(6,7)),((3,4),136)),(2,59)),60);
 027: 1 -7601.173828 -7865.031278 (0,((((((((1,91),63),(((47,(((61,62),((((((((((64,107),(111,115)),(((105,((112,113),(127,128))),106),110)),114),(((89,90),134),(97,98))),(((65,66),(70,(((87,88),(131,132)),125))),(((75,86),85),(108,109)))),84),(((71,(((81,100),(99,((119,124),123))),120)),(77,(103,104))),(((76,137),82),((78,79),((92,94),(93,95)))))),(((67,(68,80)),(101,(129,130))),69)),(((72,73),121),(74,((83,126),(116,117)))))),96)),(((48,49),(50,135)),139)),(56,((57,58),((((102,133),(122,138)),118),141))))),(((((((((5,(21,22)),23),(((11,12),((16,18),39)),(24,25))),(8,9)),(51,53)),((55,142),140)),((((((((13,14),((33,34),(45,46))),32),((((19,20),35),(26,44)),27)),(42,43)),(((36,37),38),(40,41))),(30,31)),((15,17),143))),(28,29)),(52,54))),10),(6,7)),((3,4),136)),(2,59)),60);
 028: 1 -8249.4375 -7857.651264 (0,(((((((((1,91),(63,140)),((((((((5,(21,22)),23),(((11,12),((16,18),39)),(24,25))),(51,53)),(8,9)),(55,142)),(56,((57,58),((((102,133),(122,138)),118),141)))),(28,29))),((((((((((13,14),(33,34)),(45,46)),32),27),(((19,20),35),(26,44))),(42,43)),(((36,37),38),(40,41))),(30,31)),((15,17),143))),(52,54)),((10,((((((((61,62),(((((72,73),121),74),(83,126)),(116,117))),((92,94),(93,95))),(((76,137),82),(78,79))),(71,(77,(103,104)))),((((((((64,((((105,((112,113),(127,128))),106),110),111)),107),115),114),((89,90),134)),(97,98)),(((65,66),(70,((87,88),(125,(131,132))))),(((75,86),85),(108,109)))),(((((67,(68,80)),101),(129,130)),69),84))),(((81,100),(99,((119,123),124))),120)),96)),((47,((48,49),(50,135))),139))),(6,7)),((3,4),136)),(2,59)),60);
 029: 2 -7507.179688 -7851.070458 (0,(((((((((((1,91),63),56),((57,58),((((102,133),(122,138)),118),141))),(((((((5,(21,22)),23),(((11,12),((16,18),39)),(24,25))),(8,9)),(51,53)),((55,142),140)),((((((((13,14),((33,34),(45,46))),32),((((19,20),35),(26,44)),27)),(42,43)),(((36,37),38),(40,41))),(30,31)),((15,17),143)))),(28,29)),(52,54)),(((10,47),((48,49),(50,135))),((((61,62),((((((((((64,((((105,106),((112,113),(127,128))),110),111)),107),115),114),(((89,90),134),(97,98))),(((65,66),(70,((87,88),(125,(131,132))))),(((75,86),85),(108,109)))),(((81,100),(99,((119,123),124))),120)),(((71,(77,(103,104))),(((76,137),82),((78,79),((92,94),(93,95))))),84)),((((67,(68,80)),101),(129,130)),69)),(((((72,73),121),74),(83,126)),(116,117)))),96),139))),(6,7)),((3,4),136)),(2,59)),60);
 030: 1 -7561.077637 -7861.875142 (0,((((((((1,91),63),((((((((5,(21,22)),23),(((11,12),((16,18),39)),(24,25))),(8,9)),(51,53)),((55,142),140)),((((((((13,14),((33,34),(45,46))),32),((((19,20),35),(26,44)),27)),(42,43)),(((36,37),38),(40,41))),(30,31)),((15,17),143))),((28,29),(56,((57,58),((((102,133),(122,138)),118),141)))))),(52,54)),(((10,(((61,62),((((((((((64,111),(((105,106),((112,113),(127,128))),110)),107),115),114),84),(((89,90),134),(97,98))),(((((65,66),(70,((87,88),(125,(131,132))))),(((75,86),85),(108,109))),((((67,(68,80)),101),(129,130)),69)),(((((72,73),121),74),((83,126),(116,117))),(((76,137),82),((78,79),((92,94),(93,95))))))),(71,(77,(103,104)))),(((81,100),(99,((119,123),124))),120))),96)),47),(((48,49),(50,135)),139))),(6,7)),((3,4),136)),(2,59)),60);
 031: 1 -7430.461914 -7878.723591 (0,(((((((((((((1,91),((47,(((61,62),((((((((((64,107),(((105,106),((112,113),(127,128))),110)),111),115),114),84),((((76,137),82),((78,79),((92,94),(93,95)))),(77,(103,104)))),(((((65,66),(70,((87,88),(125,(131,132))))),(((75,86),85),(108,109))),(((89,90),134),(97,98))),(71,(((81,100),(99,(119,(123,124)))),120)))),((((67,(68,80)),101),(129,130)),69)),((((72,73),121),(74,(83,126))),(116,117)))),96)),(((48,49),(50,135)),139))),63),(15,(17,143))),(56,((57,58),((((102,133),(122,138)),118),141)))),(((((((5,(21,22)),23),(((11,12),((16,18),39)),(24,25))),(51,53)),(8,9)),(55,142)),(28,29))),(52,54)),(((((13,14),((33,34),(45,46))),32),((((((19,20),35),(26,44)),27),(42,43)),(((36,37),38),(40,41)))),(30,31))),140),10),(6,7)),((3,4),136)),(2,59)),60);
 032: 2 -7947.140137 -7848.737923 (0,((((((((1,91),63),(((((((((5,(21,22)),23),(((11,12),((16,18),39)),(24,25))),(51,53)),(8,9)),((55,142),140)),(((((((13,14),((33,34),(45,46))),32),(((((19,20),35),(26,44)),27),(42,43))),(((36,37),38),(40,41))),(30,31)),((15,17),143))),(28,29)),(56,((57,58),((((102,133),(122,138)),118),141))))),(52,54)),((10,((((((((61,62),((((72,73),121),(74,(116,117))),(83,126))),((92,94),(93,95))),(((76,137),82),(78,79))),(71,(77,(103,104)))),((((((((64,107),(((105,106),((112,113),(127,128))),110)),111),115),114),(((89,90),134),(97,98))),(((65,66),(70,((87,88),(125,(131,132))))),(((75,86),85),(108,109)))),(((((67,(68,80)),101),(129,130)),69),84))),(((81,100),(99,((119,123),124))),120)),96)),((47,((48,49),(50,135))),139))),(6,7)),((3,4),136)),(2,59)),60);
 033: 1 -8294.179688 -7859.833455 (0,((((((((((1,91),63),(28,29)),(((((((5,(21,22)),23),(((11,12),((16,18),39)),(24,25))),(8,9)),(51,53)),((55,142),140)),((((((((13,14),((33,34),(45,46))),32),((((19,20),35),(26,44)),27)),(42,43)),(((36,37),(40,41)),38)),(30,31)),((15,17),143)))),(56,((57,58),((((102,133),(122,138)),118),141)))),(52,54)),((10,((((61,62),(((((72,73),121),74),(83,126)),(116,117))),(((((((((((64,((((105,((112,113),(127,128))),106),110),111)),107),115),114),(((89,90),134),(97,98))),(((65,66),(70,((87,88),(125,(131,132))))),(((75,86),85),(108,109)))),84),(((81,100),(99,(119,(123,124)))),120)),(71,(77,(103,104)))),((76,137),82)),(((((67,(68,80)),101),(129,130)),69),((78,79),((92,94),(93,95)))))),96)),((47,((48,49),(50,135))),139))),(6,7)),((3,4),136)),(2,59)),60);
 034: 6 -6744.339844 -7856.030961 (0,(((((((((1,91),63),((((((((5,(21,22)),23),(((11,12),((16,18),39)),(24,25))),(51,53)),(8,9)),((55,142),140)),(28,29)),(56,((57,58),((((102,133),(122,138)),118),141))))),((((((((13,14),((33,34),(45,46))),32),((((19,20),35),(26,44)),27)),(42,43)),(((36,37),38),(40,41))),(30,31)),((15,17),143))),(52,54)),((10,((61,62),(((((((((64,((((105,106),((112,113),(127,128))),110),111)),107),115),114),(((89,90),134),(97,98))),(((65,66),((70,(87,88)),((125,131),132))),(((75,86),85),(108,109)))),(((71,(77,(103,104))),((((((72,73),121),74),(83,126)),(116,117)),(((76,137),82),((78,79),((92,94),(93,95)))))),84)),((((67,(68,80)),101),(69,(129,130))),(((81,100),(99,(119,(123,124)))),120))),96))),((47,((48,49),(50,135))),139))),(6,7)),((3,4),136)),(2,59)),60);
 035: 6 -7806.025391 -7862.213719 (0,(((((((((1,91),63),56),(((((((5,(((((11,12),((16,18),39)),(24,25)),23),(21,22))),(8,9)),(51,53)),((55,142),140)),((((((((13,14),((33,34),(45,46))),32),((((19,20),35),(26,44)),27)),(42,43)),(((36,37),38),(40,41))),(30,31)),((15,17),143))),(28,29)),((57,58),((((102,133),(122,138)),118),141)))),(52,54)),(((10,47),((61,62),(((((((((((64,107),(((105,((112,113),(127,128))),106),110)),111),115),114),(((89,90),134),(97,98))),(((65,66),(70,((87,88),(125,(131,132))))),(((75,86),85),(108,109)))),(((((67,(68,80)),101),(129,130)),69),84)),((71,(77,(103,104))),(((((72,73),74),121),((83,126),(116,117))),(((76,137),82),((78,79),((92,94),(93,95))))))),(((81,100),(99,(119,(123,124)))),120)),96))),(((48,49),(50,135)),139))),(6,7)),((3,4),136)),(2,59)),60);
 036: 4 -7138.307617 -7848.677654 (0,((((((((1,91),63),(((((((((5,(21,22)),23),(((11,12),((16,18),39)),(24,25))),(8,9)),(51,53)),((55,142),140)),(((((((13,14),((33,34),(45,46))),32),(((((19,20),35),(26,44)),27),(42,43))),(((36,37),38),(40,41))),(30,31)),((15,17),143))),(28,29)),(56,((57,58),((((102,133),(122,138)),118),141))))),(52,54)),((10,((((((((61,62),(((72,73),121),((74,(83,126)),(116,117)))),((92,94),(93,95))),(((76,137),82),(78,79))),(71,(77,(103,104)))),(((((((64,107),(111,115)),(((105,(((112,113),127),128)),106),110)),114),(((89,90),134),(97,98))),(((65,66),(70,((87,88),(125,(131,132))))),(((75,86),85),(108,109)))),(((((67,(68,80)),101),(129,130)),69),84))),(((81,100),(99,((119,123),124))),120)),96)),((47,((48,49),(50,135))),139))),(6,7)),((3,4),136)),(2,59)),60);
 037: 1 -8333.482422 -7848.859625 (0,((((((((1,91),63),((((((5,((((11,12),((16,18),39)),(24,25)),((21,22),23))),(51,53)),(8,9)),((55,142),140)),(((((((13,14),((33,34),(45,46))),32),(((((19,20),35),(26,44)),27),(42,43))),(((36,37),38),(40,41))),(30,31)),((15,17),143))),((28,29),(56,((57,58),((((102,133),(122,138)),118),141)))))),(52,54)),(((10,47),((48,49),(50,135))),(((((((((61,62),(((72,73),121),((74,(83,126)),(116,117)))),((92,94),(93,95))),(((76,137),82),(78,79))),(71,(77,(103,104)))),((((((((64,(((105,106),((112,113),(127,128))),110)),111),107),115),114),(((89,90),134),(97,98))),(((65,66),(70,((87,88),(125,(131,132))))),(((75,86),85),(108,109)))),(((((67,(68,80)),101),(129,130)),69),84))),(((81,100),(99,(119,(123,124)))),120)),96),139))),(6,7)),((3,4),136)),(2,59)),60);
 038: 1 -7183.805664 -7855.385525 (0,((((((((1,91),63),56),(((((((((5,(21,22)),23),(((11,12),((16,18),39)),(24,25))),(8,9)),(51,53)),((55,142),140)),((((((((13,14),((33,34),(45,46))),32),((((19,20),35),(26,44)),27)),(42,43)),(((36,37),38),(40,41))),(30,31)),((15,17),143))),((28,29),((((57,58),118),141),((102,133),(122,138))))),(52,54))),(((10,((((((((61,62),((((72,73),121),74),((83,126),(116,117)))),((92,94),(93,95))),(((76,137),82),(78,79))),(71,(77,(103,104)))),(((((((64,((((105,((112,113),(127,128))),106),110),111)),107),115),114),(((89,90),134),(97,98))),(((65,66),(70,((87,88),(125,(131,132))))),(((75,86),85),(108,109)))),(((((67,(68,80)),101),(129,130)),69),84))),(((81,100),(99,(119,(123,124)))),120)),96)),139),(47,((48,49),(50,135))))),(6,7)),((3,4),136)),(2,59)),60);
 039: 2 -7651.025391 -7854.329233 (0,((((((((1,91),63),((((((((5,(21,22)),23),(((11,12),((16,18),39)),(24,25))),(8,9)),(51,53)),((55,142),140)),((((((((13,14),((33,34),(45,46))),32),((((19,20),35),(26,44)),27)),(42,43)),(((36,37),38),(40,41))),(30,31)),((15,17),143))),((28,29),(56,((57,58),((((102,133),(122,138)),118),141)))))),(52,54)),((10,((61,62),(((((((((((64,(((105,106),((112,113),(127,128))),110)),111),107),115),114),(((89,90),134),(97,98))),(((65,66),(70,((87,88),((125,131),132)))),(((75,86),85),(108,109)))),(((((67,(68,80)),101),(129,130)),69),84)),((71,(77,(103,104))),(((((((72,73),121),74),(83,((116,117),126))),(76,137)),((78,79),((92,94),(93,95)))),82))),(((81,100),(99,(119,(123,124)))),120)),96))),((47,((48,49),(50,135))),139))),(6,7)),((3,4),136)),(2,59)),60);
 040: 1 -8240.248047 -7861.185524 (0,((((((((1,91),63),((((((((5,(21,22)),23),(((11,12),((16,18),39)),(24,25))),(8,9)),(51,53)),((55,142),140)),(((((((((13,14),((33,34),(45,46))),32),((((19,20),35),(26,44)),27)),(42,43)),(40,41)),((36,37),38)),(30,31)),((15,17),143))),((28,29),(56,((57,58),((((102,133),(122,138)),118),141)))))),(52,54)),((10,((((((((61,62),(((((72,73),121),74),(83,126)),(116,117))),(((((67,(68,80)),101),(129,130)),69),((92,94),(93,95)))),((((((64,(107,(114,115))),111),(105,(106,((112,113),(127,128))))),110),(((89,90),134),(97,98))),(((65,66),(70,((87,88),((125,131),132)))),((75,(85,86)),(108,109))))),(((76,137),82),((78,79),84))),(71,(77,(103,104)))),(((81,100),(99,(119,(123,124)))),120)),96)),((47,((48,49),(50,135))),139))),(6,7)),((3,4),136)),(2,59)),60);
 041: 1 -7924.99707 -7853.635992 (0,((((((((1,91),63),((((((((5,(21,22)),23),(((11,12),((16,18),39)),(24,25))),(8,9)),(51,53)),((55,142),140)),((((((((13,14),((33,34),(45,46))),32),((((19,20),35),(26,44)),27)),(42,43)),(((36,37),38),(40,41))),(30,31)),((15,143),17))),((28,29),(56,((57,58),((((102,133),(122,138)),118),141)))))),(52,54)),((10,(((((((((61,62),(((((72,73),121),74),(83,126)),(116,117))),(((((67,(68,80)),101),(129,130)),69),((92,94),(93,95)))),((((((64,(107,(114,115))),111),(105,(106,((112,113),(127,128))))),110),(((89,90),134),(97,98))),(((65,66),(70,((87,88),((125,131),132)))),((75,(85,86)),(108,109))))),(((76,137),82),((78,79),84))),(77,(103,104))),71),(((81,100),(99,(119,(123,124)))),120)),96)),((47,((48,49),(50,135))),139))),(6,7)),((3,4),136)),(2,59)),60);
 042: 1 -7656.169434 -7863.677485 (0,((((((((1,91),63),(((((((((5,(21,22)),23),(((11,12),((16,18),39)),(24,25))),(8,9)),(51,53)),((55,142),140)),(((((((13,14),((33,34),(45,46))),32),(((((19,20),35),(26,44)),27),(42,43))),(((36,37),(40,41)),38)),(30,31)),((15,143),17))),((28,29),(57,58))),(56,((((102,133),(122,138)),118),141)))),(52,54)),((10,((((((((61,62),(((((72,73),121),74),(83,126)),(116,117))),((92,94),(93,95))),(((76,137),82),(78,79))),(71,(77,(103,104)))),((((((((64,107),(((105,106),((112,113),(127,128))),110)),111),115),114),(((89,90),134),(97,98))),(((65,66),(70,((87,88),(125,(131,132))))),(((75,86),85),(108,109)))),(((((67,(68,80)),101),(129,130)),69),84))),(((81,100),(99,((119,123),124))),120)),96)),((47,((48,49),(50,135))),139))),(6,7)),((3,4),136)),(2,59)),60);
 043: 1 -7774.932129 -7862.818566 (0,((((((((1,91),63),(((((((((5,(21,22)),23),(((11,12),((16,18),39)),(24,25))),(51,53)),(8,9)),((55,142),140)),(((((((13,14),((33,34),(45,46))),32),(((((19,20),35),(26,44)),27),(42,43))),(((36,37),(40,41)),38)),(30,31)),(15,(17,143)))),((28,29),(56,((57,58),((((102,133),(122,138)),118),141))))),(52,54))),(((47,(48,49)),(50,135)),139)),(10,(((((((61,62),(((((72,73),121),74),(83,126)),(116,117))),((92,94),(93,95))),((71,(77,(103,104))),(((76,137),82),(78,79)))),((((((((64,(((105,106),((112,113),(127,128))),110)),111),107),115),114),(((89,90),134),(97,98))),(((65,66),(70,((87,88),((125,131),132)))),(((75,85),86),(108,109)))),(((((67,(68,80)),101),(129,130)),69),84))),(((81,100),(99,((119,123),124))),120)),96))),(6,7)),((3,4),136)),(2,59)),60);
 044: 1 -7530.268555 -7859.443112 (0,((((((((1,91),63),((((((((5,(21,22)),23),(((11,12),((16,18),39)),(24,25))),(51,53)),(8,9)),((55,142),140)),((((((((13,14),((33,34),(45,46))),32),(((((19,20),35),(26,44)),27),(42,43))),(((36,37),(40,41)),38)),(30,31)),((15,143),17)),(28,29))),(56,((57,58),((((102,133),(122,138)),118),141))))),(52,54)),(((10,47),((48,49),(50,135))),(((61,62),((((((((((64,107),(111,115)),(((105,106),((112,113),(127,128))),110)),114),(((89,90),134),(97,98))),(((65,66),(70,((87,88),((125,132),131)))),(((75,86),85),(108,109)))),(((((67,(68,80)),101),(129,130)),69),84)),((71,(77,(103,104))),(((((72,73),121),74),((83,126),(116,117))),(((76,137),82),((78,79),((92,94),(93,95))))))),(((81,100),(99,(119,(123,124)))),120)),96)),139))),(6,7)),((3,4),136)),(2,59)),60);
 045: 3 -8524.318359 -7850.741075 (0,(((((((1,91),63),(((((((((5,(21,22)),23),(((11,12),((16,18),39)),(24,25))),(8,9)),(51,53)),((55,142),140)),((((((((13,14),((33,34),(45,46))),32),((((19,20),35),(26,44)),27)),(42,43)),(((36,37),38),(40,41))),(30,31)),((15,17),143))),((28,29),(56,((57,58),((((102,133),(122,138)),118),141))))),(52,54))),(((10,47),((48,49),(50,135))),(((61,62),((((((((((64,107),(111,115)),(((105,106),((112,113),(127,128))),110)),114),(((89,90),134),(97,98))),(((65,66),(70,((87,88),((125,132),131)))),(((75,86),85),(108,109)))),(((((67,(68,80)),101),(129,130)),69),84)),((71,(77,(103,104))),((((((72,73),121),74),(83,126)),(116,117)),(((76,137),82),((78,79),((92,94),(93,95))))))),(((81,100),(99,((119,123),124))),120)),96)),139))),(6,7)),((3,4),136)),(2,59)),60);
 046: 4 -7272.411621 -7854.138531 (0,(((((((((1,91),63),((15,17),143)),(((((((((5,(21,22)),23),(((11,12),((16,18),39)),(24,25))),(8,9)),(51,53)),((55,142),140)),(28,29)),((((((((13,14),((33,34),(45,46))),32),((((19,20),35),(26,44)),27)),(42,43)),(((36,37),38),(40,41))),(30,31)),56)),((57,58),((((102,133),(122,138)),118),141)))),(52,54)),((10,((((((((61,62),(((((72,73),121),74),(83,126)),(116,117))),((92,94),(93,95))),(((76,137),82),(78,79))),(71,(77,(103,104)))),(((((((64,107),(111,115)),(((105,106),((112,113),(127,128))),110)),114),(((89,90),134),(97,98))),(((65,66),((70,(87,88)),((125,131),132))),(((75,86),85),(108,109)))),(((((67,(68,80)),101),(129,130)),69),84))),(((81,100),(99,(119,(123,124)))),120)),96)),((47,((48,49),(50,135))),139))),(6,7)),((3,4),136)),(2,59)),60);
 047: 1 -7780.53125 -7858.514918 (0,((((((((1,91),63),((((((((5,(21,22)),23),(((11,12),((16,18),39)),(24,25))),(51,53)),(8,9)),((55,142),140)),(28,29)),((((((((13,14),((33,34),(45,46))),32),(((((19,20),35),(26,44)),27),(42,43))),(((36,37),38),(40,41))),(30,31)),((15,17),143)),(56,((57,58),((((102,133),(122,138)),118),141)))))),(52,54)),(((10,((61,62),((((((((((64,((((105,106),((112,113),(127,128))),110),111)),107),115),114),(((89,90),134),(97,98))),(((65,66),(70,((87,88),(125,(131,132))))),(((75,86),85),(108,109)))),((71,(77,(103,104))),(((((((72,73),121),74),(83,126)),(116,117)),((92,94),(93,95))),(((76,137),82),(78,79))))),(((((67,(68,80)),101),(129,130)),69),84)),(((81,100),(99,(119,(123,124)))),120)),96))),139),((47,(50,135)),(48,49)))),(6,7)),((3,4),136)),(2,59)),60);
 048: 1 -7479.998535 -7854.74123 (0,((((((((1,91),63),(((((((((5,(21,22)),23),(((11,12),((16,18),39)),(24,25))),(8,9)),(51,53)),((55,142),140)),((((((((13,14),((33,34),(45,46))),32),((((19,20),35),(26,44)),27)),(42,43)),(((36,37),38),(40,41))),(30,31)),((15,17),143))),(28,29)),(56,((57,58),((((102,133),(122,138)),118),141))))),(52,54)),((((10,((((61,62),((((72,73),121),(74,(83,126))),(116,117))),((((((((((64,107),(111,115)),((105,(106,((112,113),(127,128)))),110)),114),(((89,90),134),(97,98))),(((65,66),(70,((87,88),(125,(131,132))))),(((75,86),85),(108,109)))),((71,(77,(103,104))),(((76,137),82),((78,79),((92,94),(93,95)))))),84),(((81,100),(99,(119,(123,124)))),120)),((67,(68,80)),((69,(129,130)),101)))),96)),47),((48,49),(50,135))),139)),(6,7)),((3,4),136)),(2,59)),60);
 049: 1 -7651.114258 -7852.143522 (0,((((((((1,91),63),((((((5,(((((11,12),((16,18),39)),(24,25)),23),(21,22))),(51,53)),(8,9)),((55,142),140)),((((((((13,14),((33,34),(45,46))),32),((((19,20),35),(26,44)),27)),(42,43)),(((36,37),38),(40,41))),(30,31)),((15,17),143))),((28,29),(56,((57,58),((((102,133),(122,138)),118),141)))))),(52,54)),((10,(47,((48,49),(50,135)))),(((((61,62),(((((72,73),121),74),(83,126)),(116,117))),(((((((((((64,107),(((105,106),((112,113),(127,128))),110)),111),115),114),(((89,90),134),(97,98))),(((65,66),(70,((87,88),((125,131),132)))),(((75,86),85),(108,109)))),(((((67,(68,80)),101),(129,130)),69),84)),(((81,100),(99,((119,123),124))),120)),(71,(77,(103,104)))),(((76,137),82),((78,79),((92,94),(93,95)))))),96),139))),(6,7)),((3,4),136)),(2,59)),60);
 050: 1 -7065.118164 -7852.363435 (0,((((((((1,91),63),((((((5,(((((11,12),((16,18),39)),(24,25)),23),(21,22))),(8,9)),(51,53)),((55,142),140)),(((((((13,14),((33,34),(45,46))),32),(((((19,20),35),(26,44)),27),(42,43))),(((36,37),38),(40,41))),(30,31)),((15,17),143))),((28,29),(56,((57,58),((((102,133),(122,138)),141),118)))))),(52,54)),(((10,47),((48,49),(50,135))),(((((((((61,62),((92,94),(93,95))),((((72,73),121),74),((83,126),(116,117)))),(((76,137),82),(78,79))),(71,(77,(103,104)))),((((((((64,107),(((105,106),((112,113),(127,128))),110)),111),115),114),(((89,90),134),(97,98))),(((65,66),(70,((87,88),((125,131),132)))),(((75,86),85),(108,109)))),((((67,(68,80)),101),(69,(129,130))),84))),(((81,100),(99,((119,124),123))),120)),96),139))),(6,7)),((3,4),136)),(2,59)),60);
 051: 1 -7671.315918 -7857.29468 (0,((((((((1,91),63),((((((((5,(21,22)),23),(((11,12),((16,18),39)),(24,25))),(8,9)),(51,53)),((55,142),140)),((((((((13,14),((33,34),(45,46))),32),((((19,20),35),(26,44)),27)),(42,43)),(((36,37),(40,41)),38)),(30,31)),((15,17),143))),((28,29),(56,((57,58),((((102,133),(122,138)),118),141)))))),(52,54)),((10,((((((((61,62),(((((72,73),121),74),(83,126)),(116,117))),(((((67,(68,80)),101),(129,130)),69),((92,94),(93,95)))),((((((64,(107,(114,115))),111),(105,(106,((112,113),(127,128))))),110),(((89,90),134),(97,98))),(((65,66),(70,((87,88),((125,131),132)))),((75,(85,86)),(108,109))))),(((76,137),82),((78,79),84))),(71,(77,(103,104)))),(((81,100),(99,(119,(123,124)))),120)),96)),((47,((48,49),(50,135))),139))),(6,7)),((3,4),136)),(2,59)),60);
 052: 1 -7909.864258 -7867.554672 (0,((((((((1,91),63),((((((((5,(21,22)),23),(((11,12),((16,18),39)),(24,25))),(8,9)),(51,53)),((55,142),140)),((((((((13,14),((33,34),(45,46))),32),((((19,20),35),(26,44)),27)),(42,43)),(((36,37),(40,41)),38)),(30,31)),((15,17),143))),((28,29),(56,((57,58),((((102,133),(122,138)),118),141)))))),(52,54)),(((10,(((61,62),(((((((((((64,111),(((105,106),((112,113),(127,128))),110)),107),115),114),84),(((89,90),134),(97,98))),((((65,66),(70,((87,88),(125,(131,132))))),(((75,86),85),(108,109))),((((67,(68,80)),101),(129,130)),69))),(((((72,73),121),74),((83,126),(116,117))),(((76,137),82),((78,79),((92,94),(93,95)))))),(71,(77,(103,104)))),(((81,100),(99,((119,123),124))),120))),96)),47),(((48,49),(50,135)),139))),(6,7)),((3,4),136)),(2,59)),60);
 053: 1 -7462.652832 -7855.380084 (0,((((((((1,91),63),(((((((((5,(21,22)),23),(((11,12),((16,18),39)),(24,25))),(8,9)),(51,53)),((55,142),140)),((((((((13,14),((33,34),(45,46))),32),((((19,20),35),(26,44)),27)),(42,43)),(((36,37),38),(40,41))),(30,31)),((15,17),143))),(28,29)),(56,((57,58),((((102,133),(122,138)),118),141))))),(52,54)),((10,((((((((((61,62),((92,94),(93,95))),(((((72,73),121),74),(83,126)),(116,117))),(((76,137),82),(78,79))),(77,(103,104))),((((67,(68,80)),101),(129,130)),69)),(71,84)),(((((((64,107),(((105,106),((112,113),(127,128))),110)),111),115),114),(((89,90),134),(97,98))),(((65,66),(70,((87,88),(125,(131,132))))),((75,(85,86)),(108,109))))),(((81,100),(99,(119,(123,124)))),120)),96)),((47,((48,49),(50,135))),139))),(6,7)),((3,4),136)),(2,59)),60);
 054: 4 -7914.1875 -7859.103499 (0,((((((((1,91),63),56),(((((((((5,(21,22)),23),(((11,12),((16,18),39)),(24,25))),(51,53)),(8,9)),((55,142),140)),(((((((13,14),((33,34),(45,46))),32),(((((19,20),35),(26,44)),27),(42,43))),(((36,37),38),(40,41))),(30,31)),((15,17),143))),((28,29),((((57,58),118),141),((102,133),(122,138))))),(52,54))),((((10,((61,62),(((((((((((64,107),((105,(106,((112,113),(127,128)))),110)),111),115),114),(((89,90),134),(97,98))),(((65,66),(70,((87,88),(125,(131,132))))),(((75,86),(108,109)),85))),(((((67,(68,80)),101),(129,130)),69),84)),((71,(77,(103,104))),(((((72,73),121),74),((83,126),(116,117))),(((76,137),82),((78,79),((92,94),(93,95))))))),(((81,100),(99,(119,(123,124)))),120)),96))),47),((48,49),(50,135))),139)),(6,7)),((3,4),136)),(2,59)),60);
 055: 2 -7695.44043 -7850.533892 (0,((((((((1,91),63),(((((((((5,(21,22)),23),(((11,12),((16,18),39)),(24,25))),(8,9)),(51,53)),((55,142),140)),(((((((13,14),((33,34),(45,46))),32),((((19,20),35),(26,44)),27)),(42,43)),(((36,37),38),(40,41))),(30,31))),((15,17),143)),((28,29),(56,((57,58),((((102,133),(122,138)),118),141)))))),(52,54)),((10,(((((((((61,62),((((72,73),121),74),((83,126),(116,117)))),((92,94),(93,95))),(((76,137),82),(78,79))),(71,(77,(103,104)))),(((((((64,107),(((105,106),((112,113),(127,128))),110)),111),115),114),(((89,90),134),(97,98))),(((65,66),(70,((87,88),((125,132),131)))),(((75,86),85),(108,109))))),84),((((67,(68,80)),101),(69,(129,130))),(((81,100),(99,(119,(123,124)))),120))),96)),((47,((48,49),(50,135))),139))),(6,7)),((3,4),136)),(2,59)),60);
 056: 2 -7448.648926 -7868.656548 (0,((((((((1,91),63),((((((((((5,(21,22)),23),(((11,12),((16,18),39)),(24,25))),(8,9)),(51,53)),((55,142),140)),(((((((13,14),((33,34),(45,46))),32),((((19,20),35),(26,44)),27)),(42,43)),(((36,37),38),(40,41))),(30,31))),((((15,143),17),56),((57,58),((((102,133),(122,138)),118),141)))),(28,29)),(52,54))),(((47,((61,62),(((((((((64,107),(111,115)),(((105,106),((112,113),(127,128))),110)),114),84),(((((65,66),(70,((87,88),(125,(131,132))))),(((75,86),85),(108,109))),(((89,90),134),(97,98))),((71,(77,(103,104))),((((((72,73),121),74),(83,126)),(116,117)),(((76,137),82),((78,79),((92,94),(93,95)))))))),((67,(68,80)),((69,(129,130)),101))),(((81,100),(99,(119,(123,124)))),120)),96))),((48,49),(50,135))),139)),10),(6,7)),((3,4),136)),(2,59)),60);
 057: 1 -7742.187012 -7861.875142 (0,((((((((1,91),63),((((((((5,(21,22)),23),(((11,12),((16,18),39)),(24,25))),(8,9)),(51,53)),((55,142),140)),((((((((13,14),((33,34),(45,46))),32),((((19,20),35),(26,44)),27)),(42,43)),(((36,37),38),(40,41))),(30,31)),((15,17),143))),((28,29),(56,((57,58),((((102,133),(122,138)),118),141)))))),(52,54)),(((10,(((61,62),((((((((((64,111),(((105,106),((112,113),(127,128))),110)),107),115),114),84),(((89,90),134),(97,98))),(((((65,66),(70,((87,88),(125,(131,132))))),(((75,86),85),(108,109))),((((67,(68,80)),101),(129,130)),69)),(((((72,73),121),74),((83,126),(116,117))),(((76,137),82),((78,79),((92,94),(93,95))))))),(71,(77,(103,104)))),(((81,100),(99,((119,123),124))),120))),96)),47),(((48,49),(50,135)),139))),(6,7)),((3,4),136)),(2,59)),60);
 058: 2 -7863.204102 -7848.927136 (0,((((((((1,91),63),(((((((((5,(21,22)),23),(((11,12),((16,18),39)),(24,25))),(8,9)),(51,53)),((55,142),140)),((((((((13,14),((33,34),(45,46))),32),((((19,20),35),(26,44)),27)),(42,43)),(((36,37),38),(40,41))),(30,31)),((15,17),143))),(28,29)),(56,((57,58),((((102,133),(122,138)),118),141))))),(52,54)),((10,((((61,62),((((72,73),121),74),((83,126),(116,117)))),(((((((((64,107),(111,115)),(((105,106),((112,113),(127,128))),110)),114),(((89,90),134),(97,98))),(((65,66),(70,((87,88),(125,(131,132))))),(((75,86),85),(108,109)))),(((81,100),(99,(119,(123,124)))),120)),(((71,(77,(103,104))),(((76,137),82),((78,79),((92,94),(93,95))))),84)),((((67,(68,80)),101),(129,130)),69))),96)),((47,((48,49),(50,135))),139))),(6,7)),((3,4),136)),(2,59)),60);
 059: 3 -7758.716797 -7881.876036 (0,(((((((((1,91),(((61,62),(((((((((((64,(((105,((112,113),(127,128))),106),110)),111),107),115),114),((((65,66),(70,((87,88),((125,131),132)))),(((75,86),85),(108,109))),(97,98))),((76,137),82)),(((((67,(68,80)),101),(129,130)),69),84)),(((((72,73),121),(74,83)),((116,117),126)),((78,79),((92,94),(93,95))))),((71,(((((81,100),120),99),123),(119,124))),(77,(103,104)))),((89,90),134))),96)),((15,143),17)),((((10,(50,135)),(48,49)),139),(47,63))),(56,((57,58),((((102,133),(122,138)),118),141)))),(((((((((5,(21,22)),23),(((11,12),((16,18),39)),(24,25))),(8,9)),(51,53)),((55,142),140)),(((((((13,14),((33,34),(45,46))),32),((((19,20),35),(26,44)),27)),(42,43)),(((36,37),38),(40,41))),(30,31))),(28,29)),(52,54))),(6,7)),((3,4),136)),(2,59)),60);
 060: 2 -8683.250977 -7857.085616 (0,((((((((1,91),63),((((((((5,(21,22)),23),(((11,12),((16,18),39)),(24,25))),(8,9)),(51,53)),((55,142),140)),((((((((13,14),((33,34),(45,46))),32),((((19,20),35),(26,44)),27)),(42,43)),(((36,37),38),(40,41))),(30,31)),((15,17),143))),((28,29),(56,((57,58),((((102,133),(122,138)),118),141)))))),(52,54)),(10,((47,((((((61,62),(((((72,73),121),74),(83,126)),(116,117))),(((((((64,107),((((105,106),((112,113),(127,128))),110),111)),115),114),(((89,90),134),(97,98))),(((65,66),(70,((87,88),((125,132),131)))),(((75,86),85),(108,109)))),((((((67,(68,80)),101),(129,130)),69),((92,94),(93,95))),84))),((71,(77,(103,104))),(((76,137),82),(78,79)))),(((81,100),(99,(119,(123,124)))),120)),96)),(((48,49),(50,135)),139)))),(6,7)),((3,4),136)),(2,59)),60);
 061: 2 -8028.014648 -7867.122476 (0,(((((((((1,91),63),((28,29),(56,(((57,58),(((102,133),(122,138)),118)),141)))),(((((((5,(21,22)),23),(((11,12),((16,18),39)),(24,25))),(8,9)),(51,53)),((55,142),140)),((((((((13,14),((33,34),(45,46))),32),((((19,20),35),(26,44)),27)),(42,43)),(((36,37),38),(40,41))),(30,31)),((15,17),143)))),(52,54)),((10,((((((((61,62),((92,94),(93,95))),(((((72,73),121),74),83),((116,126),117))),(71,(77,(103,104)))),(((76,137),82),(78,79))),(((((((64,((((105,106),((112,113),(127,128))),110),111)),107),115),114),(((89,90),134),(97,98))),(((65,66),(70,((87,88),(125,(131,132))))),(((75,86),85),(108,109)))),(((((67,(68,80)),101),(129,130)),69),84))),(((81,100),(99,(119,(123,124)))),120)),96)),(((47,(50,135)),(48,49)),139))),(6,7)),((3,4),136)),(2,59)),60);
 062: 5 -8217.085938 -7854.386241 (0,((((((((1,91),63),((((((((5,(21,22)),23),(((11,12),((16,18),39)),(24,25))),(8,9)),(51,53)),((55,142),140)),(((((((((13,14),((33,34),(45,46))),32),27),(((19,20),35),(26,44))),(42,43)),(((36,37),38),(40,41))),(30,31)),((15,17),143))),((28,29),(56,((57,58),((((102,133),(122,138)),118),141)))))),(52,54)),((10,((((((((61,62),(((((72,73),121),74),(83,126)),(116,117))),((92,94),(93,95))),(((76,137),82),(78,79))),(71,(77,(103,104)))),(((((((64,((((105,106),((112,113),(127,128))),110),111)),107),115),114),(((89,90),134),(97,98))),(((65,66),(70,((87,88),((125,131),132)))),(((75,86),85),(108,109)))),(((((67,(68,80)),101),(129,130)),69),84))),(((81,100),((99,(119,123)),124)),120)),96)),((47,((48,49),(50,135))),139))),(6,7)),((3,4),136)),(2,59)),60);
 063: 1 -8519.276367 -7855.556732 (0,(((((((1,91),63),(((((((((5,(21,22)),23),(((11,12),((16,18),39)),(24,25))),(8,9)),(51,53)),((55,142),140)),(((((((13,14),((33,34),(45,46))),32),(((((19,20),35),(26,44)),27),(42,43))),(((36,37),38),(40,41))),(30,31)),((15,17),143))),((28,29),(56,((57,58),((((102,133),(122,138)),118),141))))),(52,54))),(((10,((61,62),((((((((((64,107),(111,115)),(((105,((112,113),(127,128))),106),110)),114),(((89,90),134),(97,98))),(((65,66),(70,((87,88),((125,132),131)))),(((75,86),85),(108,109)))),((71,(77,(103,104))),(((((72,73),121),(74,(83,126))),(116,117)),(((76,137),82),((78,79),((92,94),(93,95))))))),((((67,(68,80)),101),(69,(129,130))),84)),(((81,100),(99,((119,123),124))),120)),96))),139),(47,((48,49),(50,135))))),(6,7)),((3,4),136)),(2,59)),60);
 064: 1 -7130.446777 -7859.336502 (0,((((((((1,91),63),(((((((((5,(21,22)),23),(((11,12),((16,18),39)),(24,25))),(8,9)),(51,53)),((55,142),140)),((((((((13,14),((33,34),(45,46))),32),((((19,20),35),(26,44)),27)),(42,43)),(((36,37),38),(40,41))),(30,31)),((15,17),143))),(28,29)),(56,((57,58),((((102,133),(122,138)),118),141))))),(52,54)),((10,((47,(50,135)),(48,49))),(((61,62),((((((((((64,(111,115)),107),(((105,106),((112,113),(127,128))),110)),114),(((89,90),134),(97,98))),(((65,66),(70,((87,88),((125,131),132)))),(((75,86),85),(108,109)))),((((71,(77,(103,104))),(((76,137),82),((78,79),((92,94),(93,95))))),((((72,73),121),74),((83,126),(116,117)))),84)),(((67,(68,80)),101),(69,(129,130)))),(((81,100),(99,(119,(123,124)))),120)),96)),139))),(6,7)),((3,4),136)),(2,59)),60);
 065: 1 -7699.688477 -7855.538375 (0,(((((((1,91),63),(((((((((5,(21,22)),23),(((11,12),((16,18),39)),(24,25))),(51,53)),(8,9)),((55,142),140)),(28,29)),((((((((13,14),((33,34),(45,46))),32),(((((19,20),35),(26,44)),27),(42,43))),(((36,37),38),(40,41))),(30,31)),((15,17),143)),(56,((57,58),((((102,133),(122,138)),118),141))))),(52,54))),((10,((61,62),((((((((((64,((((105,106),((112,113),(127,128))),110),111)),107),115),114),(((89,90),134),(97,98))),(((65,66),(70,((87,88),(125,(131,132))))),(((75,86),85),(108,109)))),((71,(77,(103,104))),(((((((72,73),121),74),(83,126)),(116,117)),((92,94),(93,95))),(((76,137),82),(78,79))))),(((((67,(68,80)),101),(129,130)),69),84)),(((81,100),(99,(119,(123,124)))),120)),96))),(((47,(50,135)),(48,49)),139))),(6,7)),((3,4),136)),(2,59)),60);
 066: 1 -8127.49707 -7864.092072 (0,((((((((1,91),(63,140)),((((((((5,(21,22)),23),(((11,12),((16,18),39)),(24,25))),(51,53)),(8,9)),(((((((13,14),(32,((33,34),(45,46)))),((((19,20),35),(26,44)),27)),(42,43)),(((36,37),38),(40,41))),(30,31)),(55,142))),((28,29),(56,((57,58),((((102,133),(122,138)),118),141))))),((15,17),143))),(52,54)),((10,((((((((61,62),(((((72,73),121),74),(83,126)),(116,117))),((92,94),(93,95))),(((76,137),82),(78,79))),(71,(77,(103,104)))),((((((((64,107),((105,(106,((112,113),(127,128)))),110)),111),115),114),(((89,90),134),(97,98))),(((65,66),(70,((87,88),((125,131),132)))),(((75,86),85),(108,109)))),(((((67,(68,80)),101),(129,130)),69),84))),(((81,100),(99,((119,123),124))),120)),96)),((47,((48,49),(50,135))),139))),(6,7)),((3,4),136)),(2,59)),60);
 067: 1 -8280.736328 -7859.556714 (0,(((((((((1,91),63),((((((((5,(21,22)),23),(((11,12),((16,18),39)),(24,25))),(51,53)),(8,9)),((55,142),140)),(28,29)),(56,((57,58),((((102,133),(122,138)),118),141))))),(((((((13,14),((33,34),(45,46))),32),(((((19,20),35),(26,44)),27),(42,43))),(((36,37),38),(40,41))),(30,31)),((15,143),17))),(52,54)),(((10,47),((48,49),(50,135))),(((61,62),(((((((((((64,107),(111,115)),114),(((105,106),((112,113),(127,128))),110)),(((65,66),(70,((87,88),(125,(131,132))))),(((75,86),85),(108,109)))),(((89,90),134),(97,98))),((((((67,(68,80)),101),(129,130)),69),((78,79),((92,94),(93,95)))),(((((72,73),121),74),(83,126)),(116,117)))),84),((71,(77,(103,104))),((76,137),82))),(((81,100),(99,(119,(123,124)))),120)),96)),139))),(6,7)),((3,4),136)),(2,59)),60);
 068: 2 -7237.601562 -7855.857093 (0,(((((((1,91),63),(((((((((5,(21,22)),23),(((11,12),((16,18),39)),(24,25))),(8,9)),(51,53)),((55,142),140)),((((((((13,14),((33,34),(45,46))),32),((((19,20),35),(26,44)),27)),(42,43)),(((36,37),38),(40,41))),(30,31)),((15,17),143))),((28,29),(56,((57,58),((((102,133),(122,138)),118),141))))),(52,54))),(((10,47),((48,49),(50,135))),(((61,62),((((((((((64,107),(111,115)),(((105,106),((112,113),(127,128))),110)),114),(((89,90),134),(97,98))),(((65,66),(70,((87,88),(125,(131,132))))),((75,(108,109)),(85,86)))),(((((67,(68,80)),101),(129,130)),69),84)),((71,(77,(103,104))),(((((((72,73),121),74),(83,126)),(116,117)),((92,94),(93,95))),(((76,137),82),(78,79))))),(((81,100),(99,((119,123),124))),120)),96)),139))),(6,7)),((3,4),136)),(2,59)),60);
 069: 1 -7697.611816 -7853.094715 (0,(((((((((((1,91),63),56),((57,58),((((102,133),(122,138)),118),141))),(((((((5,(21,22)),23),(((11,12),((16,18),39)),(24,25))),(8,9)),(51,53)),((55,142),140)),((((((((13,14),((33,34),(45,46))),32),((((19,20),35),(26,44)),27)),(42,43)),(((36,37),38),(40,41))),(30,31)),((15,17),143)))),(28,29)),(52,54)),((10,((((61,62),(((((((((((64,(((105,(106,((112,113),(127,128)))),110),111)),107),115),114),(((89,90),134),(97,98))),(((65,66),(70,((87,88),((125,131),132)))),(((75,86),85),(108,109)))),84),(((81,100),(99,(119,(123,124)))),120)),((71,(77,(103,104))),(((76,137),82),((78,79),((92,94),(93,95)))))),((((67,(68,80)),101),(129,130)),69)),(((((72,73),121),74),(116,117)),(83,126)))),96),139)),(47,((48,49),(50,135))))),(6,7)),((3,4),136)),(2,59)),60);
 070: 3 -8122.118164 -7856.445899 (0,(((((((1,91),63),((((((((5,(((((11,12),((16,18),39)),(24,25)),23),(21,22))),(8,9)),(51,53)),(55,142)),140),(((((((13,14),((33,34),(45,46))),32),(((((19,20),35),(26,44)),27),(42,43))),(((36,37),38),(40,41))),(30,31)),((15,143),17))),((28,29),(56,((57,58),((((102,133),(122,138)),118),141))))),(52,54))),(((10,47),((48,49),(50,135))),((((((((61,62),(((72,73),121),((74,(83,126)),(116,117)))),((92,94),(93,95))),(((76,137),82),(78,79))),(71,(77,(103,104)))),(((((((64,((((105,106),((112,113),(127,128))),110),111)),107),115),114),(((89,90),134),(97,98))),(((65,66),(70,((87,88),((125,131),132)))),((75,(85,86)),(108,109)))),(((((67,(68,80)),101),(129,130)),69),84))),((((81,100),(99,((119,123),124))),120),96)),139))),(6,7)),((3,4),136)),(2,59)),60);
 071: 2 -8560.837891 -7860.212719 (0,((((((((1,91),63),((((((((5,(21,22)),23),(((11,12),((16,18),39)),(24,25))),(8,9)),(51,53)),((55,142),140)),((((((((13,14),((33,34),(45,46))),32),((((19,20),35),(26,44)),27)),(42,43)),(((36,37),38),(40,41))),(30,31)),((15,17),143))),((28,29),(56,((57,58),((((102,133),(122,138)),141),118)))))),(52,54)),(10,((47,((48,49),(50,135))),(((61,62),(((((((((((64,107),(111,115)),(((105,106),((112,113),(127,128))),110)),114),(((89,90),134),(97,98))),(((65,66),(70,((87,88),(125,(131,132))))),(((75,86),85),(108,109)))),(((((67,(68,80)),101),(129,130)),69),84)),((((((72,73),121),74),((116,117),126)),83),((((76,137),82),(78,79)),((92,94),(93,95))))),(71,(77,(103,104)))),(((81,100),((99,119),(123,124))),120)),96)),139)))),(6,7)),((3,4),136)),(2,59)),60);
 072: 1 -7837.316406 -7856.161224 (0,(((((((1,91),(((((((5,(((((11,12),((16,18),39)),(24,25)),23),(21,22))),(8,9)),(51,53)),((55,142),140)),((((((((13,14),((33,34),(45,46))),32),((((19,20),35),(26,44)),27)),(42,43)),(((36,37),38),(40,41))),(30,31)),((15,17),143))),(28,29)),((52,54),(56,((57,58),((((102,133),(122,138)),118),141)))))),63),((((10,((((61,62),((((72,73),121),74),((83,126),(116,117)))),((((((((((64,(((105,106),((112,113),(127,128))),110)),111),107),115),114),(((89,90),134),(97,98))),(((65,66),(70,((87,88),(125,(131,132))))),(((75,86),85),(108,109)))),(((((67,(68,80)),101),(129,130)),69),84)),(((81,100),(99,(119,(123,124)))),120)),((71,(77,(103,104))),(((76,137),82),((78,79),((92,94),(93,95))))))),96)),47),((48,49),(50,135))),139)),(6,7)),((3,4),136)),(2,59)),60);
 073: 1 -7667.378906 -7861.767462 (0,(((((((((1,91),(63,140)),((((((((5,(21,22)),23),(((11,12),((16,18),39)),(24,25))),(51,53)),(8,9)),(55,142)),(56,((57,58),((((102,133),(122,138)),118),141)))),(28,29))),((((((((((13,14),(33,34)),(45,46)),32),27),(((19,20),35),(26,44))),(42,43)),(((36,37),38),(40,41))),(30,31)),((15,17),143))),(52,54)),((10,((((((((61,62),(((((72,73),121),74),(83,126)),(116,117))),((92,94),(93,95))),(((76,137),82),(78,79))),(71,(77,(103,104)))),(((((((64,((((105,((112,113),(127,128))),106),110),111)),107),(114,115)),(97,98)),((89,90),134)),(((65,66),(70,((87,88),(125,(131,132))))),(((75,86),85),(108,109)))),(((((67,(68,80)),101),(129,130)),69),84))),(((81,100),(99,((119,123),124))),120)),96)),((47,((48,49),(50,135))),139))),(6,7)),((3,4),136)),(2,59)),60);
 074: 1 -6913.319336 -7852.761507 (0,((((((((1,91),63),(((((((((5,(21,22)),(((11,12),((16,18),39)),(24,25))),23),(8,9)),(51,53)),((55,142),140)),(28,29)),(56,((57,58),((((102,133),(122,138)),118),141)))),(((((((13,14),((33,34),(45,46))),32),(((((19,20),35),(26,44)),27),(42,43))),(((36,37),38),(40,41))),(30,31)),((15,17),143)))),(52,54)),((10,((61,62),((((((((((64,((((105,((112,113),(127,128))),106),110),111)),107),115),114),(((89,90),134),(97,98))),(((65,66),(70,((87,88),((125,131),132)))),(((75,86),85),(108,109)))),(((((67,(68,80)),101),(129,130)),69),84)),((71,(77,(103,104))),(((((((72,73),121),74),(83,126)),(116,117)),((92,94),(93,95))),(((76,137),82),(78,79))))),(((81,100),(99,(119,(123,124)))),120)),96))),(((47,(50,135)),(48,49)),139))),(6,7)),((3,4),136)),(2,59)),60);
 075: 2 -8028.973145 -7853.600525 (0,(((((((1,91),63),(((((((((5,(21,22)),23),(((11,12),((16,18),39)),(24,25))),(8,9)),(51,53)),((55,142),140)),((((((((13,14),(33,34)),(45,46)),32),(((((19,20),35),(26,44)),27),(42,43))),(((36,37),38),(40,41))),(30,31)),((15,17),143))),((28,29),(56,((57,58),((((102,133),(122,138)),118),141))))),(52,54))),(((10,47),((48,49),(50,135))),(((61,62),((((((((((((64,107),(((105,106),((112,113),(127,128))),110)),111),115),114),(((89,90),134),(97,98))),(((65,66),(70,((87,88),((125,131),132)))),(((75,86),85),(108,109)))),(((71,(77,(103,104))),(((76,137),82),((78,79),((92,94),(93,95))))),84)),((((72,73),121),74),((83,126),(116,117)))),(((67,(68,80)),101),(69,(129,130)))),(((81,100),(99,(119,(123,124)))),120)),96)),139))),(6,7)),((3,4),136)),(2,59)),60);
 076: 1 -7473.102051 -7858.876805 (0,(((((((((1,91),63),((((((5,((((11,12),((16,18),39)),(24,25)),((21,22),23))),(8,9)),(51,53)),((55,142),140)),(28,29)),(56,((57,58),((((102,133),(122,138)),118),141))))),((((((((13,14),((33,34),(45,46))),32),((((19,20),35),(26,44)),27)),(42,43)),(((36,37),(40,41)),38)),(30,31)),((15,17),143))),(52,54)),((10,((61,62),((((((((((64,107),(111,115)),(((105,106),((112,113),(127,128))),110)),114),(((89,90),134),(97,98))),(((65,66),(70,((87,88),(125,(131,132))))),(((75,86),85),(108,109)))),(((((67,(68,80)),101),(129,130)),69),84)),((71,(77,(103,104))),((((((72,73),121),74),(83,126)),(116,117)),(((76,137),82),((78,79),((92,94),(93,95))))))),(((81,100),(99,((119,124),123))),120)),96))),((47,((48,49),(50,135))),139))),(6,7)),((3,4),136)),(2,59)),60);
 077: 4 -7430.583984 -7853.094023 (0,(((((((((1,91),63),((15,17),143)),((((((((5,(21,22)),23),(((11,12),((16,18),39)),(24,25))),(8,9)),(51,53)),((55,142),140)),((((((13,14),((33,34),(45,46))),32),(((((19,20),35),(26,44)),27),(42,43))),(((36,37),38),(40,41))),(30,31))),((28,29),(56,((57,58),((((102,133),(122,138)),141),118)))))),(52,54)),((10,((((61,62),(((((72,73),121),74),(83,126)),(116,117))),((((((((((64,((((105,106),((112,113),(127,128))),110),111)),107),115),114),(((89,90),134),(97,98))),(((65,66),(70,((87,88),(125,(131,132))))),(((75,86),85),(108,109)))),((((67,(68,80)),101),(69,(129,130))),(((81,100),(99,((119,124),123))),120))),84),(((76,137),82),((78,79),((92,94),(93,95))))),(71,(77,(103,104))))),96)),((47,((48,49),(50,135))),139))),(6,7)),((3,4),136)),(2,59)),60);
 078: 4 -7312.885254 -7854.645337 (0,((((((((1,91),63),(((((((((5,(21,22)),23),(((11,12),((16,18),39)),(24,25))),(51,53)),(8,9)),((55,142),140)),((((((((13,14),((33,34),(45,46))),32),((((19,20),35),(26,44)),27)),(42,43)),(((36,37),38),(40,41))),(30,31)),((15,17),143))),(28,29)),(56,((57,58),((((102,133),(122,138)),118),141))))),(52,54)),(((10,47),((48,49),(50,135))),(((((((((61,62),(((((72,73),121),74),(83,126)),(116,117))),((92,94),(93,95))),(((76,137),82),(78,79))),(71,(77,(103,104)))),((((((((64,107),(111,115)),114),(105,((106,(112,113)),(127,128)))),110),(((89,90),134),(97,98))),(((65,66),(70,((87,88),(125,(131,132))))),(((75,86),85),(108,109)))),(((((67,(68,80)),101),(129,130)),69),84))),(((81,100),(99,(119,(123,124)))),120)),96),139))),(6,7)),((3,4),136)),(2,59)),60);
 079: 1 -8660.007812 -7859.133809 (0,((((((((1,91),63),(((((((5,((((11,12),((16,18),39)),(24,25)),23)),(21,22)),(8,9)),(51,53)),(56,((57,58),((((102,133),(122,138)),118),141)))),(28,29)),(((((((((13,14),((33,34),(45,46))),32),((((19,20),35),(26,44)),27)),(42,43)),(((36,37),38),(40,41))),(30,31)),((15,143),17)),((55,142),140)))),(52,54)),((10,((((61,62),((((72,73),121),74),((83,126),(116,117)))),(((((((((64,107),(111,115)),(((105,106),((112,113),(127,128))),110)),114),(((89,90),134),(97,98))),(((65,66),(70,((87,88),(125,(131,132))))),(((75,86),85),(108,109)))),((((67,(68,80)),101),(69,(129,130))),84)),(((81,100),(99,(119,(123,124)))),120)),((71,(77,(103,104))),(((76,137),82),((78,79),((92,94),(93,95))))))),96)),((47,((48,49),(50,135))),139))),(6,7)),((3,4),136)),(2,59)),60);
 080: 2 -7549.834473 -7855.927456 (0,(((((((1,91),63),((((((((((5,(21,22)),23),(((11,12),((16,18),39)),(24,25))),(8,9)),(51,53)),((55,142),140)),((((((((13,14),((33,34),(45,46))),32),((((19,20),35),(26,44)),27)),(42,43)),(((36,37),(40,41)),38)),(30,31)),((15,17),143))),(28,29)),(56,((57,58),((((102,133),(122,138)),118),141)))),(52,54))),((10,((((61,62),(((((72,73),121),74),(83,126)),(116,117))),(((((((((64,107),((105,(106,((112,113),(127,128)))),110)),111),115),114),(((89,90),134),(97,98))),(((65,66),(70,((87,88),((125,132),131)))),(((75,86),85),(108,109)))),(((((67,(68,80)),101),(69,(129,130))),84),(((81,100),(99,((119,124),123))),120))),((71,(77,(103,104))),(((76,137),82),((78,79),((92,94),(93,95))))))),96)),((47,((48,49),(50,135))),139))),(6,7)),((3,4),136)),(2,59)),60);
 081: 1 -7403.848633 -7855.172966 (0,((((((((1,91),63),((((((((5,(21,22)),23),(((11,12),((16,18),39)),(24,25))),(51,53)),(8,9)),((55,142),140)),(((((((13,14),((32,(45,46)),(33,34))),((((19,20),35),(26,44)),27)),(42,43)),(((36,37),38),(40,41))),(30,31)),((15,17),143))),((28,29),(56,((57,58),((((102,133),(122,138)),118),141)))))),(52,54)),((10,(((61,62),(((((((((((64,107),((105,(106,((112,113),(127,128)))),110)),111),115),114),(((89,90),134),(97,98))),(((65,66),(70,((87,88),((125,131),132)))),((75,(85,86)),(108,109)))),(((((67,(68,80)),101),(129,130)),69),84)),((((((72,73),121),74),(83,126)),(116,117)),((((76,137),82),(78,79)),((92,94),(93,95))))),(71,(77,(103,104)))),(((81,100),(99,((119,123),124))),120))),96)),((47,((48,49),(50,135))),139))),(6,7)),((3,4),136)),(2,59)),60);
 082: 2 -8149.675781 -7857.619847 (0,((((((((1,91),63),((15,17),143)),(((((((((5,(21,22)),23),(((11,12),((16,18),39)),(24,25))),(8,9)),(51,53)),((55,142),140)),((((((13,14),((33,34),(45,46))),32),(((((19,20),35),(26,44)),27),(42,43))),(((36,37),38),(40,41))),(30,31))),((28,29),(56,((57,58),((((102,133),(122,138)),141),118))))),(52,54))),((10,((((61,62),((((72,73),121),74),((83,126),(116,117)))),(((((((((64,((((105,106),((112,113),(127,128))),110),111)),107),115),114),(((89,90),134),(97,98))),(((65,66),(70,((87,88),(125,(131,132))))),((75,(85,86)),(108,109)))),((((67,(68,80)),101),(69,(129,130))),(((81,100),(99,((119,124),123))),120))),84),((71,(77,(103,104))),(((76,137),82),((78,79),((92,94),(93,95))))))),96)),((47,((48,49),(50,135))),139))),(6,7)),((3,4),136)),(2,59)),60);
 083: 2 -8917.732422 -7865.721799 (0,((((((((1,91),63),((((((((5,(21,22)),23),(((11,12),((16,18),39)),(24,25))),(8,9)),(51,53)),((55,142),140)),((((((((13,14),((33,34),(45,46))),32),((((19,20),35),(26,44)),27)),(42,43)),(((36,37),38),(40,41))),(30,31)),((15,17),143))),((28,29),(56,((57,58),((((102,133),(122,138)),118),141)))))),(52,54)),(((10,47),((48,49),(50,135))),((((((((61,62),(((((72,73),121),74),(116,117)),(83,126))),((92,94),(93,95))),(((((((64,107),(111,(114,115))),((105,106),((112,113),(127,128)))),110),((89,90),134)),(((((65,66),(70,((87,88),((125,131),132)))),((75,86),85)),(108,109)),(97,98))),(((((67,(68,80)),101),(129,130)),69),84))),((71,(77,(103,104))),(((76,137),82),(78,79)))),(((81,100),(99,((119,124),123))),120)),96),139))),(6,7)),((3,4),136)),(2,59)),60);
 084: 4 -8183.127441 -7863.316987 (0,((((((((1,91),63),((((((((5,(21,22)),23),(((11,12),((16,18),39)),(24,25))),(8,9)),(51,53)),((55,142),140)),((((((((13,14),((33,34),(45,46))),32),((((19,20),35),(26,44)),27)),(42,43)),(((36,37),38),(40,41))),(30,31)),((15,17),143))),((28,29),(56,((57,58),((((102,133),(122,138)),118),141)))))),(52,54)),((((10,47),((48,49),(50,135))),((((61,62),((((72,73),74),121),(83,((116,117),126)))),(((((((((((64,(((105,106),((112,113),(127,128))),110)),111),107),115),114),(((89,90),134),(97,98))),(((65,66),(70,((87,88),(125,(131,132))))),(((75,86),85),(108,109)))),(((((67,(68,80)),101),(129,130)),69),84)),(71,(77,(103,104)))),(((76,137),82),((78,79),((92,94),(93,95))))),(((81,100),(99,(119,(123,124)))),120))),96)),139)),(6,7)),((3,4),136)),(2,59)),60);
 085: 3 -7361.313477 -7853.315978 (0,(((((((1,91),63),((((((((((5,(21,22)),23),(((11,12),((16,18),39)),(24,25))),(8,9)),(51,53)),((55,142),140)),((((((((13,14),((33,34),(45,46))),32),((((19,20),35),(26,44)),27)),(42,43)),(((36,37),38),(40,41))),(30,31)),((15,17),143))),(56,((57,58),((((102,133),(122,138)),118),141)))),(28,29)),(52,54))),(((10,47),((48,49),(50,135))),(((61,62),(((((((((((((64,107),((105,(106,((112,113),(127,128)))),110)),111),115),114),(((89,90),134),(97,98))),(((65,66),(70,((87,88),((125,131),132)))),(((75,86),85),(108,109)))),(((76,137),82),((78,79),((92,94),(93,95))))),((((72,73),121),74),((83,126),(116,117)))),(((((67,(68,80)),101),(129,130)),69),84)),(71,(77,(103,104)))),(((81,100),(99,(119,(123,124)))),120)),96)),139))),(6,7)),((3,4),136)),(2,59)),60);
 086: 1 -8717.988281 -7856.519691 (0,((((((((1,91),63),56),((((((((((5,(21,22)),23),(((11,12),((16,18),39)),(24,25))),(8,9)),(51,53)),((55,142),140)),(((((((13,14),((32,(45,46)),(33,34))),((((19,20),35),(26,44)),27)),(42,43)),(((36,37),38),(40,41))),(30,31)),((15,17),143))),(28,29)),((57,58),((((102,133),(122,138)),118),141))),(52,54))),((10,(47,(((48,49),(50,135)),139))),((((((((61,62),(((72,73),121),((74,(83,126)),(116,117)))),((92,94),(93,95))),(((76,137),82),(78,79))),(71,(77,(103,104)))),((((((((64,107),(((105,106),((112,113),(127,128))),110)),111),115),114),(((89,90),134),(97,98))),(((65,66),(70,((87,88),(125,(131,132))))),(((75,86),85),(108,109)))),(((((67,(68,80)),101),(129,130)),69),84))),(((81,100),(99,(119,(123,124)))),120)),96))),(6,7)),((3,4),136)),(2,59)),60);
 087: 1 -6876.567871 -7857.754453 (0,(((((((1,91),63),(((((((5,(((((11,12),((16,18),39)),(24,25)),23),(21,22))),(8,9)),(51,53)),((55,142),140)),((((((((13,14),((33,34),(45,46))),32),((((19,20),35),(26,44)),27)),(42,43)),(((36,37),38),(40,41))),(30,31)),((15,17),143))),(28,29)),((52,54),(56,((57,58),((((102,133),(122,138)),118),141)))))),((((10,((((61,62),((((72,73),121),74),((83,126),(116,117)))),((((((((((64,(((105,106),((112,113),(127,128))),110)),111),107),115),114),(((89,90),134),(97,98))),(((65,66),(70,((87,88),(125,(131,132))))),(((75,86),85),(108,109)))),(((((67,(68,80)),101),(129,130)),69),84)),(((81,100),(99,(119,(123,124)))),120)),((71,(77,(103,104))),((((76,137),82),(78,79)),((92,94),(93,95)))))),96)),47),((48,49),(50,135))),139)),(6,7)),((3,4),136)),(2,59)),60);
 088: 4 -7632.733398 -7850.55288 (0,((((((((1,91),63),((((((5,(((((11,12),((16,18),39)),(24,25)),23),(21,22))),(8,9)),(51,53)),((55,142),140)),(((((((13,14),((33,34),(45,46))),32),(((((19,20),35),(26,44)),27),(42,43))),(((36,37),38),(40,41))),(30,31)),((15,17),143))),((28,29),(56,((57,58),((((102,133),(122,138)),118),141)))))),(52,54)),(((10,47),((48,49),(50,135))),(((61,62),((((((((((64,((((105,(((112,113),127),128)),106),110),111)),107),115),114),(((89,90),134),(97,98))),(((65,66),(70,((87,88),(125,(131,132))))),(((75,86),85),(108,109)))),((((67,(68,80)),101),(69,(129,130))),84)),((71,(77,(103,104))),(((((((72,73),121),74),(83,126)),(116,117)),((92,94),(93,95))),(((76,137),82),(78,79))))),(((81,100),(99,(119,(123,124)))),120)),96)),139))),(6,7)),((3,4),136)),(2,59)),60);
 089: 1 -7416.533203 -7857.045984 (0,((((((((1,91),63),(((((((((5,(21,22)),23),(((11,12),((16,18),39)),(24,25))),(8,9)),(51,53)),((55,142),140)),(((((((((13,14),((33,34),(45,46))),32),27),(((19,20),35),(26,44))),(42,43)),(((36,37),38),(40,41))),(30,31)),((15,17),143))),(28,29)),(56,((57,58),((((102,133),(122,138)),118),141))))),(52,54)),((10,(((61,62),((((((((((((64,107),(111,115)),((105,(106,((112,113),(127,128)))),110)),114),(((89,90),134),(97,98))),(((65,66),(70,((87,88),(125,(131,132))))),(((75,86),85),(108,109)))),((76,137),82)),((((((72,73),121),74),(116,117)),(83,126)),((78,79),((92,94),(93,95))))),(71,(77,(103,104)))),84),(((67,(68,80)),101),(69,(129,130)))),(((81,100),(99,(119,(123,124)))),120))),96)),((47,((48,49),(50,135))),139))),(6,7)),((3,4),136)),(2,59)),60);
 090: 2 -8295.34082 -7854.996455 (0,((((((((1,91),63),((((((((5,(21,22)),23),(((11,12),((16,18),39)),(24,25))),(51,53)),(8,9)),((55,142),140)),(((((((13,14),((33,34),(45,46))),32),(((((19,20),35),(26,44)),27),(42,43))),(((36,37),38),(40,41))),(30,31)),((15,17),143))),((28,29),(56,((57,58),((((102,133),(122,138)),118),141)))))),(52,54)),((10,((((((((61,62),(((((72,73),121),74),(83,126)),(116,117))),((92,94),(93,95))),(((76,137),82),(78,79))),(71,(77,(103,104)))),(((((((64,((((105,106),((112,113),(127,128))),110),111)),107),115),114),(((89,90),134),(97,98))),(((((65,66),(((75,86),85),(108,109))),(125,(131,132))),(87,88)),70)),(((((67,(68,80)),101),(129,130)),69),84))),(((81,100),(99,((119,124),123))),120)),96)),((47,((48,49),(50,135))),139))),(6,7)),((3,4),136)),(2,59)),60);
 091: 2 -7617.568359 -7852.173817 (0,(((((((((1,91),63),((15,17),143)),((((((((5,(21,22)),23),(((11,12),((16,18),39)),(24,25))),(8,9)),(51,53)),((55,142),140)),(((((((((13,14),((33,34),(45,46))),32),((((19,20),35),(26,44)),27)),(42,43)),(((36,37),38),(40,41))),(30,31)),56),(28,29))),((57,58),((((102,133),(122,138)),118),141)))),(52,54)),((10,((((((((((61,62),(((((72,73),121),74),(83,126)),(116,117))),((92,94),(93,95))),(((76,137),82),(78,79))),(71,(77,(103,104)))),((((67,(68,80)),101),(129,130)),69)),84),((((((64,107),(111,115)),(((105,106),((112,113),(127,128))),110)),114),(((89,90),134),(97,98))),(((65,66),(70,((87,88),((125,131),132)))),(((75,86),85),(108,109))))),(((81,100),(99,(119,(123,124)))),120)),96)),((47,((48,49),(50,135))),139))),(6,7)),((3,4),136)),(2,59)),60);
 092: 1 -7946.867188 -7857.139474 (0,((((((((1,91),63),((((((((5,(21,22)),23),(((11,12),((16,18),39)),(24,25))),(51,53)),(8,9)),((55,142),140)),((((((((13,14),((33,34),(45,46))),32),(42,43)),((((19,20),35),27),(26,44))),((((36,37),38),40),41)),(30,31)),((15,143),17))),((28,29),(56,((57,58),((((102,133),(122,138)),118),141)))))),(52,54)),(((10,(47,((48,49),(50,135)))),139),(((((((((61,62),(((((72,73),121),74),(83,126)),(116,117))),((92,94),(93,95))),(((76,137),82),(78,79))),(71,(77,(103,104)))),(((89,90),134),(97,98))),((((((64,((((105,106),((112,113),(127,128))),110),111)),107),115),114),(((65,66),(70,((87,88),(125,(131,132))))),(((75,86),85),(108,109)))),(((((67,(68,80)),101),(129,130)),69),84))),(((81,100),(99,((119,124),123))),120)),96))),(6,7)),((3,4),136)),(2,59)),60);
 093: 2 -8179.109863 -7847.428484 (0,((((((((1,91),63),((((((((5,(21,22)),23),(((11,12),((16,18),39)),(24,25))),(8,9)),(51,53)),((55,142),140)),((((((((13,14),((33,34),(45,46))),32),((((19,20),35),(26,44)),27)),(42,43)),(((36,37),38),(40,41))),(30,31)),((15,17),143))),((28,29),(56,((57,58),((((102,133),(122,138)),118),141)))))),(52,54)),((10,(((((((((61,62),((((72,73),121),(74,(83,126))),(116,117))),((92,94),(93,95))),(((76,137),82),(78,79))),(71,(77,(103,104)))),84),(((((((64,107),((105,(106,((112,113),(127,128)))),110)),111),115),114),(((89,90),134),(97,98))),(((65,66),(70,((87,88),(125,(131,132))))),(((75,86),85),(108,109))))),((((67,(68,80)),101),(69,(129,130))),(((81,100),(99,((119,123),124))),120))),96)),((47,((48,49),(50,135))),139))),(6,7)),((3,4),136)),(2,59)),60);
 094: 1 -8179.077637 -7853.992546 (0,((((((((1,91),63),((((((((5,(21,22)),23),(((11,12),((16,18),39)),(24,25))),(8,9)),(51,53)),((55,142),140)),((((((((13,14),((33,34),(45,46))),32),((((19,20),35),(26,44)),27)),(42,43)),(((36,37),38),(40,41))),(30,31)),((15,17),143))),((28,29),(56,((57,58),((((102,133),(122,138)),118),141)))))),(52,54)),((10,(47,(((48,49),(50,135)),139))),((61,62),(((((((((((64,107),(111,115)),(((105,106),((112,113),(127,128))),110)),114),(((89,90),134),(97,98))),(((65,66),(70,((87,88),(125,(131,132))))),(((75,86),85),(108,109)))),84),((71,(77,(103,104))),((((((72,73),121),(74,(83,126))),(116,117)),((92,94),(93,95))),(((76,137),82),(78,79))))),(((67,(68,80)),101),(69,(129,130)))),(((81,100),(99,(119,(123,124)))),120)),96)))),(6,7)),((3,4),136)),(2,59)),60);
 095: 1 -8715.539062 -7863.199896 (0,((((((((1,91),63),140),((((((((((5,(21,22)),23),(((11,12),((16,18),39)),(24,25))),(51,53)),(8,9)),(55,142)),(56,((57,58),((((102,133),(122,138)),118),141)))),(28,29)),((((((((((13,14),(33,34)),(45,46)),32),27),(((19,20),35),(26,44))),(42,43)),(((36,37),38),(40,41))),(30,31)),((15,17),143))),(52,54))),((10,((((((((61,62),(((((72,73),121),74),(83,126)),(116,117))),((92,94),(93,95))),(((76,137),82),(78,79))),(71,(77,(103,104)))),((((((((64,107),((((105,106),((112,113),(127,128))),110),111)),115),114),(97,98)),(((65,66),(70,((87,88),((125,131),132)))),(((75,86),85),(108,109)))),((89,90),134)),(((((67,(68,80)),101),(129,130)),69),84))),(((81,100),(99,(119,(123,124)))),120)),96)),((47,((48,49),(50,135))),139))),(6,7)),((3,4),136)),(2,59)),60);
 096: 3 -7470.430664 -7852.201226 (0,(((((((((((1,91),63),56),((57,58),((((102,133),(122,138)),118),141))),(((((((5,(21,22)),23),(((11,12),((16,18),39)),(24,25))),(8,9)),(51,53)),((55,142),140)),(((((((13,14),((33,34),(45,46))),32),(((((19,20),35),(26,44)),27),(42,43))),(((36,37),38),(40,41))),(30,31)),((15,17),143)))),(28,29)),(52,54)),((10,((((61,62),(((((72,73),121),74),(83,126)),(116,117))),((((((((((64,(((105,((112,113),(127,128))),106),(110,111))),107),115),114),(((89,90),134),(97,98))),(((65,66),(70,((87,88),((125,132),131)))),(((75,86),85),(108,109)))),84),(((81,100),(99,((119,124),123))),120)),((71,(77,(103,104))),(((76,137),82),((78,79),((92,94),(93,95)))))),((((67,(68,80)),101),(129,130)),69))),96)),((47,((48,49),(50,135))),139))),(6,7)),((3,4),136)),(2,59)),60);
 097: 1 -8451.670898 -7854.938332 (0,((((((((1,91),63),((((((((5,(21,22)),23),(((11,12),((16,18),39)),(24,25))),(8,9)),(51,53)),((55,142),140)),((((((((13,14),((33,34),(45,46))),32),((((19,20),35),(26,44)),27)),(42,43)),(((36,37),38),(40,41))),(30,31)),((15,17),143))),((28,29),(56,((57,58),((((102,133),(122,138)),118),141)))))),(52,54)),(((10,47),((48,49),(50,135))),(((((((61,62),(((72,73),121),((74,(83,126)),(116,117)))),((((67,(68,80)),(101,(129,130))),69),84)),((((((((((64,107),(((105,106),((112,113),(127,128))),110)),111),115),114),(((89,90),134),(97,98))),(((65,66),(70,((87,88),(125,(131,132))))),(((75,86),85),(108,109)))),((76,137),82)),((78,79),((92,94),(93,95)))),(71,(77,(103,104))))),(((81,100),(99,(119,(123,124)))),120)),96),139))),(6,7)),((3,4),136)),(2,59)),60);
 098: 1 -7210.463867 -7860.602778 (0,(((((((((1,91),63),56),((15,17),143)),((((((((((5,(21,22)),23),(((11,12),((16,18),39)),(24,25))),(8,9)),(51,53)),((55,142),140)),(((((((13,14),((33,34),(45,46))),32),((((19,20),35),(26,44)),27)),(42,43)),(((36,37),38),(40,41))),(30,31))),((57,58),((((102,133),(122,138)),118),141))),(28,29)),(52,54))),(((10,47),((48,49),(50,135))),(((61,62),(((((((((((64,107),(111,115)),114),((105,((112,113),(127,128))),106)),110),(((89,90),134),(97,98))),(((65,66),(70,((87,88),(125,(131,132))))),(((75,86),85),(108,109)))),(((71,(77,(103,104))),(((((72,73),121),74),((83,126),(116,117))),(((76,137),82),((78,79),((92,94),(93,95)))))),84)),((67,(68,80)),((69,(129,130)),101))),(((81,100),(99,(119,(123,124)))),120)),96)),139))),(6,7)),((3,4),136)),(2,59)),60);
 099: 1 -7901.067383 -7856.039617 (0,((((((((1,91),63),((15,143),17)),((((((((((5,(21,22)),23),(((11,12),((16,18),39)),(24,25))),(8,9)),(51,53)),((55,142),140)),(((((((13,14),((33,34),(45,46))),32),((((19,20),35),(26,44)),27)),(42,43)),(((36,37),38),(40,41))),(30,31))),(28,29)),(56,((57,58),((((102,133),(122,138)),118),141)))),(52,54))),((10,((((((((61,62),((((72,73),121),74),((83,126),(116,117)))),((92,94),(93,95))),(((76,137),82),(78,79))),(71,(77,(103,104)))),(((((((64,((((105,106),((112,113),(127,128))),110),111)),107),115),114),(((89,90),134),(97,98))),(((65,66),(70,((87,88),(125,(131,132))))),((75,(85,86)),(108,109)))),(((((67,(68,80)),101),(129,130)),69),84))),(((81,100),(99,((119,123),124))),120)),96)),((47,((48,49),(50,135))),139))),(6,7)),((3,4),136)),(2,59)),60);
 100: 1 -7432.71582 -7856.635092 (0,(((((((((1,91),(63,140)),((((((((5,(21,22)),23),(((11,12),((16,18),39)),(24,25))),(51,53)),(8,9)),(55,142)),(56,((57,58),((((102,133),(122,138)),118),141)))),(28,29))),((((((((((13,14),(33,34)),(45,46)),32),27),(((19,20),35),(26,44))),(42,43)),(((36,37),38),(40,41))),(30,31)),((15,17),143))),(52,54)),((10,((((((((61,62),(((((72,73),121),74),(83,126)),(116,117))),((92,94),(93,95))),(((76,137),82),(78,79))),(71,(77,(103,104)))),(((((((64,107),((((105,((112,113),(127,128))),106),110),111)),115),114),(((89,90),134),(97,98))),(((65,66),(70,((87,88),(125,(131,132))))),(((75,86),85),(108,109)))),(((((67,(68,80)),101),(129,130)),69),84))),(((81,100),(99,((119,123),124))),120)),96)),((47,((48,49),(50,135))),139))),(6,7)),((3,4),136)),(2,59)),60);
 101: 1 -7857.139648 -7859.443339 (0,((((((((1,91),63),((((((((5,(21,22)),23),(((11,12),((16,18),39)),(24,25))),(8,9)),(51,53)),((55,142),140)),((((((((13,14),((33,34),(45,46))),32),((((19,20),35),(26,44)),27)),(42,43)),(((36,37),(40,41)),38)),(30,31)),((15,17),143))),((28,29),(56,((57,58),((((102,133),(122,138)),118),141)))))),(52,54)),(((10,(47,((48,49),(50,135)))),139),(((((((((61,62),(((((72,73),121),74),(83,126)),(116,117))),((92,94),(93,95))),(((76,137),82),(78,79))),(71,(77,(103,104)))),(((89,90),134),(97,98))),(((((((64,(((105,106),((112,113),(127,128))),110)),111),107),115),114),(((65,66),(70,((87,88),((125,132),131)))),(((75,86),85),(108,109)))),(((((67,(68,80)),101),(129,130)),69),84))),(((81,100),(99,(119,(123,124)))),120)),96))),(6,7)),((3,4),136)),(2,59)),60);
 102: 1 -8589.744141 -7852.467441 (0,((((((((1,91),63),((((((((5,(21,22)),23),(((11,12),((16,18),39)),(24,25))),(8,9)),(51,53)),((55,142),140)),((((((((13,14),((33,34),(45,46))),32),((((19,20),35),(26,44)),27)),(42,43)),(((36,37),38),(40,41))),(30,31)),((15,17),143))),((28,29),(56,((57,58),((((102,133),(122,138)),118),141)))))),(52,54)),(((10,(((61,62),((((((((64,((((105,106),((112,113),(127,128))),110),111)),107),115),114),(((89,90),134),(97,98))),(((65,66),(70,((87,88),(125,(131,132))))),(((75,86),85),(108,109)))),((((((67,(68,80)),101),(129,130)),69),84),((71,(77,(103,104))),((((((72,73),121),74),(83,126)),(116,117)),(((76,137),82),((78,79),((92,94),(93,95)))))))),(((81,100),(99,((119,123),124))),120))),96)),47),(((48,49),(50,135)),139))),(6,7)),((3,4),136)),(2,59)),60);
 103: 2 -8555.509766 -7854.052728 (0,(((((((((1,91),63),56),((((((((((5,(21,22)),23),(((11,12),((16,18),39)),(24,25))),(8,9)),(51,53)),((55,142),140)),(((((((13,14),((33,34),(45,46))),32),((((19,20),35),(26,44)),27)),(42,43)),(((36,37),38),(40,41))),(30,31))),(15,(17,143))),((28,29),((57,58),((((102,133),(122,138)),141),118)))),(52,54))),((47,((48,49),(50,135))),139)),(10,((61,62),((((((((((64,107),(111,115)),(((105,106),((112,113),(127,128))),110)),114),(((89,90),134),(97,98))),(((65,66),(70,((87,88),((125,131),132)))),((75,(85,86)),(108,109)))),(((((67,(68,80)),101),(129,130)),69),84)),((71,(77,(103,104))),((((((72,73),121),74),(83,126)),(116,117)),(((76,137),82),((78,79),((92,94),(93,95))))))),(((81,100),(99,(119,(123,124)))),120)),96)))),(6,7)),((3,4),136)),(2,59)),60);
 104: 1 -8292.164062 -7850.685002 (0,((((((((1,91),63),((((((((5,(21,22)),(((11,12),((16,18),39)),(24,25))),23),(8,9)),(51,53)),((55,142),140)),((((((((13,14),((33,34),(45,46))),32),((((19,20),35),(26,44)),27)),(42,43)),(((36,37),38),(40,41))),(30,31)),((15,17),143))),((28,29),(56,((57,58),((((102,133),(122,138)),141),118)))))),(52,54)),(((10,(47,((48,49),(50,135)))),((61,62),(((((((((((64,107),((105,(106,((112,113),(127,128)))),110)),111),115),114),(((89,90),134),(97,98))),(((65,66),(70,((87,88),(125,(131,132))))),(((75,86),85),(108,109)))),(((((67,(68,80)),101),(129,130)),69),84)),((71,(77,(103,104))),(((((((72,73),121),74),(83,126)),(116,117)),((92,94),(93,95))),(((76,137),82),(78,79))))),(((81,100),(99,(119,(123,124)))),120)),96))),139)),(6,7)),((3,4),136)),(2,59)),60);
 105: 1 -7095.194336 -7864.219693 (0,((((((((((((1,91),63),56),((((102,133),(122,138)),118),141)),(57,58)),(((((5,(((((11,12),((16,18),39)),(24,25)),23),(21,22))),(8,9)),(51,53)),((55,142),140)),(((((((13,14),((33,34),(45,46))),32),(((((19,20),35),(26,44)),27),(42,43))),(((36,37),38),(40,41))),(30,31)),((15,17),143)))),(28,29)),(52,54)),((10,(((((((((61,62),(((((72,73),121),74),(83,126)),(116,117))),((92,94),(93,95))),(((76,137),82),(78,79))),(71,(77,(103,104)))),(((89,90),134),(97,98))),(((((((64,107),(((105,((112,113),(127,128))),106),110)),111),115),114),(((65,66),(70,((87,88),(125,(131,132))))),(((75,86),85),(108,109)))),(((((67,(68,80)),101),(129,130)),69),84))),(((81,100),(99,((119,123),124))),120)),96)),((47,((48,49),(50,135))),139))),(6,7)),((3,4),136)),(2,59)),60);
 106: 1 -7783.484863 -7854.682881 (0,(((((((((1,91),63),56),(((((((((5,(21,22)),23),(((11,12),((16,18),39)),(24,25))),(8,9)),(51,53)),((55,142),140)),((((((((13,14),((33,34),(45,46))),32),((((19,20),35),(26,44)),27)),(42,43)),(((36,37),38),(40,41))),(30,31)),(15,(17,143)))),((28,29),((57,58),((((102,133),(122,138)),141),118)))),(52,54))),((47,((48,49),(50,135))),139)),(10,((61,62),(((((((((64,107),(111,115)),(((105,106),((112,113),(127,128))),110)),114),(((89,90),134),(97,98))),(((65,66),(70,((87,88),((125,131),132)))),((75,(85,86)),(108,109)))),(((((67,(68,80)),101),(129,130)),69),84)),((71,(77,(103,104))),((((((72,73),121),74),(83,126)),(116,117)),(((76,137),82),((78,79),((92,94),(93,95))))))),((((81,100),(99,(119,(123,124)))),120),96))))),(6,7)),((3,4),136)),(2,59)),60);
 107: 1 -7682.588867 -7851.000049 (0,((((((((((1,91),63),(28,29)),(((((((5,(21,22)),23),(((11,12),((16,18),39)),(24,25))),(8,9)),(51,53)),((55,142),140)),((((((((13,14),((33,34),(45,46))),32),((((19,20),35),(26,44)),27)),(42,43)),(((36,37),38),(40,41))),(30,31)),((15,17),143)))),(56,((57,58),((((102,133),(122,138)),118),141)))),(52,54)),((10,(((61,62),((((((((((((64,(((105,106),((112,113),(127,128))),110)),111),107),115),114),(((89,90),134),(97,98))),(((65,66),(70,((87,88),((125,132),131)))),(((75,86),85),(108,109)))),(((81,100),(99,((119,124),123))),120)),84),(71,(77,(103,104)))),(((((((67,(68,80)),101),(129,130)),69),(78,79)),((92,94),(93,95))),((76,137),82))),((((72,73),121),74),((83,126),(116,117))))),96)),((47,((48,49),(50,135))),139))),(6,7)),((3,4),136)),(2,59)),60);
 108: 1 -8470.056641 -7880.351935 (0,(((((((((((((1,91),((47,((((61,62),(((((72,73),121),74),(83,126)),(116,117))),(((((((((64,107),(((105,106),((112,113),(127,128))),110)),111),115),114),84),((((76,137),82),((78,79),((92,94),(93,95)))),(77,(103,104)))),(((((65,66),(70,((87,88),(125,(131,132))))),(((75,86),85),(108,109))),(((89,90),134),(97,98))),(71,(((81,100),(99,(119,(123,124)))),120)))),((((67,(68,80)),101),(129,130)),69))),96)),(((48,49),(50,135)),139))),63),(15,(17,143))),(56,((57,58),((((102,133),(122,138)),118),141)))),(((((((5,(21,22)),23),(((11,12),((16,18),39)),(24,25))),(51,53)),(8,9)),(55,142)),(28,29))),(52,54)),(((((13,14),((33,34),(45,46))),32),((((((19,20),35),(26,44)),27),(42,43)),(((36,37),38),(40,41)))),(30,31))),140),10),(6,7)),((3,4),136)),(2,59)),60);
 109: 1 -8600.056641 -7852.215576 (0,((((((((1,91),63),(((((((5,(((((11,12),((16,18),39)),(24,25)),23),(21,22))),(8,9)),(51,53)),((55,142),140)),(28,29)),(((((((13,14),((33,34),(45,46))),32),(((((19,20),35),(26,44)),27),(42,43))),(((36,37),38),(40,41))),(30,31)),((15,17),143))),(56,((57,58),((((102,133),(122,138)),118),141))))),(52,54)),(((10,47),((48,49),(50,135))),(((61,62),((((((((((64,((((105,106),((112,113),(127,128))),110),111)),107),115),114),(((89,90),134),(97,98))),(((65,66),(70,((87,88),((125,132),131)))),(((75,86),85),(108,109)))),((((67,(68,80)),101),(69,(129,130))),84)),((71,(77,(103,104))),(((((((72,73),121),74),(83,126)),(116,117)),((92,94),(93,95))),(((76,137),82),(78,79))))),(((81,100),(99,((119,124),123))),120)),96)),139))),(6,7)),((3,4),136)),(2,59)),60);
 110: 1 -7500.952148 -7849.978298 (0,(((((((((((1,91),63),56),((57,58),((((102,133),(122,138)),118),141))),(((((((5,(21,22)),23),(((11,12),((16,18),39)),(24,25))),(8,9)),(51,53)),((55,142),140)),((((((((13,14),((33,34),(45,46))),32),((((19,20),35),(26,44)),27)),(42,43)),(((36,37),38),(40,41))),(30,31)),((15,17),143)))),(28,29)),(52,54)),(((10,47),((48,49),(50,135))),(((61,62),((((((((((64,107),(111,115)),(((105,106),((112,113),(127,128))),110)),114),(((89,90),134),(97,98))),(((65,66),(70,((87,88),(125,(131,132))))),(((75,86),85),(108,109)))),(((((67,(68,80)),101),(129,130)),69),84)),((71,(77,(103,104))),(((((72,73),121),(74,(83,126))),(116,117)),(((76,137),82),((78,79),((92,94),(93,95))))))),(((81,100),(99,(119,(123,124)))),120)),96)),139))),(6,7)),((3,4),136)),(2,59)),60);
 111: 1 -7291.165039 -7857.918523 (0,((((((((1,91),63),((((((((5,(21,22)),23),(((11,12),((16,18),39)),(24,25))),(8,9)),(51,53)),((55,142),140)),((((((((13,14),((33,34),(45,46))),32),(((((19,20),35),(26,44)),27),(42,43))),(((36,37),38),(40,41))),(30,31)),((15,143),17)),((28,29),(57,58)))),(56,((((102,133),(122,138)),118),141)))),(52,54)),((10,((((((((61,62),(((((72,73),121),74),(83,126)),(116,117))),((92,94),(93,95))),(((76,137),82),(78,79))),(71,(77,(103,104)))),((((((((64,107),(((105,106),((112,113),(127,128))),110)),111),115),114),(((89,90),134),(97,98))),(((65,66),(70,((87,88),(125,(131,132))))),(((75,86),85),(108,109)))),(((((67,(68,80)),101),(129,130)),69),84))),(((81,100),(99,((119,123),124))),120)),96)),((47,((48,49),(50,135))),139))),(6,7)),((3,4),136)),(2,59)),60);
 112: 1 -7369.225586 -7856.173925 (0,(((((((((((1,91),63),56),((57,58),((((102,133),(122,138)),118),141))),(((((((5,(21,22)),23),(((11,12),((16,18),39)),(24,25))),(8,9)),(51,53)),((55,142),140)),((((((((13,14),((33,34),(45,46))),32),((((19,20),35),(26,44)),27)),(42,43)),(((36,37),(40,41)),38)),(30,31)),((15,17),143)))),(28,29)),(52,54)),(((10,47),((48,49),(50,135))),(((61,62),((((((((((64,107),(111,115)),(((105,106),((112,113),(127,128))),110)),114),(((89,90),134),(97,98))),(((65,66),(70,((87,88),(125,(131,132))))),(((75,86),85),(108,109)))),(((((67,(68,80)),101),(129,130)),69),84)),((71,(77,(103,104))),((((((72,73),121),74),(116,117)),(83,126)),(((76,137),82),((78,79),((92,94),(93,95))))))),(((81,100),(99,(119,(123,124)))),120)),96)),139))),(6,7)),((3,4),136)),(2,59)),60);
 113: 1 -8597.576172 -7850.981558 (0,((((((((((((1,91),63),56),((57,58),((((102,133),(122,138)),118),141))),((((((((13,14),((33,34),(45,46))),32),((((19,20),35),(26,44)),27)),(42,43)),(((36,37),38),(40,41))),(30,31)),((15,17),143))),((((((5,(21,22)),23),(((11,12),((16,18),39)),(24,25))),(8,9)),(51,53)),((55,142),140))),(28,29)),(52,54)),(((10,47),((48,49),(50,135))),(((((((((61,62),(((((72,73),121),74),(83,126)),(116,117))),((92,94),(93,95))),(((76,137),82),(78,79))),(71,(77,(103,104)))),((((((((64,107),(((105,((112,113),(127,128))),106),110)),111),115),114),(((89,90),134),(97,98))),(((65,66),(70,((87,88),(125,(131,132))))),((75,(85,86)),(108,109)))),(((((67,(68,80)),101),(129,130)),69),84))),(((81,100),(99,((119,123),124))),120)),96),139))),(6,7)),((3,4),136)),(2,59)),60);
 114: 2 -7217.739258 -7848.339426 (0,((((((((1,91),63),(((((((5,((((11,12),((16,18),39)),(24,25)),((21,22),23))),(51,53)),(8,9)),((55,142),140)),((((((((13,14),((33,34),(45,46))),32),((((19,20),35),(26,44)),27)),(42,43)),(((36,37),38),(40,41))),(30,31)),((15,17),143))),(28,29)),(56,((57,58),((((102,133),(122,138)),141),118))))),(52,54)),((10,((((((((61,62),((((72,73),121),74),(83,((116,117),126)))),((92,94),(93,95))),(((76,137),82),(78,79))),(71,(77,(103,104)))),((((((((64,(((105,106),((112,113),(127,128))),110)),111),107),115),114),(((89,90),134),(97,98))),(((65,66),(70,((87,88),((125,132),131)))),(((75,86),85),(108,109)))),(((((67,(68,80)),101),(129,130)),69),84))),(((81,100),(99,((119,123),124))),120)),96)),((47,((48,49),(50,135))),139))),(6,7)),((3,4),136)),(2,59)),60);
 115: 2 -7519.250488 -7863.492635 (0,((((((((1,91),63),((((((5,(((((11,((16,18),39)),12),(24,25)),23),(21,22))),(8,9)),(51,53)),(56,((57,58),((((102,133),(122,138)),118),141)))),(28,29)),(((((((((13,14),((33,34),(45,46))),32),((((19,20),35),(26,44)),27)),(42,43)),(((36,37),38),(40,41))),(30,31)),((15,143),17)),((55,142),140)))),(52,54)),((10,((((61,62),((((72,73),121),74),((83,126),(116,117)))),(((((((((64,107),(111,115)),(((105,106),((112,113),(127,128))),110)),114),(((89,90),134),(97,98))),(((65,66),(70,((87,88),(125,(131,132))))),(((75,86),85),(108,109)))),((((67,(68,80)),101),(69,(129,130))),84)),(((81,100),(99,(119,(123,124)))),120)),((71,(77,(103,104))),(((76,137),82),((78,79),((92,94),(93,95))))))),96)),((47,((48,49),(50,135))),139))),(6,7)),((3,4),136)),(2,59)),60);
 116: 5 -7522.321777 -7850.09234 (0,((((((((1,91),63),((((((5,(((((11,12),((16,18),39)),(24,25)),23),(21,22))),(8,9)),(51,53)),((55,142),140)),((((((((13,14),((33,34),(45,46))),32),((((19,20),35),(26,44)),27)),(42,43)),(((36,37),38),(40,41))),(30,31)),((15,17),143))),((28,29),(56,((57,58),((((102,133),(122,138)),118),141)))))),(52,54)),((10,((((((((61,62),(((72,73),121),((74,(83,126)),(116,117)))),((92,94),(93,95))),(((76,137),82),(78,79))),(71,(77,(103,104)))),(((((((64,((((105,106),((112,113),(127,128))),110),111)),107),115),114),(((89,90),134),(97,98))),(((65,66),((70,(87,88)),((125,131),132))),(((75,86),85),(108,109)))),(((((67,(68,80)),101),(129,130)),69),84))),(((81,100),(99,(119,(123,124)))),120)),96)),((47,((48,49),(50,135))),139))),(6,7)),((3,4),136)),(2,59)),60);
 117: 5 -7802.092773 -7849.2621 (0,(((((((((((1,91),63),56),((57,58),((((102,133),(122,138)),118),141))),(((((((5,(21,22)),23),(((11,12),((16,18),39)),(24,25))),(8,9)),(51,53)),((55,142),140)),((((((((13,14),((33,34),(45,46))),32),((((19,20),35),(26,44)),27)),(42,43)),(((36,37),38),(40,41))),(30,31)),((15,17),143)))),(28,29)),(52,54)),(((10,47),((48,49),(50,135))),((((61,62),(((((((((((64,((((105,106),((112,113),(127,128))),110),111)),107),115),114),(((65,66),(70,((87,88),(125,(131,132))))),(((75,86),85),(108,109)))),(((89,90),134),(97,98))),(((81,100),(99,((119,123),124))),120)),84),((71,(77,(103,104))),(((76,137),82),((78,79),((92,94),(93,95)))))),((((67,(68,80)),101),(129,130)),69)),(((((72,73),121),74),(83,126)),(116,117)))),96),139))),(6,7)),((3,4),136)),(2,59)),60);
 118: 1 -8083.089844 -7856.323723 (0,(((((((((1,91),63),((15,143),17)),(((((((((5,(21,22)),23),(((11,12),((16,18),39)),(24,25))),(8,9)),(51,53)),(28,29)),((55,142),140)),((((((((13,14),((33,34),(45,46))),32),((((19,20),35),(26,44)),27)),(42,43)),(((36,37),38),(40,41))),(30,31)),56)),((57,58),((((102,133),(122,138)),118),141)))),(52,54)),((10,((((((((61,62),(((((72,73),121),74),(83,126)),(116,117))),((92,94),(93,95))),(((76,137),82),(78,79))),(71,(77,(103,104)))),(((((((64,107),(111,115)),(((105,106),((112,113),(127,128))),110)),114),(((89,90),134),(97,98))),(((65,66),(70,((87,88),(125,(131,132))))),(((75,86),85),(108,109)))),(((((67,(68,80)),101),(129,130)),69),84))),(((81,100),(99,((119,123),124))),120)),96)),((47,((48,49),(50,135))),139))),(6,7)),((3,4),136)),(2,59)),60);
 119: 1 -8215.160156 -7859.750893 (0,(((((((((1,91),63),140),(((((((((5,(21,22)),23),(((11,12),((16,18),39)),(24,25))),(51,53)),(8,9)),(55,142)),(56,((57,58),((((102,133),(122,138)),118),141)))),(28,29)),((((((((((13,14),(33,34)),(45,46)),32),27),(((19,20),35),(26,44))),(42,43)),(((36,37),38),(40,41))),(30,31)),((15,17),143)))),(52,54)),((10,((((((((61,62),(((((72,73),121),74),(83,126)),(116,117))),((92,94),(93,95))),(((76,137),82),(78,79))),(71,(77,(103,104)))),(((((((64,107),((((105,106),((112,113),(127,128))),110),111)),115),114),((((65,66),(70,((87,88),((125,131),132)))),(((75,86),85),(108,109))),(97,98))),((89,90),134)),(((((67,(68,80)),101),(129,130)),69),84))),(((81,100),(99,(119,(123,124)))),120)),96)),((47,((48,49),(50,135))),139))),(6,7)),((3,4),136)),(2,59)),60);
 120: 3 -7930.993164 -7861.499211 (0,((((((((1,91),63),((((((((5,(21,22)),23),(((11,12),((16,18),39)),(24,25))),(51,53)),(8,9)),((55,142),140)),(28,29)),(56,((57,58),((((102,133),(122,138)),118),141))))),((((10,47),((48,49),(50,135))),(((((((((61,62),(((((72,73),121),74),(83,126)),(116,117))),((92,94),(93,95))),(((76,137),82),(78,79))),(71,(77,(103,104)))),((((((((64,(((105,106),((112,113),(127,128))),110)),111),107),115),114),(((89,90),134),(97,98))),(((65,66),(((75,86),85),(108,109))),(70,((87,88),(125,(131,132)))))),((((67,(68,80)),101),(69,(129,130))),84))),(((81,100),(99,(119,(123,124)))),120)),96),139)),((((((((13,14),((33,34),(45,46))),32),((((19,20),35),(26,44)),27)),(42,43)),(((36,37),38),(40,41))),(30,31)),((15,17),143)))),(52,54)),(6,7)),((3,4),136)),(2,59)),60);
 121: 1 -8507.994141 -7851.507965 (0,((((((((1,91),63),(((((((5,(((((11,12),((16,18),39)),(24,25)),23),(21,22))),(8,9)),(51,53)),((55,142),140)),(((((((13,14),((33,34),(45,46))),32),(((((19,20),35),(26,44)),27),(42,43))),(((36,37),38),(40,41))),(30,31)),((15,143),17))),(28,29)),(56,((57,58),((((102,133),(122,138)),118),141))))),(52,54)),((((10,47),((48,49),(50,135))),139),((((61,62),((((72,73),121),74),((83,126),(116,117)))),(((((((((64,107),(111,115)),(((105,106),((112,113),(127,128))),110)),114),(((89,90),134),(97,98))),(((65,66),(70,((87,88),((125,132),131)))),((75,(85,86)),(108,109)))),(((((67,(68,80)),101),(129,130)),69),84)),(((81,100),(99,(119,(123,124)))),120)),((71,(77,(103,104))),(((76,137),82),((78,79),((92,94),(93,95))))))),96))),(6,7)),((3,4),136)),(2,59)),60);
 122: 3 -8242.138672 -7856.213233 (0,((((((((1,91),63),((((((((5,(21,22)),23),(((11,12),((16,18),39)),(24,25))),(8,9)),(51,53)),((55,142),140)),((((((((13,14),((33,34),(45,46))),32),((((19,20),35),(26,44)),27)),(42,43)),(((36,37),38),(40,41))),(30,31)),((15,17),143))),((28,29),(56,((57,58),((((102,133),(122,138)),118),141)))))),(52,54)),((((10,((61,62),(((((((((((((64,107),(((105,((112,113),(127,128))),106),110)),111),115),114),(((89,90),134),(97,98))),(((65,66),(70,((87,88),(125,(131,132))))),(((75,86),85),(108,109)))),((76,137),82)),(((((72,73),121),74),((83,(116,117)),126)),((78,79),((92,94),(93,95))))),(71,(77,(103,104)))),(((67,(68,80)),(69,(101,(129,130)))),84)),(((81,100),(99,((119,123),124))),120)),96))),47),((48,49),(50,135))),139)),(6,7)),((3,4),136)),(2,59)),60);
 123: 1 -6781.882324 -7858.654132 (0,(((((((((1,91),63),(((((((((5,(21,22)),23),(((11,12),((16,18),39)),(24,25))),(8,9)),(51,53)),((55,142),140)),((((((((13,14),((33,34),(45,46))),32),((((19,20),35),(26,44)),27)),(42,43)),(((36,37),38),(40,41))),(30,31)),((15,17),143))),(28,29)),(56,((57,58),((((102,133),(122,138)),118),141))))),(52,54)),(((10,(47,((48,49),(50,135)))),139),((((((((61,62),(((72,73),121),(74,((83,126),(116,117))))),((92,94),(93,95))),(((76,137),82),(78,79))),(71,(77,(103,104)))),(((((((64,107),(111,115)),(((105,106),((112,113),(127,128))),110)),114),(((89,90),134),(97,98))),(((65,66),(70,((87,88),((125,131),132)))),(((75,86),85),(108,109)))),(((((67,(68,80)),101),(129,130)),69),84))),(((81,100),(99,((119,123),124))),120)),96))),(6,7)),(3,4)),136),(2,59)),60);
 124: 2 -7046.495117 -7856.286592 (0,((((((((1,91),63),((((((((5,(21,22)),23),(((11,12),((16,18),39)),(24,25))),(8,9)),(51,53)),((55,142),140)),((((((((13,14),((33,34),(45,46))),32),((((19,20),35),(26,44)),27)),(42,43)),(((36,37),38),(40,41))),(30,31)),((15,17),143))),((28,29),(56,((57,58),((((102,133),(122,138)),118),141)))))),(52,54)),((10,((((((((61,62),(((((72,73),121),74),(83,126)),(116,117))),(77,(103,104))),(((76,137),82),((78,79),((92,94),(93,95))))),71),(((((((64,107),(111,115)),(((105,((112,113),(127,128))),106),110)),114),(((89,134),90),(97,98))),(((65,66),(70,((87,88),((125,131),132)))),(((75,86),85),(108,109)))),((((67,(68,80)),101),(69,(129,130))),84))),(((81,100),(99,(119,(123,124)))),120)),96)),((47,((48,49),(50,135))),139))),(6,7)),((3,4),136)),(2,59)),60);
 125: 1 -7829.213867 -7865.170141 (0,((((((((1,91),63),((((((((5,(21,22)),23),(((11,12),((16,18),39)),(24,25))),(8,9)),(51,53)),((55,142),140)),((((((((13,14),((33,34),(45,46))),32),(42,43)),((((19,20),35),(26,44)),27)),(((36,37),(40,41)),38)),(30,31)),((15,17),143))),((28,29),(56,((57,58),((((102,133),(122,138)),118),141)))))),(52,54)),(10,((47,((((((61,62),((((72,73),121),74),((83,126),(116,117)))),((((((((64,(((105,((112,113),(127,128))),106),110)),111),107),115),114),(((89,90),134),(97,98))),(((65,66),(70,((87,88),(125,(131,132))))),(((75,86),85),(108,109)))),((((((67,(68,80)),101),(129,130)),69),((92,94),(93,95))),84))),((71,(77,(103,104))),(((76,137),82),(78,79)))),(((81,100),(99,((119,124),123))),120)),96)),(((48,49),(50,135)),139)))),(6,7)),((3,4),136)),(2,59)),60);
 126: 1 -7884.82373 -7854.47064 (0,((((((((1,91),63),((((((5,(((((11,12),((16,18),39)),(24,25)),23),(21,22))),(8,9)),(51,53)),((55,142),140)),((((((((13,14),((33,34),(45,46))),32),((((19,20),35),(26,44)),27)),(42,43)),(((36,37),38),(40,41))),(30,31)),((15,17),143))),((28,29),(56,((57,58),((((102,133),(122,138)),118),141)))))),(52,54)),((10,((((((61,62),((((((72,73),121),74),(83,126)),(116,117)),(((76,137),82),((78,79),((92,94),(93,95)))))),(71,(77,(103,104)))),(((((((64,((((105,106),((112,113),(127,128))),110),111)),107),115),114),(((89,90),134),(97,98))),(((65,66),(70,((87,88),((125,131),132)))),(((75,86),85),(108,109)))),((((67,(68,80)),101),(69,(129,130))),84))),(((81,100),(99,((119,124),123))),120)),96)),((47,((48,49),(50,135))),139))),(6,7)),((3,4),136)),(2,59)),60);
 127: 1 -7808.370117 -7860.272855 (0,((((((((1,91),63),56),(((((((((5,(21,22)),23),(((11,12),((16,18),39)),(24,25))),(8,9)),(51,53)),((55,142),140)),((((((((13,14),((33,34),(45,46))),32),((((19,20),35),(26,44)),27)),(42,43)),(((36,37),38),(40,41))),(30,31)),((15,17),143))),((28,29),((57,58),((((102,133),(122,138)),118),141)))),(52,54))),(10,((47,((61,62),((((((((((64,((((105,106),((112,113),(127,128))),110),111)),107),115),114),((((65,66),(70,((87,88),(125,(131,132))))),(((75,86),85),(108,109))),(((89,90),134),(97,98)))),84),((71,(((((81,100),120),99),124),(119,123))),((((76,137),82),((78,79),((92,94),(93,95)))),(77,(103,104))))),((67,(68,80)),(69,(101,(129,130))))),(((72,73),121),((74,(83,126)),(116,117)))),96))),(((48,49),(50,135)),139)))),(6,7)),((3,4),136)),(2,59)),60);
 128: 1 -7704.641602 -7863.199896 (0,((((((((1,91),63),140),((((((((((5,(21,22)),23),(((11,12),((16,18),39)),(24,25))),(51,53)),(8,9)),(55,142)),(56,((57,58),((((102,133),(122,138)),118),141)))),(28,29)),((((((((((13,14),(33,34)),(45,46)),32),27),(((19,20),35),(26,44))),(42,43)),(((36,37),38),(40,41))),(30,31)),((15,17),143))),(52,54))),((10,((((((((61,62),(((((72,73),121),74),(83,126)),(116,117))),((92,94),(93,95))),(((76,137),82),(78,79))),(71,(77,(103,104)))),((((((((64,107),((((105,106),((112,113),(127,128))),110),111)),115),114),(97,98)),(((65,66),(70,((87,88),((125,131),132)))),(((75,86),85),(108,109)))),((89,90),134)),(((((67,(68,80)),101),(129,130)),69),84))),(((81,100),(99,(119,(123,124)))),120)),96)),((47,((48,49),(50,135))),139))),(6,7)),((3,4),136)),(2,59)),60);
 129: 1 -7665.068848 -7855.24256 (0,((((((((1,91),63),(((((((((5,(21,22)),23),(((11,12),((16,18),39)),(24,25))),(8,9)),(51,53)),((55,142),140)),(((((((((13,14),((33,34),(45,46))),32),27),(((19,20),35),(26,44))),(42,43)),(((36,38),37),(40,41))),(30,31)),((15,143),17))),56),((28,29),((57,58),((((102,133),(122,138)),118),141))))),(52,54)),(((10,47),((48,49),(50,135))),(((61,62),((((((((((64,((((105,((112,113),(127,128))),106),110),111)),107),115),114),(((89,90),134),(97,98))),(((65,66),(70,((87,88),(125,(131,132))))),(((75,86),85),(108,109)))),(((((67,(68,80)),101),(129,130)),69),84)),((71,(77,(103,104))),(((((72,73),121),74),((83,126),(116,117))),(((76,137),82),((78,79),((92,94),(93,95))))))),(((81,100),(99,(119,(123,124)))),120)),96)),139))),(6,7)),((3,4),136)),(2,59)),60);
 130: 4 -8320.069336 -7854.559132 (0,(((((((((1,91),63),((((((((5,(21,22)),23),(((11,12),((16,18),39)),(24,25))),(51,53)),(8,9)),((55,142),140)),(28,29)),(56,((57,58),((((102,133),(122,138)),118),141))))),(((((((13,14),((33,34),(45,46))),32),(((((19,20),35),(26,44)),27),(42,43))),(((36,37),38),(40,41))),(30,31)),((15,17),143))),(52,54)),((10,((61,62),((((((((((64,(((((105,(127,128)),(112,113)),106),110),111)),107),115),114),(((89,90),134),(97,98))),(((65,66),(70,((87,88),((125,131),132)))),(((75,86),85),(108,109)))),(((((67,(68,80)),101),(129,130)),69),84)),((71,(77,(103,104))),((((((72,73),121),74),(83,126)),(116,117)),(((76,137),82),((78,79),((92,94),(93,95))))))),(((81,100),(99,((119,124),123))),120)),96))),((47,((48,49),(50,135))),139))),(6,7)),((3,4),136)),(2,59)),60);
 131: 1 -8116.054199 -7857.29468 (0,((((((((1,91),63),((((((((5,(21,22)),23),(((11,12),((16,18),39)),(24,25))),(8,9)),(51,53)),((55,142),140)),((((((((13,14),((33,34),(45,46))),32),((((19,20),35),(26,44)),27)),(42,43)),(((36,37),(40,41)),38)),(30,31)),((15,17),143))),((28,29),(56,((57,58),((((102,133),(122,138)),118),141)))))),(52,54)),((10,((((((((61,62),(((((72,73),121),74),(83,126)),(116,117))),(((((67,(68,80)),101),(129,130)),69),((92,94),(93,95)))),((((((64,(107,(114,115))),111),(105,(106,((112,113),(127,128))))),110),(((89,90),134),(97,98))),(((65,66),(70,((87,88),((125,131),132)))),((75,(85,86)),(108,109))))),(((76,137),82),((78,79),84))),(71,(77,(103,104)))),(((81,100),(99,(119,(123,124)))),120)),96)),((47,((48,49),(50,135))),139))),(6,7)),((3,4),136)),(2,59)),60);
 132: 2 -7921.429688 -7851.485406 (0,(((((((1,91),63),(((((((((5,(21,22)),23),(((11,12),((16,18),39)),(24,25))),(8,9)),(51,53)),((55,142),140)),((((((((13,14),(33,34)),(45,46)),32),(((((19,20),35),(26,44)),27),(42,43))),(((36,37),38),(40,41))),(30,31)),((15,17),143))),((28,29),(56,((57,58),((((102,133),(122,138)),118),141))))),(52,54))),((10,(((((((61,62),(((((72,73),121),74),(83,126)),(116,117))),(((76,137),82),((78,79),((92,94),(93,95))))),(71,(77,(103,104)))),((((((((64,(((105,106),((112,113),(127,128))),110)),111),107),115),114),(((89,90),134),(97,98))),(((65,66),(70,((87,88),(125,(131,132))))),(((75,86),85),(108,109)))),(((((67,(68,80)),101),(129,130)),69),84))),(((81,100),(99,(119,(123,124)))),120)),96)),((47,((48,49),(50,135))),139))),(6,7)),((3,4),136)),(2,59)),60);
 133: 1 -7586.62207 -7855.609971 (0,((((((((1,91),63),56),((((((((5,(((((11,12),((16,18),39)),(24,25)),23),(21,22))),(8,9)),(51,53)),((55,142),140)),(((((((13,14),((33,34),(45,46))),32),(((((19,20),35),(26,44)),27),(42,43))),(((36,37),38),(40,41))),(30,31)),((15,17),143))),(28,29)),((57,58),((((102,133),(122,138)),118),141))),(52,54))),((10,((61,62),(((((((((((64,107),(((105,((112,113),(127,128))),106),110)),111),115),114),(((89,90),134),(97,98))),(((65,66),(70,((87,88),((125,132),131)))),(((75,86),85),(108,109)))),(((71,(77,(103,104))),(((((72,73),121),74),((83,126),(116,117))),(((76,137),82),((78,79),((92,94),(93,95)))))),84)),(((67,(68,80)),(69,(129,130))),101)),(((81,100),(99,(119,(123,124)))),120)),96))),((47,((48,49),(50,135))),139))),(6,7)),(2,59)),((3,4),136)),60);
 134: 1 -7716.606445 -7852.56089 (0,((((((((1,91),63),((((((5,(((((11,12),((16,18),39)),(24,25)),23),(21,22))),(51,53)),(8,9)),((55,142),140)),(((((((13,14),((33,34),(45,46))),32),(((((19,20),35),(26,44)),27),(42,43))),(((36,37),38),(40,41))),(30,31)),((15,17),143))),((28,29),(56,((57,58),((((102,133),(122,138)),141),118)))))),(52,54)),((10,(((61,62),(((((72,73),121),74),(83,126)),(116,117))),((((((((((64,((((105,106),((112,113),(127,128))),110),111)),107),115),114),(((89,90),134),(97,98))),(((65,66),(70,((87,88),(125,(131,132))))),(((75,86),85),(108,109)))),(((((67,(68,80)),101),(129,130)),69),84)),(((81,100),(99,(119,(123,124)))),120)),((71,(77,(103,104))),(((76,137),82),((78,79),((92,94),(93,95)))))),96))),((47,((48,49),(50,135))),139))),(6,7)),((3,4),136)),(2,59)),60);
 135: 2 -7164.708008 -7861.766983 (0,((((((((1,91),63),(((((((((5,(21,22)),23),(((11,12),((16,18),39)),(24,25))),(8,9)),(51,53)),((55,142),140)),((((((((13,14),(33,34)),(45,46)),32),((((19,20),35),((26,44),(42,43))),27)),(((36,37),38),(40,41))),(30,31)),((15,17),143))),(28,29)),(56,((57,58),((((102,133),(122,138)),118),141))))),(52,54)),(((10,47),((48,49),(50,135))),(((61,62),(((((((((((64,107),(((105,((112,113),(127,128))),106),110)),111),115),114),(((89,90),134),(97,98))),(((65,66),(70,((87,88),((125,132),131)))),(((75,86),85),(108,109)))),((71,(77,(103,104))),(((((72,73),121),74),((83,126),(116,117))),(((76,137),82),((78,79),((92,94),(93,95))))))),((((67,(68,80)),101),(69,(129,130))),84)),(((81,100),(99,((119,124),123))),120)),96)),139))),(6,7)),((3,4),136)),(2,59)),60);
 136: 1 -7649.325684 -7873.921971 (0,(((((((1,91),63),((((((((((5,(21,22)),23),(((11,12),((16,18),39)),(24,25))),(51,53)),(8,9)),((55,142),140)),(28,29)),(56,((57,58),((((102,133),(122,138)),118),141)))),((((((((((13,14),((33,34),(45,46))),32),27),(((19,20),35),(26,44))),(42,43)),(40,41)),(36,(37,38))),(30,31)),((15,17),143))),(52,54))),((10,((((((((61,62),(((((72,73),121),74),(83,126)),(116,117))),(77,(103,104))),(((76,137),82),((78,79),((92,94),(93,95))))),((((((((64,(((105,106),((112,113),(127,128))),110)),111),107),115),114),(((89,90),134),(97,98))),(((65,66),(70,((87,88),((125,131),132)))),(((75,86),85),(108,109)))),(((((67,(68,80)),101),(129,130)),69),84))),71),(((81,100),(99,(119,(123,124)))),120)),96)),((47,((48,49),(50,135))),139))),(6,7)),((3,4),136)),(2,59)),60);
 137: 1 -8953.720703 -7860.723799 (0,((((((((1,91),63),((((((((5,(21,22)),23),(((11,12),((16,18),39)),(24,25))),(8,9)),(51,53)),((55,142),140)),(((((((13,14),((33,34),(45,46))),32),(((((19,20),35),(26,44)),27),(42,43))),(((36,37),38),(40,41))),(30,31)),((15,17),143))),((28,29),(56,((57,58),((((102,133),(122,138)),118),141)))))),(52,54)),(10,((47,((61,62),(((((((((((64,107),(111,115)),(((105,((112,113),(127,128))),106),110)),114),(((89,90),134),(97,98))),84),(((65,66),(70,((87,88),((125,131),132)))),(((75,86),85),(108,109)))),((71,(77,(103,104))),((((((72,73),121),74),(83,126)),(116,117)),(((76,137),82),((78,79),((92,94),(93,95))))))),((67,(68,80)),((69,(129,130)),101))),(((81,100),(99,((119,123),124))),120)),96))),(((48,49),(50,135)),139)))),(6,7)),((3,4),136)),(2,59)),60);
 138: 3 -7873.805176 -7850.642827 (0,(((((((((((1,91),63),56),((57,58),((((102,133),(122,138)),118),141))),(((((((5,(21,22)),23),(((11,12),((16,18),39)),(24,25))),(8,9)),(51,53)),((55,142),140)),((((((((13,14),((33,34),(45,46))),32),((((19,20),35),(26,44)),27)),(42,43)),(((36,37),38),(40,41))),(30,31)),((15,17),143)))),(28,29)),(52,54)),(((10,47),((48,49),(50,135))),(((((((((61,62),(((((72,73),121),74),(83,126)),(116,117))),((92,94),(93,95))),(((76,137),82),(78,79))),(71,(77,(103,104)))),((((((((64,107),(((105,106),(((112,113),128),127)),110)),111),115),114),(((89,90),134),(97,98))),(((65,66),(70,((87,88),(125,(131,132))))),(((75,86),85),(108,109)))),(((((67,(68,80)),101),(129,130)),69),84))),(((81,100),(99,(119,(123,124)))),120)),96),139))),(6,7)),((3,4),136)),(2,59)),60);
 139: 2 -8550.426758 -7859.133809 (0,((((((((1,91),63),(((((((5,((((11,12),((16,18),39)),(24,25)),23)),(21,22)),(8,9)),(51,53)),(56,((57,58),((((102,133),(122,138)),118),141)))),(28,29)),(((((((((13,14),((33,34),(45,46))),32),((((19,20),35),(26,44)),27)),(42,43)),(((36,37),38),(40,41))),(30,31)),((15,143),17)),((55,142),140)))),(52,54)),((10,((((61,62),((((72,73),121),74),((83,126),(116,117)))),(((((((((64,107),(111,115)),(((105,106),((112,113),(127,128))),110)),114),(((89,90),134),(97,98))),(((65,66),(70,((87,88),(125,(131,132))))),(((75,86),85),(108,109)))),((((67,(68,80)),101),(69,(129,130))),84)),(((81,100),(99,(119,(123,124)))),120)),((71,(77,(103,104))),(((76,137),82),((78,79),((92,94),(93,95))))))),96)),((47,((48,49),(50,135))),139))),(6,7)),((3,4),136)),(2,59)),60);
 140: 2 -7804.867188 -7851.685016 (0,((((((((1,91),63),56),((((((((5,((((11,12),((16,18),39)),(24,25)),((21,22),23))),(8,9)),(51,53)),((55,142),140)),((((((((13,14),((33,34),(45,46))),32),((((19,20),35),(26,44)),27)),(42,43)),(((36,37),38),(40,41))),(30,31)),((15,17),143))),(28,29)),((57,58),((((102,133),(122,138)),118),141))),(52,54))),((((10,((61,62),(((((((((((64,107),(((105,106),((112,113),(127,128))),110)),111),115),114),(((89,90),134),(97,98))),(((65,66),(70,((87,88),((125,131),132)))),(((75,86),85),(108,109)))),(((((67,(68,80)),101),(129,130)),69),84)),((71,(77,(103,104))),(((((72,73),121),(74,(83,126))),(116,117)),(((76,137),82),((78,79),((92,94),(93,95))))))),(((81,100),(99,((119,123),124))),120)),96))),47),((48,49),(50,135))),139)),(6,7)),((3,4),136)),(2,59)),60);
 141: 1 -8526.974609 -7849.843486 (0,((((((((1,91),63),(((((((5,(((((11,12),((16,18),39)),(24,25)),23),(21,22))),(8,9)),(51,53)),((55,142),140)),(((((((13,14),((33,34),(45,46))),32),(((((19,20),35),(26,44)),27),(42,43))),(((36,37),38),(40,41))),(30,31)),((15,17),143))),(28,29)),(56,((57,58),((((102,133),(122,138)),118),141))))),(52,54)),((((10,47),((48,49),(50,135))),139),((61,62),((((((((((64,((((105,106),((112,113),(127,128))),110),111)),107),115),114),(((89,90),134),(97,98))),(((65,66),(70,((87,88),((125,132),131)))),(((75,86),85),(108,109)))),((((67,(68,80)),101),(69,(129,130))),84)),((71,(77,(103,104))),(((((((72,73),121),74),(83,126)),(116,117)),((92,94),(93,95))),(((76,137),82),(78,79))))),(((81,100),(99,((119,124),123))),120)),96)))),(6,7)),((3,4),136)),(2,59)),60);
 142: 2 -8169.15332 -7861.318317 (0,((((((((1,91),63),(((((((((5,(21,22)),23),(((11,12),((16,18),39)),(24,25))),(51,53)),(8,9)),140),(55,142)),((((((((13,14),((33,34),(45,46))),32),((((19,20),35),(26,44)),27)),(42,43)),(((36,37),38),(40,41))),(30,31)),((15,17),143))),((28,29),((56,((((102,133),(122,138)),118),141)),(57,58))))),(52,54)),(((10,(47,((48,49),(50,135)))),139),(((((((((61,62),((((72,73),121),74),((83,126),(116,117)))),((92,94),(93,95))),(((76,137),82),(78,79))),(71,(77,(103,104)))),(((((((64,107),(((105,106),((112,113),(127,128))),110)),111),115),114),(((65,66),(70,((87,88),(125,(131,132))))),(((75,86),85),(108,109)))),(((((67,(68,80)),101),(129,130)),69),84))),(((89,90),134),(97,98))),(((81,100),(99,((119,123),124))),120)),96))),(6,7)),((3,4),136)),(2,59)),60);
 143: 2 -7229.619141 -7878.275389 (0,(((((((((((1,91),((47,(((61,62),((((((((((64,107),(((105,106),((112,113),(127,128))),110)),111),115),114),84),((((76,137),82),((78,79),((92,94),(93,95)))),(77,(103,104)))),(((((65,66),(70,((87,88),(125,(131,132))))),(((75,86),85),(108,109))),(((89,90),134),(97,98))),(71,(((81,100),(99,(119,(123,124)))),120)))),((((67,(68,80)),101),(129,130)),69)),((((72,73),121),(74,(83,126))),(116,117)))),96)),(((48,49),(50,135)),139))),63),((15,17),143)),((((((((((5,(21,22)),23),(((11,12),((16,18),39)),(24,25))),(51,53)),(8,9)),(55,142)),(28,29)),56),((57,58),((((102,133),(122,138)),118),141))),(((((13,14),((33,34),(45,46))),32),((((((19,20),35),(26,44)),27),(42,43)),(((36,37),38),(40,41)))),(30,31)))),(52,54)),140),10),(6,7)),((3,4),136)),(2,59)),60);
 144: 1 -7167.601562 -7859.297518 (0,((((((((1,91),63),((((((((5,(((((11,12),((16,18),39)),(24,25)),23),(21,22))),(8,9)),(51,53)),((55,142),140)),((((((13,14),(32,((33,34),(45,46)))),(((((19,20),35),(26,44)),27),(42,43))),(((36,38),37),(40,41))),(30,31)),((15,17),143))),56),(28,29)),((57,58),((((102,133),(122,138)),118),141)))),(52,54)),(((10,47),((48,49),(50,135))),(((61,62),(((((((((64,((((105,106),((112,113),(127,128))),110),111)),107),(114,115)),(((89,90),134),(97,98))),(((65,66),(70,((87,88),(125,(131,132))))),(((75,86),85),(108,109)))),(((((67,(68,80)),101),(129,130)),69),84)),((71,(77,(103,104))),(((((72,73),121),74),((83,126),(116,117))),(((76,137),82),((78,79),((92,94),(93,95))))))),(((81,100),(99,((119,124),123))),120)),96)),139))),(6,7)),((3,4),136)),(2,59)),60);
 145: 1 -7169.346191 -7855.393336 (0,((((((((1,91),63),(((((((5,(21,22)),23),(((11,12),((16,18),39)),(24,25))),((8,9),(51,53))),((55,142),140)),((((((((13,14),((33,34),(45,46))),32),((((19,20),35),(26,44)),27)),(42,43)),(((36,37),38),(40,41))),(30,31)),((15,17),143))),((28,29),(56,((57,58),((((102,133),(122,138)),118),141)))))),(52,54)),(((10,(47,((48,49),(50,135)))),139),(((((((((61,62),(((((72,73),121),74),(83,126)),(116,117))),((92,94),(93,95))),(((76,137),82),(78,79))),(71,(77,(103,104)))),(((((((64,107),(((105,106),((112,113),(127,128))),110)),111),115),114),(((65,66),(70,((87,88),(125,(131,132))))),(((75,86),85),(108,109)))),(((((67,(68,80)),101),(129,130)),69),84))),(((89,90),134),(97,98))),(((81,100),(99,(119,(123,124)))),120)),96))),(6,7)),((3,4),136)),(2,59)),60);
 146: 2 -7748.541992 -7853.384283 (0,((((((((1,91),63),(((((((((5,(21,22)),23),(((11,12),((16,18),39)),(24,25))),(8,9)),(51,53)),((55,142),140)),((((((((13,14),((33,34),(45,46))),32),((((19,20),35),(26,44)),27)),(42,43)),(((36,37),38),(40,41))),(30,31)),((15,17),143))),(28,29)),(56,((57,58),((((102,133),(122,138)),118),141))))),(52,54)),((((10,((((61,62),((((72,73),121),(74,(83,126))),(116,117))),(((((((((64,107),(111,115)),((105,(106,((112,113),(127,128)))),110)),114),(((89,90),134),(97,98))),(((65,66),(70,((87,88),(125,(131,132))))),(((75,86),85),(108,109)))),(((71,(77,(103,104))),(((76,137),82),((78,79),((92,94),(93,95))))),84)),(((81,100),(99,(119,(123,124)))),120)),((67,(68,80)),((69,(129,130)),101)))),96)),47),((48,49),(50,135))),139)),(6,7)),((3,4),136)),(2,59)),60);
 147: 1 -8132.867188 -7855.456473 (0,(((((((1,91),63),(((10,47),((48,49),(50,135))),(((61,62),((((((((((64,107),(111,115)),((105,(106,((112,113),(127,128)))),110)),114),(((89,90),134),(97,98))),(((65,66),(70,((87,88),((125,131),132)))),(((75,86),85),(108,109)))),(((((67,(68,80)),101),(129,130)),69),84)),((71,(77,(103,104))),(((((((72,73),121),74),(83,126)),(116,117)),((92,94),(93,95))),(((76,137),82),(78,79))))),(((81,100),(99,(119,(123,124)))),120)),96)),139))),(((((((((5,(21,22)),23),(((11,12),((16,18),39)),(24,25))),(8,9)),(51,53)),((55,142),140)),((((((((13,14),((33,34),(45,46))),32),((((19,20),35),(26,44)),27)),(42,43)),(((36,37),38),(40,41))),(30,31)),((15,17),143))),(28,29)),((52,54),(56,((57,58),((((102,133),(122,138)),118),141)))))),(6,7)),((3,4),136)),(2,59)),60);
 148: 1 -7993.722656 -7850.629368 (0,(((((((1,91),63),(((((((((5,(21,22)),23),(((11,12),((16,18),39)),(24,25))),(8,9)),(51,53)),((55,142),140)),(((((((13,14),((33,34),(45,46))),32),(((((19,20),35),(26,44)),27),(42,43))),(((36,37),38),(40,41))),(30,31)),((15,17),143))),((28,29),(56,((57,58),((((102,133),(122,138)),141),118))))),(52,54))),((10,((((61,62),((((72,73),121),(74,(83,126))),(116,117))),((((((((((64,(((105,((112,113),(127,128))),106),110)),111),107),115),114),(((89,90),134),(97,98))),(((65,66),(70,((87,88),(125,(131,132))))),(((75,86),85),(108,109)))),(((((67,(68,80)),101),(129,130)),69),84)),(((81,100),(99,(119,(123,124)))),120)),((71,(77,(103,104))),(((76,137),82),((78,79),((92,94),(93,95))))))),96)),((47,((48,49),(50,135))),139))),(6,7)),((3,4),136)),(2,59)),60);
 149: 1 -7711.562012 -7857.419705 (0,((((((((1,91),63),((((((((5,(21,22)),23),(((11,12),((16,18),39)),(24,25))),(8,9)),(51,53)),((55,142),140)),((((((((13,14),((33,34),(45,46))),32),((((19,20),35),(26,44)),27)),(42,43)),(((36,37),38),(40,41))),(30,31)),((15,17),143))),((28,29),(56,((57,58),((((102,133),(122,138)),118),141)))))),(52,54)),((10,((((((((61,62),(((((72,73),121),74),(83,126)),(116,117))),((92,94),(93,95))),(((76,137),82),(78,79))),(77,(103,104))),71),((((((((64,(((105,(106,((112,113),(127,128)))),110),111)),107),115),114),84),(((67,(68,80)),(101,(129,130))),69)),((((65,66),(70,((87,88),((125,131),132)))),((75,(85,86)),(108,109))),(((89,90),134),(97,98)))),(((81,100),(99,((119,123),124))),120))),96)),((47,((48,49),(50,135))),139))),(6,7)),((3,4),136)),(2,59)),60);
 150: 2 -7188.287109 -7859.667466 (0,((((((((1,91),(63,140)),((((((((((5,(21,22)),23),(((11,12),((16,18),39)),(24,25))),(51,53)),(8,9)),(55,142)),(((((((13,14),((33,34),(45,46))),32),((((19,20),35),(26,44)),27)),(42,43)),(((36,37),38),(40,41))),(30,31))),(28,29)),(56,((57,58),((((102,133),(122,138)),118),141)))),((15,17),143))),(52,54)),((10,((((((((61,62),(((((72,73),121),74),(83,126)),(116,117))),((92,94),(93,95))),(((76,137),82),(78,79))),(71,(77,(103,104)))),((((((((64,107),((105,(106,((112,113),(127,128)))),110)),111),115),114),(((89,90),134),(97,98))),(((65,66),(70,((87,88),((125,131),132)))),(((75,86),85),(108,109)))),(((((67,(68,80)),101),(129,130)),69),84))),(((81,100),((99,124),(119,123))),120)),96)),((47,((48,49),(50,135))),139))),(6,7)),((3,4),136)),(2,59)),60);
 151: 1 -7279.953125 -7856.267008 (0,(((((((((((1,91),63),56),(((((((((13,14),((33,34),(45,46))),32),((((19,20),35),(26,44)),27)),(42,43)),(((36,37),(40,41)),38)),(30,31)),((15,17),143)),((57,58),((((102,133),(122,138)),118),141)))),((((((5,(21,22)),23),(((11,12),((16,18),39)),(24,25))),(8,9)),(51,53)),((55,142),140))),(28,29)),(52,54)),((10,((((((((61,62),((((72,73),121),74),(83,((116,117),126)))),((92,94),(93,95))),(((76,137),82),(78,79))),(71,(77,(103,104)))),(((((((64,((((105,((112,113),(127,128))),106),110),111)),107),115),114),(((89,90),134),(97,98))),(((65,66),(70,((87,88),((125,132),131)))),(((75,86),85),(108,109)))),(((((67,(68,80)),101),(129,130)),69),84))),(((81,100),(99,((119,123),124))),120)),96)),((47,((48,49),(50,135))),139))),(6,7)),((3,4),136)),(2,59)),60);
 152: 1 -7799.473633 -7875.479903 (0,(((((((1,91),63),((10,(47,((48,49),(50,135)))),((((61,62),((((((((((64,107),(111,115)),(((105,106),((112,113),(127,128))),110)),114),(((89,90),134),(97,98))),(((65,66),(70,((87,88),(125,(131,132))))),(((75,86),85),(108,109)))),(71,(((81,100),(99,(119,(123,124)))),120))),(((((76,137),82),(78,79)),(77,(103,104))),84)),(((((67,(68,80)),101),(129,130)),69),((92,94),(93,95)))),(((((72,73),121),74),(83,126)),(116,117)))),96),139))),((((((((5,(21,22)),23),(((11,12),((16,18),39)),(24,25))),((8,9),(55,142))),(51,53)),(((((15,17),143),56),((57,58),((((102,133),(122,138)),118),141))),(52,54))),((((((((13,14),((33,34),(45,46))),32),((((19,20),35),(26,44)),27)),(42,43)),(((36,37),38),(40,41))),(30,31)),(28,29))),140)),(6,7)),((3,4),136)),(2,59)),60);
 153: 1 -8415.791992 -7859.085655 (0,((((((((1,91),63),((((((((5,(21,22)),23),(((11,12),((16,18),39)),(24,25))),(8,9)),(51,53)),((55,142),140)),((((((((13,14),((33,34),(45,46))),32),((((19,20),35),(26,44)),27)),(42,43)),(((36,37),38),(40,41))),(30,31)),((15,17),143))),((28,29),(56,((57,58),((((102,133),(122,138)),118),141)))))),(52,54)),(((10,(((61,62),((((((((((64,107),((((105,((112,113),(127,128))),106),110),111)),115),114),84),(((89,90),134),(97,98))),(((65,66),(70,((87,88),((125,131),132)))),(((75,86),85),(108,109)))),((((67,(68,80)),101),(129,130)),69)),((71,(77,(103,104))),((((((72,73),121),74),(83,126)),(116,117)),(((76,137),82),((78,79),((92,94),(93,95))))))),(((81,100),(99,(119,(123,124)))),120))),96)),47),(((48,49),(50,135)),139))),(6,7)),((3,4),136)),(2,59)),60);
 154: 1 -8264.75 -7867.222638 (0,((((((1,91),((((((((((5,(21,22)),(((11,12),((16,18),39)),(24,25))),23),(8,9)),(51,53)),((55,142),140)),(((((((13,14),((33,34),(45,46))),32),(((((19,20),35),(26,44)),27),(42,43))),(((36,37),38),(40,41))),(30,31)),((15,17),143))),((28,29),(56,((57,58),((((102,133),(122,138)),118),141))))),63),(52,54))),((10,((61,62),(((((((((64,107),(111,115)),(((105,106),((112,113),(127,128))),110)),114),84),((((67,(68,80)),101),(129,130)),69)),((((((65,66),(70,((87,88),((125,131),132)))),(((75,86),(108,109)),85)),(((((((72,73),121),74),(83,126)),(116,117)),((78,79),((92,94),(93,95)))),((76,137),82))),(71,(77,(103,104)))),(((89,90),134),(97,98)))),(((81,100),(99,((119,123),124))),120)),96))),((47,((48,49),(50,135))),139))),(6,7)),((3,4),136)),(2,59)),60);
 155: 1 -7417.90918 -7878.956941 (0,(((((((((((((1,91),((47,(((61,62),((((((((((64,107),(((105,106),((112,113),(127,128))),110)),111),115),114),84),((((76,137),82),((78,79),((92,94),(93,95)))),(77,(103,104)))),(((((65,66),(70,((87,88),(125,(131,132))))),(((75,86),85),(108,109))),(((89,90),134),(97,98))),(71,(((81,100),(99,(119,(123,124)))),120)))),((((67,(68,80)),101),(129,130)),69)),((((72,73),121),(74,(83,126))),(116,117)))),96)),(((48,49),(50,135)),139))),63),((15,17),143)),(56,((57,58),((((102,133),(122,138)),118),141)))),(((((((5,(21,22)),23),(((11,12),((16,18),39)),(24,25))),(51,53)),(8,9)),(55,142)),(28,29))),(((((13,14),((33,34),(45,46))),32),((((((19,20),35),(26,44)),27),(42,43)),(((36,37),38),(40,41)))),(30,31))),(52,54)),140),10),(6,7)),((3,4),136)),(2,59)),60);
 156: 1 -8036.378418 -7857.76733 (0,((((((((1,91),63),((((((((5,(21,22)),23),(((11,12),((16,18),39)),(24,25))),(51,53)),(8,9)),((55,142),140)),(((((((13,14),((33,34),(45,46))),32),(((((19,20),35),(26,44)),27),(42,43))),(((36,37),38),(40,41))),(30,31)),((15,17),143))),((28,29),(56,((57,58),((((102,133),(122,138)),118),141)))))),(52,54)),((10,((((((((61,62),(((((72,73),74),121),(83,126)),(116,117))),((92,94),(93,95))),(((76,137),82),(78,79))),(71,(77,(103,104)))),((((((((64,(((105,106),((112,113),(127,128))),110)),111),107),115),114),(((89,90),134),(97,98))),(((65,66),(70,((87,88),(125,(131,132))))),(((75,86),85),(108,109)))),((((67,(68,80)),101),(69,(129,130))),84))),(((81,100),(99,(119,(123,124)))),120)),96)),(((47,(50,135)),(48,49)),139))),(6,7)),((3,4),136)),(2,59)),60);
 157: 1 -8238.766602 -7879.440892 (0,(((((((((((1,91),((47,(((61,62),((((((((((64,107),(((105,106),((112,113),(127,128))),110)),111),115),114),84),((((76,137),82),((78,79),((92,94),(93,95)))),(77,(103,104)))),(((((65,66),(70,((87,88),(125,(131,132))))),(((75,86),85),(108,109))),(((89,90),134),(97,98))),(71,(((81,100),(99,(119,(123,124)))),120)))),((((67,(68,80)),101),(129,130)),69)),((((72,73),121),(74,(83,126))),(116,117)))),96)),(((48,49),(50,135)),139))),63),((15,17),143)),((((((((5,(21,22)),23),(((11,12),((16,18),39)),(24,25))),(51,53)),(8,9)),(55,142)),(28,29)),(56,((57,58),((((102,133),(122,138)),118),141))))),(((((13,14),((33,34),(45,46))),32),((((((19,20),35),(26,44)),27),(42,43)),(((36,37),38),(40,41)))),(30,31))),(52,54)),(10,140)),(6,7)),((3,4),136)),(2,59)),60);
 158: 2 -8270.358398 -7882.769179 (0,((((((((1,91),63),(((15,143),17),(((47,(((61,62),((((((((((64,107),(111,115)),(((105,106),((112,113),(127,128))),110)),114),(((81,100),(99,(119,(123,124)))),120)),(((71,((76,137),82)),(77,(103,104))),(((89,90),134),(97,98)))),(((65,66),(70,((((87,88),131),132),125))),(((75,85),86),(108,109)))),84),(((((67,(68,80)),101),(129,130)),69),((78,79),((92,94),(93,95))))),((((72,73),121),(74,83)),((116,117),126)))),96)),(((48,49),(50,135)),139)),56))),((((((((((5,(21,22)),23),(((11,12),((16,18),39)),(24,25))),(8,9)),(51,53)),((55,142),140)),(((((((13,14),((33,34),(45,46))),32),((((19,20),35),(26,44)),27)),(42,43)),(((36,38),37),(40,41))),(30,31))),((57,58),((((102,133),(122,138)),118),141))),(28,29)),(52,54))),10),(6,7)),((3,4),136)),(2,59)),60);
 159: 1 -7245.867188 -7853.386519 (0,((((((((1,91),63),((((((((5,(21,22)),23),(((11,12),((16,18),39)),(24,25))),(8,9)),(51,53)),((55,142),140)),((((((((13,14),((33,34),(45,46))),32),((((19,20),35),(26,44)),27)),(42,43)),(((36,37),38),(40,41))),(30,31)),((15,17),143))),((28,29),(56,((57,58),((((102,133),(122,138)),118),141)))))),(52,54)),((10,((61,62),((((((((64,107),(111,(114,115))),(105,(106,((112,113),(127,128))))),110),84),((((65,66),(70,((87,88),((125,132),131)))),(((75,86),85),(108,109))),(((((((((67,(68,80)),101),(129,130)),69),((78,79),((92,94),(93,95)))),((76,137),82)),((((72,73),121),74),((83,126),(116,117)))),(71,(77,(103,104)))),(((89,90),134),(97,98))))),(((81,100),(99,((119,123),124))),120)),96))),((47,((48,49),(50,135))),139))),(6,7)),((3,4),136)),(2,59)),60);
 160: 1 -8329.50293 -7855.332513 (0,((((((((1,91),63),((((((((5,(21,22)),23),(((11,12),((16,18),39)),(24,25))),(8,9)),(51,53)),((55,142),140)),((((((((13,14),((33,34),(45,46))),32),((((19,20),35),(26,44)),27)),(42,43)),(((36,37),38),(40,41))),(30,31)),((15,17),143))),((28,29),(56,((57,58),((((102,133),(122,138)),118),141)))))),(52,54)),(((10,47),((48,49),(50,135))),(((((((((61,62),(((72,73),121),((74,(83,126)),(116,117)))),((((67,(68,80)),(101,(129,130))),69),84)),((((((((64,107),(((105,((112,113),(127,128))),106),110)),111),115),114),(((89,90),134),(97,98))),(((65,66),(70,((87,88),((125,131),132)))),((75,(85,86)),(108,109)))),(((76,137),82),((78,79),((92,94),(93,95)))))),(77,(103,104))),71),(((81,100),(99,((119,123),124))),120)),96),139))),(6,7)),((3,4),136)),(2,59)),60);
 161: 3 -7834.130859 -7857.831878 (0,((((((((1,91),63),((((((((5,(21,22)),23),(((11,12),((16,18),39)),(24,25))),(8,9)),(51,53)),((55,142),140)),((((((((13,14),((33,34),(45,46))),32),(((((19,20),44),26),35),27)),(42,43)),(((36,38),37),(40,41))),(30,31)),((15,17),143))),((28,29),(56,((57,58),((((102,133),(122,138)),118),141)))))),(52,54)),(((10,47),((48,49),(50,135))),(((61,62),((((((((((64,107),(111,(114,115))),((105,106),((112,113),(127,128)))),110),(((65,66),(70,((87,88),(125,(131,132))))),(((75,86),85),(108,109)))),(((89,90),134),(97,98))),(((((67,(68,80)),101),(129,130)),69),84)),((71,(77,(103,104))),((((((72,73),121),74),(83,126)),(116,117)),(((76,137),82),((78,79),((92,94),(93,95))))))),(((81,100),((99,(119,123)),124)),120)),96)),139))),(6,7)),((3,4),136)),(2,59)),60);
 162: 1 -7021.728027 -7854.066117 (0,((((((((1,91),63),(((((((((5,(21,22)),(((11,12),((16,18),39)),(24,25))),23),(8,9)),(51,53)),((55,142),140)),(((((((13,14),((33,34),(45,46))),32),(((((19,20),35),(26,44)),27),(42,43))),(((36,37),38),(40,41))),(30,31)),((15,17),143))),56),((28,29),((57,58),((((102,133),(122,138)),118),141))))),(52,54)),((((10,((61,62),((((((((((((64,((((105,((112,113),(127,128))),106),110),111)),107),115),114),(((89,90),134),(97,98))),(((65,66),(70,((87,88),((125,131),132)))),(((75,86),85),(108,109)))),(((81,100),(99,((119,123),124))),120)),84),((71,(77,(103,104))),(((76,137),82),((78,79),((92,94),(93,95)))))),((((67,(68,80)),101),(129,130)),69)),((((72,73),121),74),((83,126),(116,117)))),96))),47),((48,49),(50,135))),139)),(6,7)),((3,4),136)),(2,59)),60);
 163: 1 -8618.648438 -7858.583714 (0,((((((((1,91),63),((((((((5,(21,22)),23),(((11,12),((16,18),39)),(24,25))),(8,9)),(51,53)),((55,142),140)),((((((((13,14),((33,34),(45,46))),32),((((19,20),35),(26,44)),27)),(42,43)),(((36,37),38),(40,41))),(30,31)),((15,17),143))),((28,29),(56,((57,58),((((102,133),(122,138)),118),141)))))),(52,54)),((10,((((((((61,62),((((72,73),121),(74,(83,126))),(116,117))),((78,79),((92,94),(93,95)))),(((71,((89,90),134)),(77,(103,104))),82)),(((((((64,(((105,((112,113),(127,128))),106),110)),111),107),115),114),(76,137)),((((65,66),(70,((87,88),(125,(131,132))))),((75,(85,86)),(108,109))),(97,98)))),(((((67,(68,80)),101),(129,130)),69),84)),(((81,100),(99,(119,(123,124)))),120)),96)),((47,((48,49),(50,135))),139))),(6,7)),((3,4),136)),(2,59)),60);
 164: 2 -7714.972168 -7853.734404 (0,((((((((((1,91),63),(28,29)),(((((5,((((11,12),((16,18),39)),(24,25)),((21,22),23))),(8,9)),(51,53)),((55,142),140)),((((((((13,14),((33,34),(45,46))),32),((((19,20),35),(26,44)),27)),(42,43)),(((36,37),38),(40,41))),(30,31)),((15,17),143)))),(56,((57,58),((((102,133),(122,138)),118),141)))),(52,54)),(((10,47),((48,49),(50,135))),((((((((61,62),((((72,73),121),74),((83,126),(116,117)))),((92,94),(93,95))),(((((((64,((((105,106),((112,113),(127,128))),110),111)),107),115),114),(((65,66),(70,((87,88),(125,(131,132))))),(((75,86),85),(108,109)))),(((89,90),134),(97,98))),(((((67,(68,80)),101),(129,130)),69),84))),((71,(77,(103,104))),(((76,137),82),(78,79)))),(((81,100),(99,(119,(123,124)))),120)),96),139))),(6,7)),((3,4),136)),(2,59)),60);
 165: 2 -7979.101074 -7875.123681 (0,(((((((1,91),63),((((((((((5,(21,22)),23),(((11,12),((16,18),39)),(24,25))),(8,9)),(51,53)),((55,142),140)),(((((((13,14),((33,34),(45,46))),32),((((19,20),35),(26,44)),27)),(42,43)),(((36,37),38),(40,41))),(30,31))),((28,29),(56,((57,58),((((102,133),(122,138)),118),141))))),(52,54)),((15,143),17))),(((10,((((61,62),(((((72,73),121),74),(83,126)),(116,117))),(((((((((64,107),(111,115)),(((105,106),((112,113),(127,128))),110)),114),(76,137)),(((65,66),(70,((87,88),(125,(131,132))))),(((75,86),85),(108,109)))),(((89,90),134),(97,98))),((((71,82),(77,(103,104))),((78,79),((92,94),(93,95)))),84)),((((67,(68,80)),101),(69,(129,130))),(((81,100),(99,(119,(123,124)))),120)))),96)),47),(((48,49),(50,135)),139))),(6,7)),((3,4),136)),(2,59)),60);
 166: 1 -7651.989258 -7859.362389 (0,((((((((1,91),63),((((((((5,(21,22)),23),(((11,12),((16,18),39)),(24,25))),(8,9)),(51,53)),((55,142),140)),((((((((13,14),((33,34),(45,46))),32),((((19,20),35),(26,44)),27)),(42,43)),(((36,37),38),(40,41))),(30,31)),((15,17),143))),((28,29),(56,((57,58),((((102,133),(122,138)),118),141)))))),(52,54)),((10,((61,62),((((((((64,107),(111,(114,115))),(105,(106,((112,113),(127,128))))),110),84),(((((65,66),(70,((87,88),((125,132),131)))),(((75,86),85),(108,109))),(((89,90),134),(97,98))),(((((((((67,(68,80)),101),(129,130)),69),((78,79),((92,94),(93,95)))),(76,137)),82),((((72,73),121),74),((83,126),(116,117)))),(71,(77,(103,104)))))),(((81,100),(99,((119,123),124))),120)),96))),((47,((48,49),(50,135))),139))),(6,7)),((3,4),136)),(2,59)),60);
 167: 2 -7182.29541 -7858.380544 (0,((((((((1,91),63),(((((((((5,(21,22)),23),(((11,12),((16,18),39)),(24,25))),(8,9)),(51,53)),((55,142),140)),((((((13,14),((33,34),(45,46))),32),(((((19,20),35),(26,44)),27),(42,43))),(((36,37),38),(40,41))),(30,31))),((15,17),143)),((28,29),(56,((57,58),((((102,133),(122,138)),118),141)))))),(52,54)),((10,(47,((48,49),(50,135)))),(((61,62),((((((((((64,107),(111,115)),(((105,((112,113),(127,128))),106),110)),114),(((65,66),(70,((87,88),(125,(131,132))))),((75,86),(85,(108,109))))),(((89,90),134),(97,98))),(((71,(77,(103,104))),((((((72,73),121),74),(83,126)),(116,117)),(((76,137),82),((78,79),((92,94),(93,95)))))),84)),(((67,(68,80)),101),(69,(129,130)))),(((81,100),(99,(119,(123,124)))),120)),96)),139))),(6,7)),((3,4),136)),(2,59)),60);
 168: 2 -7720.247559 -7855.627323 (0,((((((((1,91),63),((((((((((5,(21,22)),23),(((11,12),((16,18),39)),(24,25))),(8,9)),(51,53)),((55,142),140)),((((((((13,14),((33,34),(45,46))),32),((((19,20),35),(26,44)),27)),(42,43)),(((36,37),38),(40,41))),(30,31)),(15,(17,143)))),(28,29)),56),((57,58),((((102,133),(122,138)),118),141)))),(52,54)),((10,(47,(((48,49),(50,135)),139))),((61,62),(((((((((((64,107),(111,115)),((105,(106,((112,113),(127,128)))),110)),114),(((89,90),134),(97,98))),(((65,66),(70,((87,88),((125,132),131)))),((75,(85,86)),(108,109)))),((71,(77,(103,104))),(((((((72,73),121),74),(83,126)),(116,117)),((92,94),(93,95))),(((76,137),82),(78,79))))),84),(((67,(68,80)),101),(69,(129,130)))),(((81,100),(99,((119,123),124))),120)),96)))),(6,7)),((3,4),136)),(2,59)),60);
 169: 1 -8725.765625 -7872.563837 (0,(((((((((1,91),63),(28,29)),((((((((5,(21,22)),23),(((11,12),((16,18),39)),(24,25))),(8,9)),(51,53)),((55,142),140)),(((((((((13,14),((33,34),(45,46))),32),27),((19,20),((26,44),35))),(42,43)),(((36,37),38),(40,41))),(30,31)),((15,17),143))),(56,((57,58),((((102,133),(122,138)),118),141))))),(52,54)),(((10,((47,(50,135)),(48,49))),139),(((61,62),((((((((((64,107),(((105,((112,113),(127,128))),106),110)),111),115),114),(((89,90),134),(97,98))),((((65,66),(70,(125,(131,132)))),(87,88)),(((75,86),85),(108,109)))),((((67,(68,80)),101),(69,(129,130))),84)),((71,(77,(103,104))),((((((72,73),121),74),((83,126),(116,117))),((78,79),((92,94),(93,95)))),((76,137),82)))),(((81,100),(99,((119,123),124))),120))),96))),(6,7)),((3,4),136)),(2,59)),60);
 170: 1 -8464.469727 -7856.176995 (0,((((((((1,91),63),((((((5,((((11,12),((16,18),39)),(24,25)),((21,22),23))),(8,9)),(51,53)),((55,142),140)),((((((((13,14),(33,34)),(45,46)),32),(((((19,20),35),(26,44)),27),(42,43))),(((36,37),38),(40,41))),(30,31)),((15,17),143))),((28,29),(56,((57,58),((((102,133),(122,138)),118),141)))))),(52,54)),((10,((61,62),((((((((((64,107),(111,115)),(((105,106),((112,113),(127,128))),110)),114),(((89,90),134),(97,98))),(((65,66),(70,((87,88),(125,(131,132))))),(((75,86),85),(108,109)))),(((71,(77,(103,104))),(((((((72,73),121),(74,(83,126))),(116,117)),(76,137)),82),((78,79),((92,94),(93,95))))),84)),(((67,(68,80)),101),(69,(129,130)))),(((81,100),(99,(119,(123,124)))),120)),96))),((47,((48,49),(50,135))),139))),(6,7)),((3,4),136)),(2,59)),60);
 171: 1 -8155.677246 -7850.863955 (0,(((((((1,91),63),(((((((5,((((11,12),((16,18),39)),(24,25)),((21,22),23))),(8,9)),(51,53)),((55,142),140)),(((((((13,14),((33,34),(45,46))),32),(((((19,20),35),(26,44)),27),(42,43))),(((36,37),38),(40,41))),(30,31)),((15,143),17))),((28,29),(56,((57,58),((((102,133),(122,138)),118),141))))),(52,54))),(((10,47),((48,49),(50,135))),(((61,62),(((((((((((64,(((105,((112,113),(127,128))),106),110)),111),107),115),114),(((89,90),134),(97,98))),(((65,66),(70,((87,88),(125,(131,132))))),(((75,86),85),(108,109)))),((((67,(68,80)),101),(69,(129,130))),84)),((71,(77,(103,104))),(((((((72,73),121),74),(116,117)),(83,126)),((92,94),(93,95))),(((76,137),82),(78,79))))),(((81,100),(99,(119,(123,124)))),120)),96)),139))),(6,7)),((3,4),136)),(2,59)),60);
 172: 1 -7800.754883 -7852.222603 (0,((((((((1,91),63),((((((5,(((((11,12),((16,18),39)),(24,25)),23),(21,22))),(51,53)),(8,9)),((55,142),140)),((((((((13,14),((33,34),(45,46))),32),((((19,20),35),(26,44)),27)),(42,43)),(((36,37),38),(40,41))),(30,31)),((15,17),143))),((28,29),(56,((57,58),((((102,133),(122,138)),118),141)))))),(52,54)),((10,(47,((48,49),(50,135)))),((((61,62),(((((((((((64,107),(((105,106),((112,113),(127,128))),110)),111),115),114),(((89,90),134),(97,98))),(((65,66),(70,((87,88),((125,131),132)))),(((75,86),85),(108,109)))),(((((67,(68,80)),101),(129,130)),69),84)),(((81,100),(99,((119,123),124))),120)),(71,(77,(103,104)))),((((((72,73),121),74),(83,126)),(116,117)),(((76,137),82),((78,79),((92,94),(93,95))))))),96),139))),(6,7)),((3,4),136)),(2,59)),60);
 173: 2 -8131.076172 -7860.978054 (0,((((((((1,91),63),((((((((5,(21,22)),23),(((11,12),((16,18),39)),(24,25))),(8,9)),(51,53)),((55,142),140)),(((((((13,14),(32,((33,34),(45,46)))),((((19,20),35),(26,44)),27)),(42,43)),(((36,37),38),(40,41))),(30,31)),((15,17),143))),((28,29),(56,((57,58),((((102,133),(122,138)),118),141)))))),(52,54)),(10,((47,((((((61,62),(((((72,73),121),74),(83,126)),(116,117))),(((((((64,((((105,106),((112,113),(127,128))),110),111)),107),115),114),(((89,90),134),(97,98))),(((65,66),(70,((87,88),((125,132),131)))),(((75,86),85),(108,109)))),((((((67,(68,80)),101),(129,130)),69),((92,94),(93,95))),84))),((71,(77,(103,104))),(((76,137),82),(78,79)))),(((81,100),(99,(119,(123,124)))),120)),96)),(((48,49),(50,135)),139)))),(6,7)),((3,4),136)),(2,59)),60);
 174: 11 -7899.36084 -7850.911593 (0,((((((((1,91),63),((((((((5,(21,22)),23),(((11,12),((16,18),39)),(24,25))),(8,9)),(51,53)),((55,142),140)),((((((((13,14),((33,34),(45,46))),32),((((19,20),35),(26,44)),27)),(42,43)),(((36,37),38),(40,41))),(30,31)),((15,17),143))),((28,29),(56,((57,58),((((102,133),(122,138)),118),141)))))),(52,54)),(((10,47),((48,49),(50,135))),((((61,62),((((((((((64,((((105,106),(((112,113),128),127)),110),111)),107),115),114),(((89,90),134),(97,98))),(((65,66),(70,((87,88),(125,(131,132))))),(((75,86),85),(108,109)))),(((((67,(68,80)),101),(129,130)),69),84)),(((81,100),(99,(119,(123,124)))),120)),((71,(77,(103,104))),(((76,137),82),((78,79),((92,94),(93,95)))))),(((((72,73),121),74),(83,126)),(116,117)))),96),139))),(6,7)),((3,4),136)),(2,59)),60);
 175: 4 -7458.250977 -7860.245693 (0,(((((((((1,91),63),((((((((5,(21,22)),23),(((11,12),((16,18),39)),(24,25))),(51,53)),(8,9)),((55,142),140)),(28,29)),(56,((57,58),((((102,133),(122,138)),118),141))))),((((((((13,14),((33,34),(45,46))),32),((((19,20),35),(26,44)),27)),(42,43)),(((36,37),38),(40,41))),(30,31)),((15,17),143))),(52,54)),((10,((((((((61,62),(((((72,73),121),74),(83,126)),(116,117))),(77,(103,104))),(((76,137),82),((78,79),((92,94),(93,95))))),(((((((64,(((105,106),((112,113),(127,128))),(110,111))),107),115),114),(((89,90),134),(97,98))),(((65,66),(70,((87,88),((125,131),132)))),(((75,86),85),(108,109)))),(((((67,(68,80)),101),(129,130)),69),84))),71),(((81,100),(99,(119,(123,124)))),120)),96)),((47,((48,49),(50,135))),139))),(6,7)),((3,4),136)),(2,59)),60);
 176: 3 -7496.900391 -7851.851563 (0,((((((((1,91),63),((((((((5,(21,22)),23),(((11,12),((16,18),39)),(24,25))),(8,9)),(51,53)),((55,142),140)),((((((((13,14),((33,34),(45,46))),32),((((19,20),35),(26,44)),27)),(42,43)),(((36,37),38),(40,41))),(30,31)),((15,17),143))),((28,29),(56,((57,58),((((102,133),(122,138)),118),141)))))),(52,54)),(((10,47),((48,49),(50,135))),((((61,62),(((((((((((64,107),(111,115)),((105,(106,((112,113),(127,128)))),110)),114),(((89,90),134),(97,98))),(((65,66),(70,((87,88),(125,(131,132))))),(((75,86),85),(108,109)))),(((81,100),(99,(119,(123,124)))),120)),84),((71,(77,(103,104))),(((76,137),82),((78,79),((92,94),(93,95)))))),(((72,73),121),((74,(83,126)),(116,117)))),((((67,(68,80)),101),(129,130)),69))),96),139))),(6,7)),((3,4),136)),(2,59)),60);
 177: 1 -8325.817383 -7859.803962 (0,((((((((((1,91),63),56),((57,58),((((102,133),(122,138)),118),141))),((((((((5,(21,22)),23),(((11,12),((16,18),39)),(24,25))),(8,9)),(51,53)),((55,142),140)),((((((((13,14),((33,34),(45,46))),32),((((19,20),35),(26,44)),27)),(42,43)),(((36,37),38),(40,41))),(30,31)),((15,17),143))),(28,29))),(52,54)),(10,((47,((61,62),(((((((((((64,((105,(106,((112,113),(127,128)))),110)),111),107),115),114),((((65,66),(70,((87,88),((125,132),131)))),(((75,86),85),(108,109))),(((89,90),134),(97,98)))),84),((71,((((((81,100),120),99),124),123),119)),((((76,137),82),((78,79),((92,94),(93,95)))),(77,(103,104))))),((67,(68,80)),(69,(101,(129,130))))),(((72,73),121),((74,(83,126)),(116,117)))),96))),(((48,49),(50,135)),139)))),(6,7)),((3,4),136)),(2,59)),60);
 178: 1 -7376.051758 -7858.174158 (0,((((((((1,91),63),(((((((((5,(21,22)),23),(((11,12),((16,18),39)),(24,25))),(51,53)),(8,9)),((55,142),140)),(56,((57,58),((((102,133),(122,138)),118),141)))),(28,29)),((((((((13,14),((33,34),(45,46))),32),((((19,20),35),(26,44)),27)),(42,43)),(((36,37),38),(40,41))),(30,31)),((15,143),17)))),(52,54)),(((10,((61,62),((((((((((64,((((105,((112,113),(127,128))),106),110),111)),107),115),114),(((89,90),134),(97,98))),(((65,66),(70,((87,88),(125,(131,132))))),(((75,86),85),(108,109)))),84),((((67,(68,80)),101),(69,(129,130))),(((81,100),(99,((119,124),123))),120))),((71,(77,(103,104))),((((((72,73),121),74),(83,126)),(116,117)),(((76,137),82),((78,79),((92,94),(93,95))))))),96))),139),(47,((48,49),(50,135))))),(6,7)),((3,4),136)),(2,59)),60);
 179: 1 -8235.501953 -7856.269875 (0,(((((((1,91),63),(((((((5,(((((11,12),((16,18),39)),(24,25)),23),(21,22))),(8,9)),(51,53)),((55,142),140)),((((((((13,14),((33,34),(45,46))),32),((((19,20),35),(26,44)),27)),(42,43)),(((36,37),38),(40,41))),(30,31)),((15,17),143))),(28,29)),((52,54),(56,((57,58),((((102,133),(122,138)),118),141)))))),((((10,(((61,62),(((((((((((64,(((105,106),((112,113),(127,128))),110)),111),107),115),114),(((89,90),134),(97,98))),(((65,66),(70,((87,88),(125,(131,132))))),(((75,86),85),(108,109)))),(((((67,(68,80)),101),(129,130)),69),84)),(((81,100),(99,(119,(123,124)))),120)),((71,(77,(103,104))),(((76,137),82),((78,79),((92,94),(93,95)))))),((((72,73),121),74),((83,126),(116,117))))),96)),47),((48,49),(50,135))),139)),(6,7)),((3,4),136)),(2,59)),60);
 180: 1 -8119.111328 -7854.616432 (0,(((((((1,91),63),(((((((((5,(21,22)),23),(((11,12),((16,18),39)),(24,25))),(8,9)),(51,53)),((55,142),140)),(((((((13,14),((33,34),(45,46))),32),(((((19,20),35),(26,44)),27),(42,43))),(((36,37),38),(40,41))),(30,31)),((15,17),143))),((28,29),(56,((57,58),((((102,133),(122,138)),118),141))))),(52,54))),(((10,((((61,62),(((((72,73),121),74),(83,126)),(116,117))),(((((((((64,((((105,((112,113),(127,128))),106),110),111)),107),115),114),(((89,90),134),(97,98))),(((65,66),(70,((87,88),((125,131),132)))),(((75,86),85),(108,109)))),((((67,(68,80)),101),(69,(129,130))),84)),(((81,100),(99,((119,124),123))),120)),((71,(77,(103,104))),(((76,137),82),((78,79),((92,94),(93,95))))))),96)),139),(47,((48,49),(50,135))))),(6,7)),((3,4),136)),(2,59)),60);
 181: 1 -8238.345703 -7857.821605 (0,(((((((((1,91),63),((((((((5,(21,22)),23),(((11,12),((16,18),39)),(24,25))),(8,9)),(51,53)),((55,142),140)),(((((((13,14),((33,34),(45,46))),32),(((((19,20),35),(26,44)),27),(42,43))),(((36,38),37),(40,41))),(30,31)),((15,143),17))),((28,29),(56,((57,58),((((102,133),(122,138)),118),141)))))),(52,54)),((10,(((61,62),((((((((((((64,107),(((105,((112,113),(127,128))),106),110)),111),115),114),(((89,90),134),(97,98))),(((65,66),(70,((87,88),((125,132),131)))),(((75,86),85),(108,109)))),(((((81,100),120),99),(123,124)),119)),84),((71,(77,(103,104))),(((76,137),82),((78,79),((92,94),(93,95)))))),((((67,(68,80)),101),(129,130)),69)),((((72,73),121),74),((83,126),(116,117))))),96)),((47,((48,49),(50,135))),139))),(6,7)),(3,4)),136),(2,59)),60);
 182: 1 -7761.390137 -7869.584701 (0,((((((((1,91),63),(((15,17),143),56)),((((((((((5,(21,22)),23),(((11,12),((16,18),39)),(24,25))),(8,9)),(51,53)),((55,142),140)),(((((((13,14),((33,34),(45,46))),32),((((19,20),35),(26,44)),27)),(42,43)),(((36,37),38),(40,41))),(30,31))),(28,29)),((57,58),((((102,133),(122,138)),118),141))),(52,54))),(10,((47,(((61,62),(((((((((64,107),(111,115)),((105,(106,((112,113),(127,128)))),110)),114),(((81,100),(99,((119,123),124))),120)),((((65,66),(70,((87,88),(125,(131,132))))),(((75,86),85),(108,109))),(((89,90),134),(97,98)))),((((((67,(68,80)),101),(129,130)),69),((78,79),((92,94),(93,95)))),84)),((71,(77,(103,104))),((76,137),82))),((((72,73),121),74),((83,126),(116,117))))),96)),(((48,49),(50,135)),139)))),(6,7)),((3,4),136)),(2,59)),60);
 183: 4 -8119.251953 -7846.741876 (0,((((((((1,91),63),((((((5,((((11,12),((16,18),39)),(24,25)),((21,22),23))),(8,9)),(51,53)),((55,142),140)),(((((((13,14),((33,34),(45,46))),32),(((((19,20),35),(26,44)),27),(42,43))),(((36,37),38),(40,41))),(30,31)),((15,17),143))),((28,29),(56,((57,58),((((102,133),(122,138)),118),141)))))),(52,54)),((10,((((((((61,62),((((72,73),121),74),(83,((116,117),126)))),((92,94),(93,95))),(((76,137),82),(78,79))),(71,(77,(103,104)))),(((((((64,((((105,((112,113),(127,128))),106),110),111)),107),115),114),(((89,90),134),(97,98))),(((65,66),(70,((87,88),(125,(131,132))))),(((75,86),85),(108,109)))),(((((67,(68,80)),101),(129,130)),69),84))),(((81,100),(99,(119,(123,124)))),120)),96)),((47,((48,49),(50,135))),139))),(6,7)),((3,4),136)),(2,59)),60);
 184: 4 -7906.311523 -7862.383234 (0,((((((((1,91),63),((((((((5,(21,22)),23),(((11,12),((16,18),39)),(24,25))),(8,9)),(51,53)),((55,142),140)),((((((((13,14),((33,34),(45,46))),32),((((19,20),35),(26,44)),27)),(42,43)),(((36,37),38),(40,41))),(30,31)),((15,17),143))),((28,29),(56,((57,58),((((102,133),(122,138)),118),141)))))),(52,54)),((10,((((((((61,62),(((((72,73),121),74),(83,126)),(116,117))),((78,79),((92,94),(93,95)))),(((71,((89,90),134)),(77,(103,104))),82)),(((((((((64,110),((105,((112,113),(127,128))),106)),111),107),115),114),(76,137)),(97,98)),(((65,66),(70,((87,88),(125,(131,132))))),(((75,86),85),(108,109))))),(((((67,(68,80)),101),(129,130)),69),84)),(((81,100),(99,(119,(123,124)))),120)),96)),((47,((48,49),(50,135))),139))),(6,7)),((3,4),136)),(2,59)),60);
 185: 3 -8318.691406 -7853.690537 (0,((((((((1,91),63),((((((((5,(21,22)),23),(((11,12),((16,18),39)),(24,25))),(8,9)),(51,53)),((55,142),140)),((((((((13,14),((33,34),(45,46))),32),((((19,20),35),(26,44)),27)),(42,43)),(((36,37),38),(40,41))),(30,31)),((15,17),143))),((28,29),(56,((57,58),((((102,133),(122,138)),118),141)))))),(52,54)),((10,(47,(((48,49),(50,135)),139))),((61,62),((((((((((64,107),(111,115)),((105,(106,((112,113),(127,128)))),110)),114),(((89,90),134),(97,98))),(((65,66),(70,((87,88),((125,132),131)))),((75,(85,86)),(108,109)))),((71,(77,(103,104))),(((((((72,73),121),74),(83,126)),(116,117)),((92,94),(93,95))),(((76,137),82),(78,79))))),((((67,(68,80)),101),(69,(129,130))),84)),(((81,100),(99,((119,123),124))),120)),96)))),(6,7)),((3,4),136)),(2,59)),60);
 186: 1 -7405.038574 -7865.355849 (0,((((((((1,91),63),((((((((5,(21,22)),23),(((11,12),((16,18),39)),(24,25))),(8,9)),(51,53)),((55,142),140)),(((((((((13,14),((33,34),(45,46))),32),27),(((19,20),35),(26,44))),(42,43)),(((36,38),37),(40,41))),(30,31)),((15,143),17))),((28,29),(56,((57,58),((((102,133),(122,138)),118),141)))))),(52,54)),((10,((((((((61,62),((((72,73),121),74),((83,126),(116,117)))),((78,79),((92,94),(93,95)))),(((71,((89,90),134)),(77,(103,104))),82)),((((((64,((((105,106),((112,113),(127,128))),110),111)),107),115),114),((((65,66),(70,((87,88),((125,131),132)))),(((75,86),85),(108,109))),(97,98))),(76,137))),(((((67,(68,80)),101),(129,130)),69),84)),(((81,100),(99,((119,124),123))),120)),96)),((47,((48,49),(50,135))),139))),(6,7)),((3,4),136)),(2,59)),60);
 187: 2 -7814.788086 -7866.41332 (0,(((((((((1,91),(28,29)),((((((5,(21,22)),23),(((11,12),((16,18),39)),(24,25))),(8,9)),(51,53)),((55,142),140))),((((((((((13,14),((33,34),(45,46))),32),(((((19,20),35),(26,44)),27),(42,43))),(40,41)),((36,37),38)),(30,31)),((15,17),143)),63),(56,((57,58),((((102,133),(122,138)),118),141))))),(52,54)),(((10,47),((48,49),(50,135))),(((((((((61,62),(((((72,73),121),74),(83,126)),(116,117))),((92,94),(93,95))),(((76,137),82),(78,79))),(71,(77,(103,104)))),(((((((64,((((105,106),((112,113),(127,128))),110),111)),107),115),114),(((89,90),134),(97,98))),(((65,66),(70,((87,88),((125,131),132)))),((75,(85,86)),(108,109)))),((((67,(68,80)),101),(69,(129,130))),84))),(((81,100),(99,(119,(123,124)))),120)),96),139))),(6,7)),((3,4),136)),(2,59)),60);
 188: 1 -7667.55127 -7853.731385 (0,((((((((1,91),63),(((((((((5,(21,22)),23),(((11,12),((16,18),39)),(24,25))),(8,9)),(51,53)),((55,142),140)),((((((13,14),((33,34),(45,46))),32),((((((19,20),35),(26,44)),27),(42,43)),(((36,37),38),(40,41)))),(30,31)),((15,17),143))),(56,((57,58),((((102,133),(122,138)),118),141)))),(28,29))),(52,54)),((10,(47,(((48,49),(50,135)),139))),((61,62),(((((((((((64,(((105,106),((112,113),(127,128))),110)),111),107),115),114),(((89,90),134),(97,98))),(((65,66),(70,((87,88),((125,132),131)))),(((75,86),85),(108,109)))),(((((67,(68,80)),101),(129,130)),69),84)),((71,(77,(103,104))),((((((72,73),121),74),(83,126)),(116,117)),(((76,137),82),((78,79),((92,94),(93,95))))))),(((81,100),(99,((119,124),123))),120)),96)))),(6,7)),((3,4),136)),(2,59)),60);
 189: 1 -7690.310547 -7854.948361 (0,(((((((((((1,91),63),56),(((((((5,(21,22)),23),(((11,12),((16,18),39)),(24,25))),(8,9)),(51,53)),((55,142),140)),((((((((13,14),((33,34),(45,46))),32),((((19,20),35),(26,44)),27)),(42,43)),(((36,38),37),(40,41))),(30,31)),((15,17),143)))),((57,58),((((102,133),(122,138)),118),141))),(28,29)),(52,54)),((((10,47),((48,49),(50,135))),139),((61,62),((((((((((64,107),(111,115)),(((105,106),((112,113),(127,128))),110)),114),(((89,90),134),(97,98))),(((65,66),(70,((87,88),(125,(131,132))))),(((75,86),85),(108,109)))),(((((67,(68,80)),101),(129,130)),69),84)),((71,(77,(103,104))),((((((72,73),121),74),(83,126)),(116,117)),(((76,137),82),((78,79),((92,94),(93,95))))))),(((81,100),(99,(119,(123,124)))),120)),96)))),(6,7)),(2,59)),((3,4),136)),60);
 190: 1 -7703.836914 -7860.017652 (0,(((((((((1,91),63),56),(((((((5,((((11,12),((16,18),39)),(24,25)),((21,22),23))),(8,9)),(51,53)),((55,142),140)),((((((((13,14),((33,34),(45,46))),32),((((19,20),35),(26,44)),27)),(42,43)),((36,(37,38)),(40,41))),(30,31)),((15,17),143))),(28,29)),(((57,58),118),(((102,133),(122,138)),141)))),(52,54)),(((10,47),((61,62),(((((((((((64,107),(((105,106),((112,113),(127,128))),110)),111),115),114),(((89,90),134),(97,98))),(((65,66),(70,((87,88),((125,131),132)))),(((75,85),86),(108,109)))),(((((67,(68,80)),101),(129,130)),69),84)),((71,(77,(103,104))),((((((72,73),121),74),(83,126)),(116,117)),(((76,137),82),((78,79),((92,94),(93,95))))))),(((81,100),(99,((119,123),124))),120)),96))),(((48,49),(50,135)),139))),(6,7)),((3,4),136)),(2,59)),60);
 191: 1 -7449.279297 -7858.228701 (0,((((((((1,91),63),((((((((5,(21,22)),23),(((11,12),((16,18),39)),(24,25))),(51,53)),(8,9)),((55,142),140)),((((((((13,14),((33,34),(45,46))),32),((((19,20),35),(26,44)),27)),(42,43)),(((36,37),38),(40,41))),(30,31)),((15,17),143))),((28,29),(56,((57,58),((((102,133),(122,138)),141),118)))))),(52,54)),((((10,47),((48,49),(50,135))),139),(((((((61,62),((((72,73),121),74),((83,126),(116,117)))),((92,94),(93,95))),(78,79)),((76,137),82)),((((((((((64,107),((105,(106,((112,113),(127,128)))),110)),111),115),114),(((89,90),134),(97,98))),(((65,66),(70,((87,88),((125,131),132)))),(((75,86),85),(108,109)))),84),((((67,(68,80)),101),(69,(129,130))),(((81,100),(99,((119,124),123))),120))),(71,(77,(103,104))))),96))),(6,7)),((3,4),136)),(2,59)),60);
 192: 1 -7733.683594 -7852.17542 (0,((((((((1,91),63),((((((((5,(21,22)),23),(((11,12),((16,18),39)),(24,25))),(8,9)),(51,53)),((55,142),140)),(((((((((13,14),((33,34),(45,46))),32),27),(((19,20),35),(26,44))),(42,43)),(((36,37),38),(40,41))),(30,31)),((15,143),17))),((28,29),(56,((57,58),((((102,133),(122,138)),118),141)))))),(52,54)),((10,((((61,62),(((((72,73),121),74),(83,126)),(116,117))),(((((((((64,(((105,(106,((112,113),(127,128)))),110),111)),107),115),114),(((89,90),134),(97,98))),(((65,66),(70,((87,88),((125,131),132)))),(((75,86),85),(108,109)))),(((((67,(68,80)),101),(129,130)),69),84)),(((81,100),(99,((119,124),123))),120)),((71,(77,(103,104))),(((76,137),82),((78,79),((92,94),(93,95))))))),96)),((47,((48,49),(50,135))),139))),(6,7)),((3,4),136)),(2,59)),60);
 193: 1 -7349.42334 -7874.305202 (0,((((((((1,91),((57,58),63)),((((((((5,(21,22)),23),(((11,12),((16,18),39)),(24,25))),(8,9)),(51,53)),((55,142),140)),((((((((13,14),(33,34)),(45,46)),32),(((((19,20),(26,44)),35),27),(42,43))),(((36,38),37),(40,41))),(30,31)),((15,17),143))),(((28,29),((((102,133),141),(122,138)),118)),56))),(52,54)),(((10,47),((48,49),(50,135))),(((61,62),(((((((((64,107),(111,115)),((((105,106),((112,113),(127,128))),110),114)),(((65,66),(70,((87,88),((125,131),132)))),(((75,86),85),(108,109)))),(((89,90),134),(97,98))),(((((67,(68,80)),101),(129,130)),69),84)),((71,(77,(103,104))),((((((72,73),121),74),(83,126)),(116,117)),(((76,137),82),((78,79),((92,94),(93,95))))))),(((81,100),(99,(119,(123,124)))),120)),96)),139))),(6,7)),((3,4),136)),(2,59)),60);
 194: 1 -8480.414062 -7860.576545 (0,(((((((((1,91),63),((((((((5,(21,22)),23),(((11,12),((16,18),39)),(24,25))),(8,9)),(51,53)),((55,142),140)),((((((((13,14),((33,34),(45,46))),32),((((19,20),35),(26,44)),27)),(42,43)),(((36,37),38),(40,41))),(30,31)),((15,143),17))),((28,29),(56,((57,58),((((102,133),(122,138)),118),141)))))),(52,54)),((10,((((((((61,62),(((((72,73),121),74),(83,126)),(116,117))),(((((67,(68,80)),101),(129,130)),69),((92,94),(93,95)))),((((((64,(107,(114,115))),111),(105,(106,((112,113),(127,128))))),110),(((89,90),134),(97,98))),(((65,66),(70,((87,88),((125,131),132)))),((75,(85,86)),(108,109))))),(((76,137),82),((78,79),84))),(71,(77,(103,104)))),(((81,100),(99,(119,(123,124)))),120)),96)),((47,((48,49),(50,135))),139))),(6,7)),(3,4)),136),(2,59)),60);
 195: 1 -7589.97168 -7851.290412 (0,((((((((1,91),63),((((((((5,(21,22)),23),(((11,12),((16,18),39)),(24,25))),(8,9)),(51,53)),((55,142),140)),((((((((13,14),(33,34)),(45,46)),32),(((((19,20),35),(26,44)),27),(42,43))),(((36,38),37),(40,41))),(30,31)),((15,17),143))),((28,29),(56,((57,58),((((102,133),(122,138)),118),141)))))),(52,54)),((10,((((((((61,62),(((((72,73),121),74),(83,126)),(116,117))),((92,94),(93,95))),(((76,137),82),(78,79))),(71,(77,(103,104)))),((((((((64,(((105,106),((112,113),(127,128))),110)),111),107),115),114),(((89,90),134),(97,98))),(((65,66),(70,((87,88),(125,(131,132))))),(((75,86),85),(108,109)))),(((((67,(68,80)),101),(129,130)),69),84))),(((81,100),(99,((119,124),123))),120)),96)),(47,(((48,49),(50,135)),139)))),(6,7)),((3,4),136)),(2,59)),60);
 196: 5 -8017.28125 -7849.557107 (0,((((((((1,91),63),((((((5,(((((11,12),((16,18),39)),(24,25)),23),(21,22))),(8,9)),(51,53)),((55,142),140)),((((((((13,14),((33,34),(45,46))),32),((((19,20),35),(26,44)),27)),(42,43)),(((36,37),38),(40,41))),(30,31)),((15,17),143))),((28,29),(56,((57,58),((((102,133),(122,138)),118),141)))))),(52,54)),((10,((((((61,62),((((72,73),121),74),((83,126),(116,117)))),((((((((64,(((105,((112,113),(127,128))),106),110)),111),107),115),114),(((89,90),134),(97,98))),(((65,66),(70,((87,88),(125,(131,132))))),(((75,86),85),(108,109)))),((((67,(68,80)),101),(69,(129,130))),84))),((71,(77,(103,104))),(((76,137),82),((78,79),((92,94),(93,95)))))),(((81,100),(99,(119,(123,124)))),120)),96)),((47,((48,49),(50,135))),139))),(6,7)),((3,4),136)),(2,59)),60);
 197: 1 -7601.775391 -7852.634997 (0,((((((((1,91),63),((((((((5,(21,22)),23),(((11,12),((16,18),39)),(24,25))),(8,9)),(51,53)),((55,142),140)),((((((((13,14),((33,34),(45,46))),32),((((19,20),35),(26,44)),27)),(42,43)),(((36,37),38),(40,41))),(30,31)),((15,17),143))),((28,29),(56,((57,58),((((102,133),(122,138)),141),118)))))),(52,54)),((10,(47,((48,49),(50,135)))),(((61,62),((((((((((64,107),(111,115)),(((105,((112,113),(127,128))),106),110)),114),(((89,90),134),(97,98))),(((65,66),(70,((87,88),((125,131),132)))),(((75,86),85),(108,109)))),(((((67,(68,80)),101),(129,130)),69),84)),(((81,100),(99,((119,123),124))),120)),((71,(77,(103,104))),(((((72,73),121),74),(83,((116,117),126))),(((76,137),82),((78,79),((92,94),(93,95))))))),96)),139))),(6,7)),((3,4),136)),(2,59)),60);
 198: 2 -7434.370605 -7852.112253 (0,((((((((1,91),63),((((((((5,(21,22)),23),(((11,12),((16,18),39)),(24,25))),(8,9)),(51,53)),((55,142),140)),(((((((13,14),((33,34),(45,46))),32),(((((19,20),35),(26,44)),27),(42,43))),(((36,37),38),(40,41))),(30,31)),((15,17),143))),((28,29),(56,((57,58),((((102,133),(122,138)),118),141)))))),(52,54)),((10,(((61,62),(((((((((64,107),(111,115)),(((105,106),((112,113),(127,128))),110)),114),(((89,90),134),(97,98))),(((65,66),(70,((87,88),((125,131),132)))),(((75,86),85),(108,109)))),(((((67,(68,80)),101),(129,130)),69),84)),((71,(77,(103,104))),(((((72,73),121),(74,(83,126))),(116,117)),(((76,137),82),((78,79),((92,94),(93,95))))))),((((((81,100),120),99),124),123),119))),96)),((47,((48,49),(50,135))),139))),(6,7)),((3,4),136)),(2,59)),60);
 199: 1 -7832.987793 -7849.008649 (0,((((((((1,91),63),((((((5,((((11,12),((16,18),39)),(24,25)),((21,22),23))),(51,53)),(8,9)),((55,142),140)),(((((((13,14),((33,34),(45,46))),32),(((((19,20),35),(26,44)),27),(42,43))),(((36,37),38),(40,41))),(30,31)),((15,17),143))),((28,29),(56,((57,58),((((102,133),(122,138)),118),141)))))),(52,54)),((10,((((((((61,62),((((72,73),121),(74,(116,117))),(83,126))),((92,94),(93,95))),(((76,137),82),(78,79))),(71,(77,(103,104)))),(((((((64,((((105,((112,113),(127,128))),106),110),111)),107),115),114),(((89,90),134),(97,98))),(((65,66),(70,((87,88),(125,(131,132))))),(((75,86),85),(108,109)))),(((((67,(68,80)),101),(129,130)),69),84))),(((81,100),(99,(119,(123,124)))),120)),96)),((47,((48,49),(50,135))),139))),(6,7)),((3,4),136)),(2,59)),60);
 200: 1 -7639.829102 -7867.878673 (0,(((((((((1,91),63),56),(((((((((5,(21,22)),23),(((11,12),((16,18),39)),(24,25))),(8,9)),(51,53)),((55,142),140)),((((((((13,14),((33,34),(45,46))),32),((((19,20),35),(26,44)),27)),(42,43)),(((36,37),38),(40,41))),(30,31)),((15,17),143))),(28,29)),((57,58),((((102,133),(122,138)),118),141)))),(52,54)),((10,((((((((((61,62),(116,117)),126),83),(((72,73),121),74)),(((76,137),82),((78,79),((92,94),(93,95))))),(71,(77,(103,104)))),(((((((64,107),(111,115)),114),(((105,106),((112,113),(127,128))),110)),(((89,90),134),(97,98))),(((65,66),(70,((87,88),(125,(131,132))))),(((75,86),85),(108,109)))),(((((67,(68,80)),101),(129,130)),69),84))),(((81,100),(99,((119,124),123))),120)),96)),((47,((48,49),(50,135))),139))),(6,7)),((3,4),136)),(2,59)),60);
 201: 1 -7577.514648 -7864.149712 (0,((((((((((((1,91),63),((((102,133),141),(122,138)),118)),56),(((((5,(((((11,12),((16,18),39)),(24,25)),23),(21,22))),(8,9)),(51,53)),((55,142),140)),(((((((13,14),((33,34),(45,46))),32),(((((19,20),35),(26,44)),27),(42,43))),(((36,37),38),(40,41))),(30,31)),((15,17),143)))),(28,29)),(57,58)),(52,54)),((10,(((61,62),(((((((((64,107),(111,115)),(((105,106),((112,113),(127,128))),110)),114),(((89,90),134),(97,98))),(((65,66),(70,((87,88),(125,(131,132))))),(((75,86),85),(108,109)))),(((((67,(68,80)),101),(129,130)),69),84)),((71,(77,(103,104))),(((((((72,73),121),74),(83,126)),(116,117)),((92,94),(93,95))),(((76,137),82),(78,79))))),(((81,100),(99,(119,(123,124)))),120))),96)),((47,((48,49),(50,135))),139))),(6,7)),((3,4),136)),(2,59)),60);
 202: 3 -7532.233887 -7881.268952 (0,(((((((((((1,91),63),(47,((((48,49),(50,135)),139),(((61,62),((((((((64,107),(111,115)),(((105,106),((112,113),(127,128))),110)),114),(((((65,66),(70,((((87,88),131),132),125))),(((75,86),85),(108,109))),(((89,90),134),(97,98))),(71,((((((81,100),120),99),123),124),119)))),(((((76,137),82),((78,79),((92,94),(93,95)))),(77,(103,104))),84)),((67,(68,80)),(69,(101,(129,130))))),(((72,73),121),((74,(83,126)),(116,117))))),96)))),((((15,17),143),56),((57,58),((((102,133),(122,138)),141),118)))),((((((5,(21,22)),23),(((11,12),((16,18),39)),(24,25))),(8,9)),(51,53)),((55,142),140))),(28,29)),(52,54)),(((((13,14),((33,34),(45,46))),32),((((((19,20),35),(26,44)),27),(42,43)),(((36,37),38),(40,41)))),(30,31))),((6,7),10)),((3,4),136)),(2,59)),60);
 203: 2 -7389.833984 -7879.111811 (0,(((((((((1,91),63),(((15,143),17),56)),((((((((((5,(21,22)),23),(((11,12),((16,18),39)),(24,25))),(8,9)),(51,53)),((55,142),140)),(((((((13,14),((33,34),(45,46))),32),((((19,20),35),(26,44)),27)),(42,43)),(((36,37),38),(40,41))),(30,31))),((57,58),((((102,133),(122,138)),118),141))),(28,29)),(52,54))),((47,(((61,62),((((((((((((64,107),(111,115)),(((105,106),((112,113),(127,128))),110)),114),(((89,90),134),(97,98))),(((65,66),(70,((87,88),(125,(131,132))))),(((75,86),85),(108,109)))),((76,137),82)),(((((81,100),120),99),(123,124)),119)),84),(((((67,(68,80)),101),(129,130)),69),((78,79),((92,94),(93,95))))),(71,(77,(103,104)))),(((((72,73),74),121),(83,126)),(116,117)))),96)),(((48,49),(50,135)),139))),10),(6,7)),((3,4),136)),(2,59)),60);
 204: 3 -7415.871094 -7850.667924 (0,((((((((1,91),63),((((((((5,(21,22)),23),(((11,12),((16,18),39)),(24,25))),(8,9)),(51,53)),((55,142),140)),((((((((13,14),((33,34),(45,46))),32),((((19,20),35),(26,44)),27)),(42,43)),(((36,37),38),(40,41))),(30,31)),((15,17),143))),((28,29),(56,((57,58),((((102,133),(122,138)),118),141)))))),(52,54)),((10,((((((((61,62),((((72,73),121),74),(83,((116,117),126)))),(((((67,(68,80)),101),(129,130)),69),((92,94),(93,95)))),((((((64,(107,(114,115))),111),((105,106),((112,113),(127,128)))),110),(((89,90),134),(97,98))),(((65,66),(70,((87,88),(125,(131,132))))),(((75,86),85),(108,109))))),(((76,137),82),((78,79),84))),(71,(77,(103,104)))),(((81,100),(99,((119,123),124))),120)),96)),((47,((48,49),(50,135))),139))),(6,7)),((3,4),136)),(2,59)),60);
 205: 4 -8790.947266 -7859.282451 (0,((((((((1,91),63),((((((((5,(21,22)),23),(((11,12),((16,18),39)),(24,25))),(8,9)),(51,53)),((55,142),140)),((((((((13,14),((33,34),(45,46))),32),((((19,20),35),(26,44)),27)),(42,43)),(((36,37),38),(40,41))),(30,31)),((15,17),143))),((28,29),(56,((57,58),((((102,133),(122,138)),118),141)))))),(52,54)),((10,((((((((61,62),(((((72,73),74),121),(83,126)),(116,117))),(((((67,(68,80)),101),(129,130)),69),((92,94),(93,95)))),((((((64,(107,(114,115))),111),(105,(106,((112,113),(127,128))))),110),(((89,90),134),(97,98))),(((65,66),(70,((87,88),((125,131),132)))),(((75,86),85),(108,109))))),(((76,137),82),((78,79),84))),(71,(77,(103,104)))),(((81,100),(99,(119,(123,124)))),120)),96)),((47,((48,49),(50,135))),139))),(6,7)),((3,4),136)),(2,59)),60);
 206: 1 -7199.694824 -7856.530555 (0,((((((((((((1,91),63),56),((57,58),((((102,133),(122,138)),141),118))),(((((((((13,14),((33,34),(45,46))),32),27),(((19,20),35),(26,44))),(42,43)),(((36,38),37),(40,41))),(30,31)),((15,143),17))),(((((((5,(21,22)),23),(((11,12),((16,18),39)),(24,25))),(8,9)),(51,53)),(55,142)),140)),(28,29)),(52,54)),((10,((((((((61,62),(((((72,73),121),74),83),((116,117),126))),((92,94),(93,95))),(((76,137),82),(78,79))),(71,(77,(103,104)))),((((((((64,(((105,106),((112,113),(127,128))),110)),111),107),115),114),(((89,90),134),(97,98))),(((65,66),(70,((87,88),(125,(131,132))))),((75,(85,86)),(108,109)))),(((((67,(68,80)),101),(129,130)),69),84))),(((81,100),(99,(119,(123,124)))),120)),96)),((47,((48,49),(50,135))),139))),(6,7)),((3,4),136)),(2,59)),60);
 207: 1 -7963.103027 -7850.40676 (0,((((((((1,91),63),((((((((5,(21,22)),23),(((11,12),((16,18),39)),(24,25))),(8,9)),(51,53)),((55,142),140)),((((((((13,14),((33,34),(45,46))),32),((((19,20),35),(26,44)),27)),(42,43)),(((36,37),38),(40,41))),(30,31)),((15,17),143))),((28,29),(56,((57,58),((((102,133),(122,138)),118),141)))))),(52,54)),(((10,47),((48,49),(50,135))),((((61,62),(((((((((((64,107),(111,115)),((105,(106,((112,113),(127,128)))),110)),114),(((89,90),134),(97,98))),(((65,66),(70,((87,88),(125,(131,132))))),(((75,86),85),(108,109)))),(((81,100),(99,(119,(123,124)))),120)),84),((71,(77,(103,104))),(((76,137),82),((78,79),((92,94),(93,95)))))),(((67,(68,80)),(101,(129,130))),69)),(((72,73),121),((74,(83,126)),(116,117))))),96),139))),(6,7)),((3,4),136)),(2,59)),60);
 208: 3 -7385.936523 -7853.31922 (0,((((((((1,91),63),((((((((5,(((((11,12),((16,18),39)),(24,25)),23),(21,22))),(8,9)),(51,53)),((55,142),140)),(((((((13,14),((33,34),(45,46))),32),(((((19,20),35),(26,44)),27),(42,43))),(((36,37),38),(40,41))),(30,31)),((15,143),17))),56),((57,58),((((102,133),(122,138)),118),141))),(28,29))),(52,54)),(((10,47),((48,49),(50,135))),(((61,62),(((((((((((64,(((105,106),((112,113),(127,128))),110)),111),107),115),114),(((89,90),134),(97,98))),(((65,66),(70,((87,88),((125,131),132)))),(((75,86),85),(108,109)))),(((((67,(68,80)),101),(129,130)),69),84)),((71,(77,(103,104))),((((((72,73),121),74),(83,126)),(116,117)),(((76,137),82),((78,79),((92,94),(93,95))))))),((((81,100),(119,(123,124))),99),120)),96)),139))),(6,7)),((3,4),136)),(2,59)),60);
 209: 1 -8071.913574 -7856.519691 (0,((((((((1,91),63),56),((((((((((5,(21,22)),23),(((11,12),((16,18),39)),(24,25))),(8,9)),(51,53)),((55,142),140)),(((((((13,14),((32,(45,46)),(33,34))),((((19,20),35),(26,44)),27)),(42,43)),(((36,37),38),(40,41))),(30,31)),((15,17),143))),(28,29)),((57,58),((((102,133),(122,138)),118),141))),(52,54))),((10,(47,(((48,49),(50,135)),139))),((((((((61,62),(((72,73),121),((74,(83,126)),(116,117)))),((92,94),(93,95))),(((76,137),82),(78,79))),(71,(77,(103,104)))),((((((((64,107),(((105,106),((112,113),(127,128))),110)),111),115),114),(((89,90),134),(97,98))),(((65,66),(70,((87,88),(125,(131,132))))),(((75,86),85),(108,109)))),(((((67,(68,80)),101),(129,130)),69),84))),(((81,100),(99,(119,(123,124)))),120)),96))),(6,7)),((3,4),136)),(2,59)),60);
 210: 2 -7675.976074 -7867.452679 (0,(((((((1,91),63),((((((((((5,(21,22)),23),(((11,12),((16,18),39)),(24,25))),(51,53)),(8,9)),((55,142),140)),(28,29)),(56,((57,58),((((102,133),(122,138)),118),141)))),(((((((((13,14),((33,34),(45,46))),32),27),(((19,20),35),(26,44))),(42,43)),((36,(37,38)),(40,41))),(30,31)),((15,17),143))),(52,54))),(((10,((((((((61,62),(((((72,73),121),74),(83,126)),(116,117))),(77,(103,104))),(((76,137),82),((78,79),((92,94),(93,95))))),((((((((64,(((105,106),((112,113),(127,128))),110)),111),107),115),114),(((89,90),134),(97,98))),(((65,66),(70,((87,88),((125,131),132)))),(((75,86),85),(108,109)))),(((((67,(68,80)),101),(129,130)),69),84))),71),(((81,100),(99,(119,(123,124)))),120)),96)),139),(47,((48,49),(50,135))))),(6,7)),((3,4),136)),(2,59)),60);
 211: 1 -7526.286133 -7859.235716 (0,(((((((1,91),63),(((((((((5,(21,22)),23),(((11,12),((16,18),39)),(24,25))),(8,9)),(51,53)),((55,142),140)),(((((((13,14),((33,34),(45,46))),32),(((((19,20),35),(26,44)),27),(42,43))),(((36,37),38),(40,41))),(30,31)),((15,17),143))),((28,29),(56,((57,58),((((102,133),(122,138)),118),141))))),(52,54))),(10,((47,((61,62),((((((((((64,107),(111,115)),(((105,106),((112,113),(127,128))),110)),114),((((65,66),(70,((87,88),(125,(131,132))))),(((75,86),85),(108,109))),(((89,90),134),(97,98)))),84),(((81,100),(99,(119,(123,124)))),120)),((71,(77,(103,104))),(((((72,73),121),74),((83,126),(116,117))),(((76,137),82),((78,79),((92,94),(93,95))))))),((67,(68,80)),((69,(129,130)),101))),96))),(((48,49),(50,135)),139)))),(6,7)),((3,4),136)),(2,59)),60);
 212: 1 -7399.04834 -7855.399432 (0,(((((((((1,91),(28,29)),((((((5,(((((11,12),((16,18),39)),(24,25)),23),(21,22))),(8,9)),(51,53)),((55,142),140)),(((((((13,14),((33,34),(45,46))),32),(((((19,20),35),(26,44)),27),(42,43))),(((36,37),38),(40,41))),(30,31)),(15,(17,143)))),(56,((57,58),((((102,133),(122,138)),118),141))))),63),(52,54)),((10,((61,62),((((((((((64,107),(111,115)),(((105,106),((112,113),(127,128))),110)),114),(((89,90),134),(97,98))),(((65,66),(70,((87,88),((125,131),132)))),(((75,86),85),(108,109)))),(((((67,(68,80)),101),(129,130)),69),84)),(((81,100),(99,(119,(123,124)))),120)),((71,(77,(103,104))),((((((72,73),121),74),(83,126)),(116,117)),(((76,137),82),((78,79),((92,94),(93,95))))))),96))),(((47,(50,135)),(48,49)),139))),(6,7)),((3,4),136)),(2,59)),60);
 213: 1 -8441.068359 -7888.806438 (0,((((((((((1,91),(((47,((61,62),((((((((((64,107),(111,115)),(((105,((112,113),(127,128))),106),110)),114),((((65,66),(70,((((87,88),132),125),131))),(((75,85),86),(108,109))),(((89,90),134),(97,98)))),84),(((71,((((81,100),120),((119,123),124)),99)),(77,(103,104))),(((76,137),82),((78,79),((92,94),(93,95)))))),(((67,(68,80)),(101,(129,130))),69)),(((72,73),121),((74,83),((116,117),126)))),96))),63),(((48,49),(50,135)),139))),56),((57,58),((((102,133),141),(122,138)),118))),(52,54)),(((((((5,(21,22)),(((11,12),((16,18),39)),(24,25))),23),(8,9)),(51,53)),((55,142),140)),(((((((((13,14),((33,34),(45,46))),32),27),(((19,20),35),(26,44))),(42,43)),((36,(37,38)),(40,41))),(30,31)),(((15,17),143),(28,29))))),10),(6,7)),((3,4),136)),(2,59)),60);
 214: 2 -8387.003906 -7856.171627 (0,((((((((1,91),63),((((((5,(((((11,12),((16,18),39)),(24,25)),23),(21,22))),(8,9)),(51,53)),((55,142),140)),(((((((13,14),((33,34),(45,46))),32),(((((19,20),35),(26,44)),27),(42,43))),(((36,37),38),(40,41))),(30,31)),((15,17),143))),((28,29),(56,((57,58),((((102,133),(122,138)),118),141)))))),(52,54)),((10,((((61,62),(((((72,73),74),121),(83,126)),(116,117))),(((((((((64,((((105,106),((112,113),(127,128))),110),111)),107),115),114),(((89,90),134),(97,98))),(((65,66),(70,((87,88),(125,(131,132))))),(((75,86),85),(108,109)))),(((((67,(68,80)),101),(129,130)),69),84)),(((81,100),(99,(119,(123,124)))),120)),((71,(77,(103,104))),(((76,137),82),((78,79),((92,94),(93,95))))))),96)),((47,((48,49),(50,135))),139))),(6,7)),((3,4),136)),(2,59)),60);
 215: 1 -8469.379883 -7857.332414 (0,((((((((1,91),63),((((((((5,(21,22)),23),(((11,12),((16,18),39)),(24,25))),(8,9)),(51,53)),((55,142),140)),(((((((13,14),((33,34),(45,46))),32),(((((19,20),35),(26,44)),27),(42,43))),(((36,37),38),(40,41))),(30,31)),((15,17),143))),((28,29),(56,((57,58),((((102,133),(122,138)),118),141)))))),(52,54)),(10,((47,((61,62),((((((((((64,107),(111,115)),(((105,((112,113),(127,128))),106),110)),114),(((89,90),134),(97,98))),(((65,66),(70,((87,88),((125,131),132)))),(((75,86),85),(108,109)))),84),((71,(77,(103,104))),((((((72,73),121),74),(83,126)),(116,117)),(((76,137),82),((78,79),((92,94),(93,95))))))),((67,(68,80)),((69,(129,130)),101))),((((81,100),(99,((119,123),124))),120),96)))),(((48,49),(50,135)),139)))),(6,7)),((3,4),136)),(2,59)),60);
 216: 1 -7107.95752 -7868.535184 (0,(((((((((1,91),63),56),((((((((5,(21,22)),23),(((11,12),((16,18),39)),(24,25))),(8,9)),(51,53)),((55,142),140)),((((((((13,14),((33,34),(45,46))),32),((((19,20),35),(26,44)),27)),(42,43)),(((36,38),37),(40,41))),(30,31)),((15,17),143))),((28,29),(((((57,58),141),(102,133)),(122,138)),118)))),(52,54)),(10,((47,((48,49),(50,135))),(((61,62),(((((((((64,107),(111,115)),(((105,((112,113),(127,128))),106),110)),114),(((89,90),134),(97,98))),(((65,66),(70,((87,88),((125,131),132)))),(((75,86),85),(108,109)))),(((((67,(68,80)),101),(129,130)),69),84)),((((81,100),(99,((119,123),124))),120),96)),((71,(77,(103,104))),(((((((72,73),121),74),(83,126)),(116,117)),((92,94),(93,95))),(((76,137),82),(78,79)))))),139)))),(6,7)),((3,4),136)),(2,59)),60);
 217: 1 -7248.349609 -7859.186695 (0,((((((((1,91),63),((((((((5,(21,22)),23),(((11,12),((16,18),39)),(24,25))),(8,9)),(51,53)),((55,142),140)),((((((((13,14),((33,34),(45,46))),32),((((19,20),35),(26,44)),27)),(42,43)),(((36,37),(40,41)),38)),(30,31)),((15,17),143))),((28,29),(56,((57,58),((((102,133),(122,138)),118),141)))))),(52,54)),(((10,(47,((48,49),(50,135)))),139),(((((((((61,62),(((((72,73),121),74),(83,126)),(116,117))),((92,94),(93,95))),(((76,137),82),(78,79))),(71,(77,(103,104)))),(((89,90),134),(97,98))),(((((((64,(((105,106),((112,113),(127,128))),110)),111),107),115),114),(((65,66),(70,((87,88),((125,132),131)))),(((75,86),85),(108,109)))),(((((67,(68,80)),101),(129,130)),69),84))),(((81,100),(99,(119,(123,124)))),120)),96))),(6,7)),((3,4),136)),(2,59)),60);
 218: 1 -8402.776367 -7859.250819 (0,(((((((((1,91),63),(28,29)),((((((((5,(21,22)),23),(((11,12),((16,18),39)),(24,25))),(8,9)),(51,53)),((55,142),140)),((((((((((13,14),((33,34),(45,46))),32),27),(((19,20),35),(26,44))),(42,43)),(((36,37),38),(40,41))),(30,31)),((15,17),143)),56)),((57,58),((((102,133),(122,138)),141),118)))),(52,54)),((10,(((61,62),(((((((((64,((((105,((112,113),(127,128))),106),110),111)),107),115),114),(((89,90),134),(97,98))),(((65,66),(70,((87,88),((125,131),132)))),(((75,86),85),(108,109)))),(((((67,(68,80)),101),(129,130)),69),84)),((71,(77,(103,104))),((((((72,73),121),74),(83,126)),(116,117)),(((76,137),82),((78,79),((92,94),(93,95))))))),(((81,100),(99,(119,(123,124)))),120))),96)),((47,((48,49),(50,135))),139))),(6,7)),((3,4),136)),(2,59)),60);
 219: 1 -7415.255371 -7866.788164 (0,((((((((1,91),63),((((((((5,(21,22)),23),(((11,12),((16,18),39)),(24,25))),(8,9)),(51,53)),((55,142),140)),((((((((13,14),((33,34),(45,46))),32),(42,43)),((((36,37),38),40),41)),((((19,20),35),27),(26,44))),(30,31)),((15,143),17))),((28,29),(56,((57,58),((((102,133),(122,138)),118),141)))))),(52,54)),(((10,(47,((48,49),(50,135)))),139),(((((((((61,62),(((((72,73),121),74),(83,126)),(116,117))),((92,94),(93,95))),(((76,137),82),(78,79))),(71,(77,(103,104)))),(((89,90),134),(97,98))),((((((64,((((105,106),((112,113),(127,128))),110),111)),107),115),114),(((65,66),(70,((87,88),(125,(131,132))))),(((75,86),85),(108,109)))),(((((67,(68,80)),101),(129,130)),69),84))),(((81,100),(99,((119,124),123))),120)),96))),(6,7)),((3,4),136)),(2,59)),60);
 220: 1 -9024.704102 -7852.141839 (0,((((((((1,91),63),(((((((((5,(21,22)),23),(((11,12),((16,18),39)),(24,25))),(8,9)),(51,53)),((55,142),140)),(((((((13,14),((33,34),(45,46))),32),(((((19,20),35),(26,44)),27),(42,43))),(((36,37),38),(40,41))),(30,31)),((15,17),143))),(56,((57,58),((((102,133),(122,138)),118),141)))),(28,29))),(52,54)),((10,((61,62),(((((((((((64,(((105,106),((112,113),(127,128))),110)),111),107),115),114),(((89,90),134),(97,98))),(((65,66),(70,((87,88),((125,132),131)))),(((75,86),85),(108,109)))),(((((67,(68,80)),101),(129,130)),69),84)),((71,(77,(103,104))),((((((72,73),121),74),(83,126)),(116,117)),(((76,137),82),((78,79),((92,94),(93,95))))))),(((81,100),(99,((119,124),123))),120)),96))),(47,(((48,49),(50,135)),139)))),(6,7)),((3,4),136)),(2,59)),60);
 221: 1 -7471.331543 -7851.90215 (0,((((((((1,91),63),((((((5,(((((11,12),((16,18),39)),(24,25)),23),(21,22))),(51,53)),(8,9)),((55,142),140)),((28,29),(56,((57,58),((((102,133),(122,138)),141),118))))),(((((((13,14),((33,34),(45,46))),32),(((((19,20),35),(26,44)),27),(42,43))),(((36,37),38),(40,41))),(30,31)),((15,17),143)))),(52,54)),((10,((((61,62),(((((72,73),121),74),(83,126)),(116,117))),(((((((((64,((((105,106),((112,113),(127,128))),110),111)),107),115),114),(((89,90),134),(97,98))),(((65,66),(70,((87,88),(125,(131,132))))),(((75,86),85),(108,109)))),(((((67,(68,80)),101),(129,130)),69),84)),(((81,100),(99,(119,(123,124)))),120)),((71,(77,(103,104))),(((76,137),82),((78,79),((92,94),(93,95))))))),96)),((47,((48,49),(50,135))),139))),(6,7)),((3,4),136)),(2,59)),60);
 222: 2 -7766.1875 -7874.273644 (0,((((((((1,91),63),(((((((((5,(21,22)),23),(((11,12),((16,18),39)),(24,25))),(8,9)),(51,53)),((55,142),140)),((((((13,14),((33,34),(45,46))),32),((((((19,20),44),26),35),27),(42,43))),(((36,37),38),(40,41))),(((15,17),143),(30,31)))),(56,((57,58),((((102,133),(122,138)),118),141)))),(28,29))),(52,54)),((10,((((((((61,62),(((((72,73),74),121),(83,126)),(116,117))),((92,94),(93,95))),(((76,137),82),(78,79))),(71,(77,(103,104)))),(((((((((64,111),(((105,106),((112,113),(127,128))),110)),107),115),114),((((65,66),(((75,86),85),(108,109))),((87,88),((125,131),132))),70)),(97,98)),((89,90),134)),(((((67,(68,80)),101),(129,130)),69),84))),(((81,100),(99,(119,(123,124)))),120)),96)),((47,((48,49),(50,135))),139))),(6,7)),((3,4),136)),(2,59)),60);
 223: 1 -7953.019531 -7880.561263 (0,((((((((((((1,91),((47,(((61,62),((((((((((64,107),(((105,106),((112,113),(127,128))),110)),111),115),114),84),((((76,137),82),((78,79),((92,94),(93,95)))),(77,(103,104)))),(((((65,66),(70,((87,88),(125,(131,132))))),(((75,86),85),(108,109))),(((89,90),134),(97,98))),(71,(((81,100),(99,(119,(123,124)))),120)))),((((67,(68,80)),101),(129,130)),69)),(((((72,73),121),74),(83,126)),(116,117)))),96)),(((48,49),(50,135)),139))),63),(15,(17,143))),(56,((57,58),((((102,133),(122,138)),118),141)))),(((((((5,(21,22)),23),(((11,12),((16,18),39)),(24,25))),(51,53)),(8,9)),(55,142)),(28,29))),(52,54)),(((((13,14),((33,34),(45,46))),32),((((((19,20),35),(26,44)),27),(42,43)),(((36,37),38),(40,41)))),(30,31))),(10,140)),(6,7)),((3,4),136)),(2,59)),60);
 224: 2 -7159.907227 -7851.000049 (0,((((((((((1,91),63),(28,29)),(((((((5,(21,22)),23),(((11,12),((16,18),39)),(24,25))),(8,9)),(51,53)),((55,142),140)),((((((((13,14),((33,34),(45,46))),32),((((19,20),35),(26,44)),27)),(42,43)),(((36,37),38),(40,41))),(30,31)),((15,17),143)))),(56,((57,58),((((102,133),(122,138)),118),141)))),(52,54)),((10,(((61,62),((((((((((((64,(((105,106),((112,113),(127,128))),110)),111),107),115),114),(((89,90),134),(97,98))),(((65,66),(70,((87,88),((125,132),131)))),(((75,86),85),(108,109)))),(((81,100),(99,((119,124),123))),120)),84),(71,(77,(103,104)))),(((((((67,(68,80)),101),(129,130)),69),(78,79)),((92,94),(93,95))),((76,137),82))),((((72,73),121),74),((83,126),(116,117))))),96)),((47,((48,49),(50,135))),139))),(6,7)),((3,4),136)),(2,59)),60);
 225: 4 -7521.464844 -7847.187019 (0,((((((((1,91),63),(((((((((5,(21,22)),23),(((11,12),((16,18),39)),(24,25))),(8,9)),(51,53)),((55,142),140)),((((((((13,14),((33,34),(45,46))),32),((((19,20),35),(26,44)),27)),(42,43)),(((36,37),38),(40,41))),(30,31)),((15,17),143))),(28,29)),(56,((57,58),((((102,133),(122,138)),118),141))))),(52,54)),((10,((((61,62),((((72,73),121),74),((83,126),(116,117)))),((((((((((64,107),(111,115)),(((105,106),((112,113),(127,128))),110)),114),(((65,66),(70,((87,88),(125,(131,132))))),(((75,86),85),(108,109)))),(((89,90),134),(97,98))),(((81,100),(99,(119,(123,124)))),120)),84),((71,(77,(103,104))),(((76,137),82),((78,79),((92,94),(93,95)))))),((((67,(68,80)),101),(129,130)),69))),96)),((47,((48,49),(50,135))),139))),(6,7)),((3,4),136)),(2,59)),60);
 226: 2 -8195.660156 -7858.876805 (0,(((((((((1,91),63),((((((5,((((11,12),((16,18),39)),(24,25)),((21,22),23))),(8,9)),(51,53)),((55,142),140)),(28,29)),(56,((57,58),((((102,133),(122,138)),118),141))))),((((((((13,14),((33,34),(45,46))),32),((((19,20),35),(26,44)),27)),(42,43)),(((36,37),(40,41)),38)),(30,31)),((15,17),143))),(52,54)),((10,((61,62),((((((((((64,107),(111,115)),(((105,106),((112,113),(127,128))),110)),114),(((89,90),134),(97,98))),(((65,66),(70,((87,88),(125,(131,132))))),(((75,86),85),(108,109)))),(((((67,(68,80)),101),(129,130)),69),84)),((71,(77,(103,104))),((((((72,73),121),74),(83,126)),(116,117)),(((76,137),82),((78,79),((92,94),(93,95))))))),(((81,100),(99,((119,124),123))),120)),96))),((47,((48,49),(50,135))),139))),(6,7)),((3,4),136)),(2,59)),60);
 227: 1 -8214.334961 -7855.945871 (0,((((((((1,91),63),((((((((5,(21,22)),23),(((11,12),((16,18),39)),(24,25))),(8,9)),(51,53)),((55,142),140)),(((((((13,14),((33,34),(45,46))),32),((((((19,20),44),26),35),27),(42,43))),(((36,37),38),(40,41))),(30,31)),((15,17),143))),((28,29),(56,((57,58),((((102,133),141),(122,138)),118)))))),(52,54)),((10,((61,62),(((((((((((64,107),(111,115)),(((105,106),((112,113),(127,128))),110)),114),(((89,90),134),(97,98))),(((65,66),(70,((87,88),((125,132),131)))),(((75,85),86),(108,109)))),84),((((67,(68,80)),101),(129,130)),69)),((71,(77,(103,104))),((((((72,73),121),74),(83,126)),(116,117)),(((76,137),82),((78,79),((92,94),(93,95))))))),(((81,100),(99,(119,(123,124)))),120)),96))),((47,((48,49),(50,135))),139))),(6,7)),((3,4),136)),(2,59)),60);
 228: 1 -7043.629883 -7850.751255 (0,(((((((((((1,91),63),56),((57,58),((((102,133),(122,138)),118),141))),(((((((5,(21,22)),23),(((11,12),((16,18),39)),(24,25))),(8,9)),(51,53)),((55,142),140)),(((((((13,14),((33,34),(45,46))),32),(((((19,20),35),(26,44)),27),(42,43))),(((36,37),38),(40,41))),(30,31)),((15,17),143)))),(28,29)),(52,54)),(((10,(47,((48,49),(50,135)))),139),((((((((((61,62),((((72,73),121),(74,(83,126))),(116,117))),((92,94),(93,95))),(((76,137),82),(78,79))),(71,(77,(103,104)))),((((67,(68,80)),101),(129,130)),69)),((((((64,107),(111,115)),(((105,((112,113),(127,128))),106),110)),114),(((89,90),134),(97,98))),(((65,66),(70,((87,88),((125,131),132)))),(((75,86),85),(108,109))))),84),(((81,100),(99,((119,123),124))),120)),96))),(6,7)),((3,4),136)),(2,59)),60);
 229: 1 -8597.666016 -7869.090327 (0,((((((((((1,91),63),56),(((((((((13,14),(33,34)),(45,46)),32),(((((19,20),35),(26,44)),27),(42,43))),(((36,37),38),(40,41))),(30,31)),((15,17),143)),((57,58),((((102,133),(122,138)),141),118)))),(((((((5,(21,22)),23),(((11,12),((16,18),39)),(24,25))),(51,53)),(8,9)),((55,142),140)),(28,29))),(52,54)),((10,(((61,62),(((((((((((64,(((105,((112,113),(127,128))),106),110)),111),107),115),114),(((89,90),134),(97,98))),(((65,66),(70,((87,88),((125,132),131)))),(((75,86),85),(108,109)))),(((((67,(68,80)),101),(129,130)),69),84)),(((81,100),(99,(119,(123,124)))),120)),((((((((72,73),74),121),(83,126)),(116,117)),(76,137)),((78,79),((92,94),(93,95)))),82)),(71,(77,(103,104))))),96)),((47,((48,49),(50,135))),139))),(6,7)),((3,4),136)),(2,59)),60);
 230: 2 -7840.868164 -7855.226425 (0,(((((((((((1,91),63),56),((57,58),((((102,133),(122,138)),118),141))),(((((((5,(21,22)),23),(((11,12),((16,18),39)),(24,25))),(8,9)),(51,53)),((55,142),140)),(((((((13,14),((32,(45,46)),(33,34))),((((19,20),35),(26,44)),27)),(42,43)),(((36,37),38),(40,41))),(30,31)),((15,17),143)))),(28,29)),(52,54)),((10,(((61,62),(((((((((64,107),(111,115)),((105,(106,((112,113),(127,128)))),110)),114),(((65,66),(70,((87,88),((125,132),131)))),(((75,86),85),(108,109)))),(((89,90),134),(97,98))),(((((67,(68,80)),101),(129,130)),69),84)),(((81,100),(99,(119,(123,124)))),120)),((71,(77,(103,104))),((((((72,73),121),74),(83,126)),(116,117)),(((76,137),82),((78,79),((92,94),(93,95)))))))),96)),((47,((48,49),(50,135))),139))),(6,7)),((3,4),136)),(2,59)),60);
 231: 1 -7637.261719 -7850.402755 (0,(((((((1,91),63),(((((((5,(((((11,12),((16,18),39)),(24,25)),23),(21,22))),(8,9)),(51,53)),((55,142),140)),(((((((13,14),((33,34),(45,46))),32),(((((19,20),35),(26,44)),27),(42,43))),(((36,37),38),(40,41))),(30,31)),((15,143),17))),((28,29),(56,((57,58),((((102,133),(122,138)),118),141))))),(52,54))),(((10,47),((48,49),(50,135))),(((61,62),(((((((((((64,(((105,106),((112,113),(127,128))),110)),111),107),115),114),(((89,90),134),(97,98))),(((65,66),(70,((87,88),((125,131),132)))),(((75,86),85),(108,109)))),(((((67,(68,80)),101),(129,130)),69),84)),((71,(77,(103,104))),((((((72,73),121),74),(83,126)),(116,117)),(((76,137),82),((78,79),((92,94),(93,95))))))),(((81,100),(99,(119,(123,124)))),120)),96)),139))),(6,7)),((3,4),136)),(2,59)),60);
 232: 4 -7384.301758 -7848.697448 (0,(((((((((((1,91),63),56),((57,58),((((102,133),(122,138)),118),141))),(((((((5,(21,22)),23),(((11,12),((16,18),39)),(24,25))),(8,9)),(51,53)),((55,142),140)),(((((((13,14),((33,34),(45,46))),32),(((((19,20),35),(26,44)),27),(42,43))),(((36,37),38),(40,41))),(30,31)),((15,17),143)))),(28,29)),(52,54)),((10,((((((((61,62),(((((72,73),121),74),(83,126)),(116,117))),((92,94),(93,95))),(((76,137),82),(78,79))),(71,(77,(103,104)))),((((((((64,(((105,((112,113),(127,128))),106),110)),111),115),107),114),(((89,90),134),(97,98))),(((65,66),(70,((87,88),(125,(131,132))))),(((75,86),85),(108,109)))),(((((67,(68,80)),101),(129,130)),69),84))),(((81,100),(99,((119,123),124))),120)),96)),((47,((48,49),(50,135))),139))),(6,7)),((3,4),136)),(2,59)),60);
 233: 2 -7847.523438 -7849.157936 (0,((((((((1,91),63),(((((((5,((21,22),23)),(((11,12),((16,18),39)),(24,25))),(8,9)),(51,53)),((55,142),140)),(((((((13,14),((33,34),(45,46))),32),(((((19,20),35),(26,44)),27),(42,43))),(((36,37),38),(40,41))),(30,31)),((15,17),143))),((28,29),(56,((57,58),((((102,133),(122,138)),118),141)))))),(52,54)),(((10,47),((48,49),(50,135))),(((61,62),(((((((((((64,(((105,((112,113),(127,128))),106),110)),111),107),115),114),(((89,90),134),(97,98))),(((65,66),(70,((87,88),(125,(131,132))))),(((75,86),85),(108,109)))),((((67,(68,80)),101),(69,(129,130))),84)),((71,(77,(103,104))),(((((((72,73),121),74),(83,126)),(116,117)),((92,94),(93,95))),(((76,137),82),(78,79))))),(((81,100),(99,(119,(123,124)))),120)),96)),139))),(6,7)),((3,4),136)),(2,59)),60);
 234: 10 -8037.451172 -7857.02088 (0,((((((((1,91),63),((((((((5,(21,22)),23),(((11,12),((16,18),39)),(24,25))),(8,9)),(51,53)),((55,142),140)),((((((((13,14),((33,34),(45,46))),32),((((19,20),35),(26,44)),27)),(42,43)),(((36,37),38),(40,41))),(30,31)),((15,17),143))),((28,29),(56,((57,58),((((102,133),(122,138)),118),141)))))),(52,54)),((10,((((((((61,62),(((((72,73),121),74),(83,126)),(116,117))),((78,79),((92,94),(93,95)))),(((71,((89,90),134)),(77,(103,104))),82)),(((((((64,((((105,((112,113),(127,128))),106),110),111)),107),115),114),(76,137)),(97,98)),(((65,66),(70,((87,88),(125,(131,132))))),(((75,86),85),(108,109))))),(((((67,(68,80)),101),(129,130)),69),84)),(((81,100),(99,((119,123),124))),120)),96)),((47,((48,49),(50,135))),139))),(6,7)),((3,4),136)),(2,59)),60);
 235: 1 -7853.60498 -7859.209532 (0,((((((((1,91),(63,140)),(((((((((5,(21,22)),23),(((11,12),((16,18),39)),(24,25))),(51,53)),(8,9)),(55,142)),(56,((57,58),((((102,133),(122,138)),118),141)))),(28,29)),((((((((((13,14),(33,34)),(45,46)),32),27),(((19,20),35),(26,44))),(42,43)),(((36,37),38),(40,41))),(30,31)),((15,17),143)))),(52,54)),((10,((((((((61,62),(((((72,73),121),74),(83,126)),(116,117))),((92,94),(93,95))),(((76,137),82),(78,79))),(71,(77,(103,104)))),((((((((64,107),((((105,106),((112,113),(127,128))),110),111)),115),114),(97,98)),(((65,66),(70,((87,88),((125,131),132)))),(((75,86),85),(108,109)))),((89,90),134)),(((((67,(68,80)),101),(129,130)),69),84))),(((81,100),(99,(119,(123,124)))),120)),96)),((47,((48,49),(50,135))),139))),(6,7)),((3,4),136)),(2,59)),60);
 236: 1 -7885.268555 -7859.511528 (0,((((((((1,91),63),(((((((((5,(21,22)),23),(((11,12),((16,18),39)),(24,25))),(8,9)),(51,53)),((55,142),140)),(((((((13,14),((33,34),(45,46))),32),(((((19,20),35),(26,44)),27),(42,43))),(((36,37),38),(40,41))),(30,31)),((15,17),143))),((28,29),(57,58))),(56,((((102,133),(122,138)),118),141)))),(52,54)),(((10,47),((48,49),(50,135))),(((((((((61,62),((((72,73),121),74),(83,((116,117),126)))),((92,94),(93,95))),(((76,137),82),(78,79))),(71,(77,(103,104)))),((((((((64,107),((105,(106,((112,113),(127,128)))),110)),111),115),114),(((89,90),134),(97,98))),(((65,66),(70,((87,88),(125,(131,132))))),(((75,86),85),(108,109)))),((((67,(68,80)),101),(69,(129,130))),84))),(((81,100),(99,(119,(123,124)))),120)),96),139))),(6,7)),((3,4),136)),(2,59)),60);
 237: 2 -7612.050781 -7851.463135 (0,((((((((1,91),63),(((((((5,((((11,12),((16,18),39)),(24,25)),23)),(21,22)),(8,9)),(51,53)),((55,142),140)),(((((((13,14),((33,34),(45,46))),32),(((((19,20),35),(26,44)),27),(42,43))),(((36,37),38),(40,41))),(30,31)),((15,17),143))),((28,29),(56,((57,58),((((102,133),(122,138)),118),141)))))),(52,54)),(((10,47),((48,49),(50,135))),((((61,62),((((((((((64,107),(111,115)),(((105,106),((112,113),(127,128))),110)),114),(((89,90),134),(97,98))),(((65,66),(70,((87,88),((125,132),131)))),(((75,86),85),(108,109)))),(((((67,(68,80)),101),(129,130)),69),84)),(((81,100),(99,(119,(123,124)))),120)),((71,(77,(103,104))),(((76,137),82),((78,79),((92,94),(93,95)))))),((((72,73),121),74),((83,126),(116,117))))),96),139))),(6,7)),((3,4),136)),(2,59)),60);
 238: 1 -8789.011719 -7854.115778 (0,((((((((((((1,91),63),56),((57,58),((((102,133),(122,138)),118),141))),((((((((13,14),((33,34),(45,46))),32),((((19,20),35),(26,44)),27)),(42,43)),(((36,37),38),(40,41))),(30,31)),((15,17),143))),((((((5,(21,22)),23),(((11,12),((16,18),39)),(24,25))),(8,9)),(51,53)),((55,142),140))),(28,29)),(52,54)),(10,((47,((48,49),(50,135))),((((61,62),(((((((((((64,((((105,106),((112,113),(127,128))),110),111)),107),115),114),(((89,90),134),(97,98))),(((65,66),(70,((87,88),(125,(131,132))))),(((75,86),85),(108,109)))),(((81,100),(99,((119,123),124))),120)),84),((71,(77,(103,104))),(((76,137),82),((78,79),((92,94),(93,95)))))),((((67,(68,80)),101),(129,130)),69)),(((((72,73),121),74),(83,126)),(116,117)))),96),139)))),(6,7)),((3,4),136)),(2,59)),60);
 239: 1 -7429.581055 -7850.139944 (0,(((((((1,91),63),(((((((((5,(21,22)),23),(((11,12),((16,18),39)),(24,25))),(8,9)),(51,53)),((55,142),140)),(((((((13,14),((33,34),(45,46))),32),(((((19,20),35),(26,44)),27),(42,43))),(((36,37),38),(40,41))),(30,31)),((15,17),143))),((28,29),(56,((57,58),((((102,133),(122,138)),118),141))))),(52,54))),((10,(((((((((61,62),(((((72,73),121),74),(83,126)),(116,117))),((92,94),(93,95))),(((76,137),82),(78,79))),(71,(77,(103,104)))),84),(((((((64,107),(((105,106),((112,113),(127,128))),110)),111),115),114),(((89,90),134),(97,98))),(((65,66),(70,((87,88),(125,(131,132))))),((75,(85,86)),(108,109))))),((((67,(68,80)),101),(69,(129,130))),(((81,100),(99,((119,123),124))),120))),96)),((47,((48,49),(50,135))),139))),(6,7)),((3,4),136)),(2,59)),60);
 240: 3 -7801.724609 -7876.230407 (0,(((((((((((1,91),((15,17),143)),(28,29)),(((((5,((((11,12),((16,18),39)),(24,25)),((21,22),23))),(8,9)),(51,53)),((55,142),140)),(((((((13,14),((33,34),(45,46))),32),((((19,20),35),(26,44)),27)),(42,43)),(((36,37),38),(40,41))),(30,31)))),(52,54)),(56,((57,58),((((102,133),(122,138)),118),141)))),(((47,((61,62),((((((64,107),(111,115)),(((105,106),((112,113),(127,128))),110)),114),(((((65,66),(70,((87,88),((125,132),131)))),(((75,86),85),(108,109))),((((((67,(68,80)),101),(129,130)),69),(((72,73),121),((74,(83,126)),(116,117)))),((71,(((81,100),(99,((119,123),124))),120)),(((((76,137),82),((78,79),((92,94),(93,95)))),(77,(103,104))),84)))),(((89,90),134),(97,98)))),96))),63),(((48,49),(50,135)),139))),10),(6,7)),((3,4),136)),(2,59)),60);
 241: 1 -6985.529785 -7859.887319 (0,(((((((((1,91),(63,140)),((((((((5,(21,22)),23),(((11,12),((16,18),39)),(24,25))),(51,53)),(8,9)),(55,142)),(56,((57,58),((((102,133),(122,138)),118),141)))),(28,29))),((((((((((13,14),(33,34)),(45,46)),32),27),(((19,20),35),(26,44))),(42,43)),(((36,37),38),(40,41))),(30,31)),((15,17),143))),(52,54)),((10,((((((((61,62),(((((72,73),121),74),(83,126)),(116,117))),((92,94),(93,95))),(((76,137),82),(78,79))),(71,(77,(103,104)))),(((((((64,(((105,106),((112,113),(127,128))),110)),111),107),(114,115)),(((89,90),134),(97,98))),(((65,66),(70,((87,88),((125,131),132)))),(((75,86),85),(108,109)))),(((((67,(68,80)),101),(129,130)),69),84))),(((81,100),(99,(119,(123,124)))),120)),96)),((47,((48,49),(50,135))),139))),(6,7)),((3,4),136)),(2,59)),60);
 242: 1 -7471.488281 -7859.060262 (0,(((((((1,91),63),((((((((5,(((((11,12),((16,18),39)),(24,25)),23),(21,22))),(8,9)),(51,53)),(55,142)),140),(((((((13,14),((33,34),(45,46))),32),(((((19,20),35),(26,44)),27),(42,43))),(((36,37),(40,41)),38)),(30,31)),((15,143),17))),((28,29),(56,((57,58),((((102,133),(122,138)),118),141))))),(52,54))),(((10,47),((48,49),(50,135))),(((((((((61,62),(((72,73),121),((74,(83,126)),(116,117)))),((92,94),(93,95))),(((76,137),82),(78,79))),(71,(77,(103,104)))),(((((((64,((((105,106),((112,113),(127,128))),110),111)),107),115),114),(((89,90),134),(97,98))),(((65,66),(70,((87,88),((125,131),132)))),((75,(85,86)),(108,109)))),(((((67,(68,80)),101),(129,130)),69),84))),(((81,100),(99,((119,123),124))),120)),96),139))),(6,7)),((3,4),136)),(2,59)),60);
 243: 4 -7054.060547 -7851.619382 (0,((((((((1,91),63),((((((((5,(21,22)),23),(((11,12),((16,18),39)),(24,25))),(8,9)),(51,53)),((55,142),140)),(((((((13,14),((33,34),(45,46))),32),((((((19,20),44),26),35),27),(42,43))),(((36,37),38),(40,41))),(30,31)),((15,17),143))),((28,29),(56,((57,58),((((102,133),(122,138)),118),141)))))),(52,54)),((10,((((((((61,62),(((((72,73),121),74),(83,126)),(116,117))),((92,94),(93,95))),(((76,137),82),(78,79))),(71,(77,(103,104)))),((((((64,((((105,((112,113),(127,128))),106),110),111)),(107,115)),114),(((89,90),134),(97,98))),(((65,66),(70,((87,88),(125,(131,132))))),(((75,86),85),(108,109)))),(((((67,(68,80)),101),(129,130)),69),84))),(((81,100),(99,((119,124),123))),120)),96)),((47,((48,49),(50,135))),139))),(6,7)),((3,4),136)),(2,59)),60);
 244: 1 -7996.759277 -7869.816485 (0,(((((((1,91),(63,140)),((((((((((5,(21,22)),23),(((11,12),((16,18),39)),(24,25))),(51,53)),(8,9)),(55,142)),((((15,17),143),56),((57,58),((((102,133),(122,138)),118),141)))),(28,29)),(((((13,14),((33,34),(45,46))),32),((((((19,20),35),(26,44)),27),(42,43)),(((36,37),38),(40,41)))),(30,31))),(52,54))),(10,((47,((((61,62),((((72,73),121),(74,(83,126))),(116,117))),(((((((((64,107),(111,115)),(((105,((112,113),(127,128))),106),110)),114),(((89,90),134),(97,98))),(((65,66),(70,((87,88),((125,132),131)))),(((75,86),85),(108,109)))),84),((71,(((81,100),(99,((119,123),124))),120)),((((76,137),82),((78,79),((92,94),(93,95)))),(77,(103,104))))),((67,(68,80)),((69,(129,130)),101)))),96)),(((48,49),(50,135)),139)))),(6,7)),((3,4),136)),(2,59)),60);
 245: 2 -7555.875977 -7860.152412 (0,((((((((1,91),63),((((((((5,(21,22)),23),(((11,12),((16,18),39)),(24,25))),(8,9)),(51,53)),((55,142),140)),((((((((13,14),((33,34),(45,46))),32),((((19,20),35),(26,44)),27)),(42,43)),(((36,37),38),(40,41))),(30,31)),((15,17),143))),((28,29),(56,((57,58),((((102,133),(122,138)),118),141)))))),(52,54)),(((10,47),((48,49),(50,135))),((((((((61,62),(((((72,73),121),74),(83,126)),(116,117))),((92,94),(93,95))),(((((((64,107),111),(114,115)),((105,(106,((112,113),(127,128)))),110)),((89,90),134)),(((65,(66,(70,((87,88),(125,(131,132)))))),((75,(85,86)),(108,109))),(97,98))),(((((67,(68,80)),101),(129,130)),69),84))),((71,(77,(103,104))),(((76,137),82),(78,79)))),(((81,100),(99,(119,(123,124)))),120)),96),139))),(6,7)),((3,4),136)),(2,59)),60);
 246: 1 -7974.249023 -7851.480838 (0,((((((((1,91),63),56),(((((((((5,((21,22),23)),(((11,12),((16,18),39)),(24,25))),(8,9)),(51,53)),((55,142),140)),((((((((13,14),((33,34),(45,46))),32),((((19,20),35),(26,44)),27)),(42,43)),(((36,37),38),(40,41))),(30,31)),((15,17),143))),(28,29)),((57,58),((((102,133),(122,138)),118),141))),(52,54))),((((10,((61,62),(((((((((((64,107),(((105,106),((112,113),(127,128))),110)),111),115),114),(((89,90),134),(97,98))),(((65,66),(70,((87,88),((125,131),132)))),(((75,86),85),(108,109)))),(((((67,(68,80)),101),(129,130)),69),84)),((71,(77,(103,104))),((((((72,73),121),74),(83,126)),(116,117)),(((76,137),82),((78,79),((92,94),(93,95))))))),(((81,100),(99,((119,123),124))),120)),96))),47),((48,49),(50,135))),139)),(6,7)),((3,4),136)),(2,59)),60);
 247: 1 -8235.032227 -7855.032317 (0,(((((((((1,91),63),((((((((5,(21,22)),23),(((11,12),((16,18),39)),(24,25))),(51,53)),(8,9)),((55,142),140)),(28,29)),(56,((57,58),((((102,133),(122,138)),118),141))))),((((((((13,14),((33,34),(45,46))),32),((((19,20),35),(26,44)),27)),(42,43)),(((36,37),38),(40,41))),(30,31)),((15,17),143))),(52,54)),((10,((61,62),((((((((((((64,((((105,106),((112,113),(127,128))),110),111)),107),115),114),(((89,90),134),(97,98))),(((65,66),(70,((87,88),((125,131),132)))),(((75,86),85),(108,109)))),((76,137),82)),(((((72,73),121),74),(83,((116,117),126))),((78,79),((92,94),(93,95))))),(71,(77,(103,104)))),((((67,(68,80)),101),(69,(129,130))),84)),(((81,100),(99,(119,(123,124)))),120)),96))),((47,((48,49),(50,135))),139))),(6,7)),((3,4),136)),(2,59)),60);
 248: 1 -8024.464844 -7849.123029 (0,((((((((1,91),63),(((((((((5,(21,22)),23),(((11,12),((16,18),39)),(24,25))),(51,53)),(8,9)),((55,142),140)),((((((((13,14),((33,34),(45,46))),32),((((19,20),35),(26,44)),27)),(42,43)),(((36,37),38),(40,41))),(30,31)),((15,143),17))),(28,29)),(56,((57,58),((((102,133),(122,138)),118),141))))),(52,54)),((10,((((61,62),((((72,73),121),74),((83,126),(116,117)))),(((((((((64,107),(111,115)),(((105,106),((112,113),(127,128))),110)),114),((((65,66),(70,((87,88),(125,(131,132))))),(((75,86),85),(108,109))),(((89,90),134),(97,98)))),(((81,100),(99,(119,(123,124)))),120)),84),((71,(77,(103,104))),(((76,137),82),((78,79),((92,94),(93,95)))))),((((67,(68,80)),101),(129,130)),69))),96)),((47,((48,49),(50,135))),139))),(6,7)),((3,4),136)),(2,59)),60);
 249: 1 -7982.072266 -7866.567507 (0,((((((1,91),((((((((((5,(21,22)),23),(((11,12),((16,18),39)),(24,25))),(8,9)),(51,53)),((55,142),140)),(56,((57,58),((((102,133),(122,138)),118),141)))),(28,29)),(((((((((13,14),((33,34),(45,46))),32),((((19,20),35),(26,44)),27)),(42,43)),(((36,37),38),(40,41))),(30,31)),((15,17),143)),63)),(52,54))),((10,(((61,62),(((((72,73),121),74),(83,126)),(116,117))),(((((((((64,(((105,(106,((112,113),(127,128)))),110),111)),107),115),114),(((89,90),134),(97,98))),(((65,66),(70,((87,88),(125,(131,132))))),(((75,86),85),(108,109)))),(((71,(77,(103,104))),(((76,137),82),((78,79),((92,94),(93,95))))),(((81,100),(99,((119,124),123))),120))),(((67,(68,80)),((69,(129,130)),101)),84)),96))),(47,(((48,49),(50,135)),139)))),(6,7)),((3,4),136)),(2,59)),60);
 250: 1 -8171.425781 -7856.530555 (0,((((((((((((1,91),63),56),((57,58),((((102,133),(122,138)),141),118))),(((((((((13,14),((33,34),(45,46))),32),27),(((19,20),35),(26,44))),(42,43)),(((36,38),37),(40,41))),(30,31)),((15,143),17))),(((((((5,(21,22)),23),(((11,12),((16,18),39)),(24,25))),(8,9)),(51,53)),(55,142)),140)),(28,29)),(52,54)),((10,((((((((61,62),(((((72,73),121),74),83),((116,117),126))),((92,94),(93,95))),(((76,137),82),(78,79))),(71,(77,(103,104)))),((((((((64,(((105,106),((112,113),(127,128))),110)),111),107),115),114),(((89,90),134),(97,98))),(((65,66),(70,((87,88),(125,(131,132))))),((75,(85,86)),(108,109)))),(((((67,(68,80)),101),(129,130)),69),84))),(((81,100),(99,(119,(123,124)))),120)),96)),((47,((48,49),(50,135))),139))),(6,7)),((3,4),136)),(2,59)),60);
 251: 4 -8131.408203 -7850.75942 (0,(((((((((((1,91),63),56),((57,58),((((102,133),(122,138)),118),141))),(((((((5,(21,22)),23),(((11,12),((16,18),39)),(24,25))),(8,9)),(51,53)),((55,142),140)),(((((((13,14),((33,34),(45,46))),32),(((((19,20),35),(26,44)),27),(42,43))),(((36,37),38),(40,41))),(30,31)),((15,17),143)))),(28,29)),(52,54)),((10,((((61,62),(((((((((((64,(((105,106),((112,113),(127,128))),110)),111),107),115),114),(((89,90),134),(97,98))),(((65,66),(70,((87,88),(125,(131,132))))),(((75,86),85),(108,109)))),(((81,100),(99,(119,(123,124)))),120)),84),((71,(77,(103,104))),(((76,137),82),((78,79),((92,94),(93,95)))))),((((67,(68,80)),101),(129,130)),69))),((((72,73),121),74),((83,126),(116,117)))),96)),((47,((48,49),(50,135))),139))),(6,7)),((3,4),136)),(2,59)),60);
 252: 1 -7974.381348 -7856.997349 (0,(((((((1,91),63),((((((((((5,(21,22)),23),(((11,12),((16,18),39)),(24,25))),(8,9)),(51,53)),((55,142),140)),((((((13,14),((33,34),(45,46))),32),(((((19,20),35),(26,44)),27),(42,43))),(((36,37),38),(40,41))),(30,31))),((15,17),143)),((28,29),(56,((57,58),((((102,133),(122,138)),118),141))))),(52,54))),((10,(47,((48,49),(50,135)))),(((61,62),((((((((((64,107),(111,115)),(((105,((112,113),(127,128))),106),110)),114),(((65,66),(70,((87,88),(125,(131,132))))),(((75,86),85),(108,109)))),(((89,90),134),(97,98))),(((71,(77,(103,104))),((((((72,73),121),74),(83,126)),(116,117)),(((76,137),82),((78,79),((92,94),(93,95)))))),84)),(((67,(68,80)),101),(69,(129,130)))),(((81,100),(99,(119,(123,124)))),120)),96)),139))),(6,7)),((3,4),136)),(2,59)),60);
 253: 6 -8259.015625 -7855.812074 (0,((((((((1,91),63),((((((((5,(21,22)),23),(((11,12),((16,18),39)),(24,25))),(8,9)),(51,53)),((55,142),140)),(((((((13,14),((33,34),(45,46))),32),(((((19,20),35),(26,44)),27),(42,43))),(((36,37),38),(40,41))),(30,31)),((15,17),143))),((28,29),(56,((57,58),((((102,133),(122,138)),118),141)))))),(52,54)),((10,(((((((((61,62),(((((72,73),121),74),(83,126)),(116,117))),((92,94),(93,95))),(((76,137),82),(78,79))),(71,(77,(103,104)))),(((89,90),134),(97,98))),((((((64,107),(111,115)),((105,(106,((112,113),(127,128)))),110)),114),(((65,66),((70,(87,88)),((125,131),132))),(((75,86),85),(108,109)))),((((67,(68,80)),101),(69,(129,130))),84))),(((81,100),(99,(119,(123,124)))),120)),96)),((47,((48,49),(50,135))),139))),(6,7)),((3,4),136)),(2,59)),60);
 254: 1 -7873.479492 -7850.2948 (0,((((((((1,91),63),((((((((5,((((11,12),((16,18),39)),(24,25)),23)),(21,22)),(8,9)),(51,53)),((55,142),140)),(((((((13,14),((33,34),(45,46))),32),(((((19,20),35),(26,44)),27),(42,43))),(((36,37),38),(40,41))),(30,31)),((15,17),143))),(28,29)),(56,((57,58),((((102,133),(122,138)),118),141))))),(52,54)),(((10,47),((48,49),(50,135))),(((61,62),((((((((((64,((((105,106),((112,113),(127,128))),110),111)),107),115),114),(((89,90),134),(97,98))),(((65,66),(70,((87,88),((125,132),131)))),(((75,86),85),(108,109)))),((((67,(68,80)),101),(69,(129,130))),84)),((71,(77,(103,104))),(((((((72,73),121),74),(83,126)),(116,117)),((92,94),(93,95))),(((76,137),82),(78,79))))),(((81,100),(99,((119,124),123))),120)),96)),139))),(6,7)),((3,4),136)),(2,59)),60);
 255: 2 -7343.692871 -7866.590526 (0,((((((1,91),((((((((((5,(21,22)),23),(((11,12),((16,18),39)),(24,25))),(8,9)),(51,53)),((55,142),140)),(((((((13,14),((33,34),(45,46))),32),(((((19,20),35),(26,44)),27),(42,43))),(((36,37),(40,41)),38)),(30,31)),((15,17),143))),((28,29),(56,((57,58),((((102,133),(122,138)),118),141))))),63),(52,54))),((10,((61,62),(((((((((64,107),(111,115)),(((105,106),((112,113),(127,128))),110)),114),84),(((67,(68,80)),101),(69,(129,130)))),(((((((65,66),(70,((87,88),((125,131),132)))),((75,(85,86)),(108,109))),((76,137),82)),((((((72,73),121),74),(83,126)),(116,117)),((78,79),((92,94),(93,95))))),(71,(77,(103,104)))),(((89,90),134),(97,98)))),(((81,100),(99,((119,123),124))),120)),96))),((47,((48,49),(50,135))),139))),(6,7)),((3,4),136)),(2,59)),60);
 256: 2 -7656.448242 -7851.399886 (0,((((((((1,91),63),((((((((5,(21,22)),23),(((11,12),((16,18),39)),(24,25))),(8,9)),(51,53)),((55,142),140)),((((((((13,14),((33,34),(45,46))),32),((((19,20),35),(26,44)),27)),(42,43)),(((36,37),38),(40,41))),(30,31)),((15,17),143))),((28,29),(56,((57,58),((((102,133),(122,138)),118),141)))))),(52,54)),((10,((61,62),((((((((64,107),(111,(114,115))),((105,106),((112,113),(127,128)))),110),84),(((((65,66),(70,((87,88),(125,(131,132))))),(((75,86),85),(108,109))),(((89,90),134),(97,98))),(((((((((67,(68,80)),101),(129,130)),69),(78,79)),((92,94),(93,95))),((((72,73),121),(74,(83,126))),(116,117))),((76,137),82)),(71,(77,(103,104)))))),(((81,100),(99,(119,(123,124)))),120)),96))),((47,((48,49),(50,135))),139))),(6,7)),((3,4),136)),(2,59)),60);
 257: 1 -7558.477051 -7851.624132 (0,((((((((1,91),63),(((((((((5,(21,22)),23),(((11,12),((16,18),39)),(24,25))),(8,9)),(51,53)),((55,142),140)),(((((((13,14),((33,34),(45,46))),32),(((((19,20),35),(26,44)),27),(42,43))),(((36,37),38),(40,41))),(30,31)),((15,17),143))),(28,29)),(56,((57,58),((((102,133),(122,138)),118),141))))),(52,54)),(((10,47),((48,49),(50,135))),(((((((((61,62),(((72,73),121),((74,(83,126)),(116,117)))),((92,94),(93,95))),(((76,137),82),(78,79))),(71,(77,(103,104)))),((((((64,(((105,(106,((112,113),(127,128)))),110),111)),107),(114,115)),(((89,90),134),(97,98))),(((65,66),(70,((87,88),((125,131),132)))),(((75,86),85),(108,109)))),(((((67,(68,80)),101),(129,130)),69),84))),(((81,100),(99,(119,(123,124)))),120)),96),139))),(6,7)),((3,4),136)),(2,59)),60);
 258: 2 -8422.621094 -7851.808039 (0,((((((((1,91),63),((((((5,((((11,12),((16,18),39)),(24,25)),((21,22),23))),(8,9)),(51,53)),((55,142),140)),(((((((13,14),((33,34),(45,46))),32),(((((19,20),35),(26,44)),27),(42,43))),(((36,37),38),(40,41))),(30,31)),((15,17),143))),((28,29),(56,(((57,58),(((102,133),(122,138)),118)),141))))),(52,54)),((10,((((61,62),((((72,73),121),74),((83,126),(116,117)))),((((((((((64,(((105,((112,113),(127,128))),106),110)),111),107),115),114),(((89,90),134),(97,98))),(((65,66),(70,((87,88),((125,131),132)))),(((75,86),85),(108,109)))),(((((67,(68,80)),101),(129,130)),69),84)),(((81,100),(99,((119,123),124))),120)),((71,(77,(103,104))),(((76,137),82),((78,79),((92,94),(93,95))))))),96)),((47,((48,49),(50,135))),139))),(6,7)),((3,4),136)),(2,59)),60);
 259: 3 -7454.022461 -7855.641098 (0,((((((((((1,91),63),(28,29)),(((((5,(((((11,12),((16,18),39)),(24,25)),23),(21,22))),(8,9)),(51,53)),((55,142),140)),((((((((13,14),((33,34),(45,46))),32),((((19,20),35),(26,44)),27)),(42,43)),(((36,37),38),(40,41))),(30,31)),((15,17),143)))),(56,((57,58),((((102,133),(122,138)),118),141)))),(52,54)),(((10,47),((48,49),(50,135))),((((((((61,62),(((((72,73),121),74),(83,126)),(116,117))),((92,94),(93,95))),(((((((64,(((105,(106,((112,113),(127,128)))),110),111)),107),115),114),(((89,90),134),(97,98))),(((65,66),(70,((87,88),((125,131),132)))),(((75,86),85),(108,109)))),(((((67,(68,80)),101),(129,130)),69),84))),((71,(77,(103,104))),(((76,137),82),(78,79)))),((((81,100),99),((119,124),123)),120)),96),139))),(6,7)),((3,4),136)),(2,59)),60);
 260: 1 -8067.799805 -7855.278619 (0,((((((((((1,91),63),(28,29)),(((((5,((((11,12),((16,18),39)),(24,25)),((21,22),23))),(8,9)),(51,53)),((55,142),140)),((((((((13,14),((33,34),(45,46))),32),((((19,20),35),(26,44)),27)),(42,43)),(((36,37),38),(40,41))),(30,31)),((15,17),143)))),(56,((57,58),((((102,133),(122,138)),118),141)))),(52,54)),(((10,47),((48,49),(50,135))),((((((((61,62),((((72,73),121),74),((83,126),(116,117)))),((92,94),(93,95))),(((((((64,((((105,106),((112,113),(127,128))),110),111)),107),115),114),(((89,90),134),(97,98))),(((65,66),(70,((87,88),(125,(131,132))))),(((75,86),85),(108,109)))),(((((67,(68,80)),101),(129,130)),69),84))),(71,((((76,137),82),(78,79)),(77,(103,104))))),(((81,100),(99,(119,(123,124)))),120)),96),139))),(6,7)),((3,4),136)),(2,59)),60);
 261: 3 -7977.416016 -7853.9197 (0,((((((((1,91),63),((((((((5,(21,22)),23),(((11,12),((16,18),39)),(24,25))),(8,9)),(51,53)),((55,142),140)),((((((((13,14),((33,34),(45,46))),32),((((19,20),35),(26,44)),27)),(42,43)),(((36,37),38),(40,41))),(30,31)),((15,17),143))),((28,29),(56,((57,58),((((102,133),(122,138)),141),118)))))),(52,54)),(((10,47),((((((((61,62),((92,94),(93,95))),(((((72,73),121),74),(83,126)),(116,117))),(((76,137),82),(78,79))),(71,(77,(103,104)))),(((((((64,((((105,((112,113),(127,128))),106),110),111)),107),115),114),(((89,90),134),(97,98))),(((65,66),(70,((87,88),((125,131),132)))),(((75,86),85),(108,109)))),(((((67,(68,80)),101),(129,130)),69),84))),(((81,100),(99,((119,124),123))),120)),96)),(((48,49),(50,135)),139))),(6,7)),((3,4),136)),(2,59)),60);
 262: 3 -7688.361328 -7853.08327 (0,(((((((1,91),63),(((((((((((5,(21,22)),23),(((11,12),((16,18),39)),(24,25))),(8,9)),(51,53)),((55,142),140)),((15,17),143)),(((((((13,14),((33,34),(45,46))),32),((((19,20),35),(26,44)),27)),(42,43)),(((36,37),38),(40,41))),(30,31))),(28,29)),(56,((57,58),((((102,133),(122,138)),118),141)))),(52,54))),((10,((((61,62),(((((72,73),121),74),(83,126)),(116,117))),(((((((((64,107),((105,(106,((112,113),(127,128)))),110)),111),115),114),(((89,90),134),(97,98))),(((65,66),(70,((87,88),((125,132),131)))),(((75,86),85),(108,109)))),(((((67,(68,80)),101),(69,(129,130))),84),(((81,100),(99,((119,124),123))),120))),((71,(77,(103,104))),(((76,137),82),((78,79),((92,94),(93,95))))))),96)),((47,((48,49),(50,135))),139))),(6,7)),((3,4),136)),(2,59)),60);
 263: 1 -7390.526855 -7852.890641 (0,((((((((1,91),63),((((((((5,(21,22)),23),(((11,12),((16,18),39)),(24,25))),(8,9)),(51,53)),((55,142),140)),(((((((((13,14),((33,34),(45,46))),32),27),(((19,20),35),(26,44))),(42,43)),(((36,37),38),(40,41))),(30,31)),((15,17),143))),((28,29),(56,((57,58),((((102,133),(122,138)),118),141)))))),(52,54)),((10,(((((((61,62),(((((72,73),121),74),(83,126)),(116,117))),((92,94),(93,95))),(((76,137),82),(78,79))),(71,(77,(103,104)))),((((((((64,107),((((105,106),((112,113),(127,128))),110),111)),115),114),(((89,90),134),(97,98))),(((65,66),(70,((87,88),((125,131),132)))),(((75,86),85),(108,109)))),(((((67,(68,80)),101),(129,130)),69),84)),(((81,100),(99,((119,123),124))),120))),96)),((47,((48,49),(50,135))),139))),(6,7)),((3,4),136)),(2,59)),60);
 264: 1 -8360.941406 -7856.530555 (0,((((((((((((1,91),63),56),((57,58),((((102,133),(122,138)),141),118))),(((((((((13,14),((33,34),(45,46))),32),27),(((19,20),35),(26,44))),(42,43)),(((36,38),37),(40,41))),(30,31)),((15,143),17))),(((((((5,(21,22)),23),(((11,12),((16,18),39)),(24,25))),(8,9)),(51,53)),(55,142)),140)),(28,29)),(52,54)),((10,((((((((61,62),(((((72,73),121),74),83),((116,117),126))),((92,94),(93,95))),(((76,137),82),(78,79))),(71,(77,(103,104)))),((((((((64,(((105,106),((112,113),(127,128))),110)),111),107),115),114),(((89,90),134),(97,98))),(((65,66),(70,((87,88),(125,(131,132))))),((75,(85,86)),(108,109)))),(((((67,(68,80)),101),(129,130)),69),84))),(((81,100),(99,(119,(123,124)))),120)),96)),((47,((48,49),(50,135))),139))),(6,7)),((3,4),136)),(2,59)),60);
 265: 1 -8282.540039 -7855.0948 (0,(((((((1,91),63),(((10,47),((48,49),(50,135))),(((61,62),((((((((((64,107),(111,115)),((105,(106,((112,113),(127,128)))),110)),114),(((89,90),134),(97,98))),(((65,66),(70,((87,88),((125,131),132)))),(((75,86),85),(108,109)))),(((((67,(68,80)),101),(129,130)),69),84)),(((81,100),(99,(119,(123,124)))),120)),((71,(77,(103,104))),(((((((72,73),121),74),(83,126)),(116,117)),((92,94),(93,95))),(((76,137),82),(78,79))))),96)),139))),((((((((((5,(21,22)),23),(((11,12),((16,18),39)),(24,25))),(8,9)),(51,53)),((55,142),140)),((((((((13,14),((33,34),(45,46))),32),((((19,20),35),(26,44)),27)),(42,43)),(((36,37),38),(40,41))),(30,31)),((15,17),143))),(28,29)),(56,((57,58),((((102,133),(122,138)),118),141)))),(52,54))),(6,7)),((3,4),136)),(2,59)),60);
 266: 2 -8385.553711 -7855.850396 (0,((((((((1,91),63),(((((((5,((((11,12),((16,18),39)),(24,25)),((21,22),23))),(8,9)),(51,53)),((55,142),140)),((((((13,14),((33,34),(45,46))),32),(((((19,20),35),(26,44)),27),(42,43))),(((36,37),38),(40,41))),(((15,17),143),(30,31)))),(56,((57,58),((((102,133),(122,138)),141),118)))),(28,29))),(52,54)),((10,(47,((48,49),(50,135)))),(((((((((61,62),((((72,73),121),74),((83,126),(116,117)))),((92,94),(93,95))),(((76,137),82),(78,79))),(71,(77,(103,104)))),((((((((64,107),(((105,106),((112,113),(127,128))),110)),111),115),114),(((89,90),134),(97,98))),(((65,66),(70,((87,88),((125,131),132)))),((75,(85,86)),(108,109)))),((((67,(68,80)),101),(69,(129,130))),84))),(((81,100),(99,((119,124),123))),120)),96),139))),(6,7)),((3,4),136)),(2,59)),60);
 267: 1 -8051.5625 -7850.577332 (0,(((((((1,91),63),(((((((((5,(21,22)),23),(((11,12),((16,18),39)),(24,25))),(8,9)),(51,53)),((55,142),140)),(((((((13,14),((33,34),(45,46))),32),(((((19,20),35),(26,44)),27),(42,43))),(((36,37),38),(40,41))),(30,31)),((15,17),143))),((28,29),(56,((57,58),((((102,133),(122,138)),118),141))))),(52,54))),((10,((((61,62),((((72,73),121),(74,(83,126))),(116,117))),(((((((((64,((((105,((112,113),(127,128))),106),110),111)),107),115),114),(((89,90),134),(97,98))),(((65,66),(70,((87,88),((125,131),132)))),(((75,86),85),(108,109)))),((((67,(68,80)),101),(69,(129,130))),84)),(((81,100),(99,((119,124),123))),120)),((71,(77,(103,104))),(((76,137),82),((78,79),((92,94),(93,95))))))),96)),((47,((48,49),(50,135))),139))),(6,7)),((3,4),136)),(2,59)),60);
 268: 1 -7559.34375 -7856.190213 (0,((((((((1,91),63),((((((((5,(21,22)),23),(((11,12),((16,18),39)),(24,25))),(8,9)),(51,53)),((55,142),140)),(((((((13,14),((33,34),(45,46))),32),((((((19,20),44),26),35),27),(42,43))),(((36,37),38),(40,41))),(30,31)),((15,17),143))),((28,29),(56,((57,58),((((102,133),(122,138)),141),118)))))),(52,54)),((10,((61,62),(((((((((((64,107),(111,115)),(((105,106),((112,113),(127,128))),110)),114),(((89,90),134),(97,98))),(((65,66),(70,((87,88),((125,132),131)))),(((75,85),86),(108,109)))),84),((((67,(68,80)),101),(129,130)),69)),(((81,100),(99,(119,(123,124)))),120)),((71,(77,(103,104))),((((((72,73),121),74),(83,126)),(116,117)),(((76,137),82),((78,79),((92,94),(93,95))))))),96))),((47,((48,49),(50,135))),139))),(6,7)),((3,4),136)),(2,59)),60);
 269: 1 -7972.959961 -7854.714507 (0,(((((((1,91),63),((((((((((5,(21,22)),23),(((11,12),((16,18),39)),(24,25))),(8,9)),(51,53)),((55,142),140)),((((((((13,14),((33,34),(45,46))),32),((((19,20),35),(26,44)),27)),(42,43)),(((36,37),38),(40,41))),(30,31)),((15,17),143))),(28,29)),(56,((57,58),((((102,133),(122,138)),118),141)))),(52,54))),((10,((((61,62),(((((72,73),121),74),(83,126)),(116,117))),(((((((((64,107),((105,(106,((112,113),(127,128)))),110)),111),115),114),(((89,90),134),(97,98))),(((65,66),(70,((87,88),((125,132),131)))),(((75,86),85),(108,109)))),(((((67,(68,80)),101),(69,(129,130))),84),(((81,100),(99,((119,124),123))),120))),((71,(77,(103,104))),(((76,137),((78,79),((92,94),(93,95)))),82)))),96)),((47,((48,49),(50,135))),139))),(6,7)),((3,4),136)),(2,59)),60);
 270: 1 -7960.043945 -7851.638291 (0,((((((((1,91),63),56),(((((((((5,(21,22)),23),(((11,12),((16,18),39)),(24,25))),(8,9)),(51,53)),((55,142),140)),((((((((13,14),((33,34),(45,46))),32),((((19,20),35),(26,44)),27)),(42,43)),(((36,37),38),(40,41))),(30,31)),((15,17),143))),((28,29),((57,58),((((102,133),(122,138)),141),118)))),(52,54))),(((10,47),((48,49),(50,135))),(((61,62),((((((((((((64,(((105,106),((112,113),(127,128))),110)),111),107),115),114),(((89,90),134),(97,98))),(((65,66),(70,((87,88),(125,(131,132))))),(((75,86),85),(108,109)))),(((((67,(68,80)),101),(129,130)),69),84)),(((((72,73),121),74),(83,126)),(116,117))),((71,(77,(103,104))),(((76,137),82),((78,79),((92,94),(93,95)))))),(((81,100),(99,((119,124),123))),120)),96)),139))),(6,7)),((3,4),136)),(2,59)),60);
 271: 1 -8493.878906 -7862.821857 (0,((((((((1,91),63),(((((((((5,(21,22)),23),(((11,12),((16,18),39)),(24,25))),(8,9)),(51,53)),((((((((13,14),((33,34),(45,46))),32),((((19,20),35),(26,44)),27)),(42,43)),(((36,37),38),(40,41))),(30,31)),((15,17),143))),((55,142),140)),((28,29),(56,((57,58),((((102,133),(122,138)),118),141))))),(52,54))),((47,((61,62),((((((((((64,107),(111,115)),(((105,106),((112,113),(127,128))),110)),114),(((89,90),134),(97,98))),(((65,66),(70,((87,88),(125,(131,132))))),(((75,86),85),(108,109)))),(((71,(77,(103,104))),((((((72,73),121),74),(83,126)),(116,117)),(((76,137),82),((78,79),((92,94),(93,95)))))),84)),((67,(68,80)),((69,(129,130)),101))),(((81,100),(99,((119,124),123))),120)),96))),(((48,49),(50,135)),139))),10),(6,7)),((3,4),136)),(2,59)),60);
 272: 2 -8083.561035 -7857.052743 (0,((((((((((1,91),63),56),((15,17),143)),(((((((((5,(21,22)),23),(((11,12),((16,18),39)),(24,25))),(8,9)),(51,53)),((55,142),140)),(((((((13,14),((33,34),(45,46))),32),((((19,20),35),(26,44)),27)),(42,43)),(((36,37),38),(40,41))),(30,31))),((57,58),((((102,133),(122,138)),118),141))),(28,29))),(52,54)),(((10,47),((48,49),(50,135))),(((61,62),(((((((((((64,107),(111,115)),114),((105,((112,113),(127,128))),106)),110),(((89,90),134),(97,98))),(((65,66),(70,((87,88),(125,(131,132))))),(((75,86),85),(108,109)))),(((71,(77,(103,104))),(((((72,73),121),74),(83,((116,117),126))),(((76,137),82),((78,79),((92,94),(93,95)))))),84)),((67,(68,80)),((69,(129,130)),101))),(((81,100),(99,(119,(123,124)))),120)),96)),139))),(6,7)),((3,4),136)),(2,59)),60);
 273: 2 -7450.160156 -7853.244281 (0,((((((((1,91),63),((((((((5,(21,22)),23),(((11,12),((16,18),39)),(24,25))),(8,9)),(51,53)),((55,142),140)),((((((((13,14),((33,34),(45,46))),32),((((19,20),35),(26,44)),27)),(42,43)),(((36,37),38),(40,41))),(30,31)),((15,17),143))),((28,29),(56,((57,58),((((102,133),(122,138)),141),118)))))),(52,54)),(((10,47),((48,49),(50,135))),(((61,62),((((((((((64,107),(111,115)),(((105,106),((112,113),(127,128))),110)),114),(((89,90),134),(97,98))),(((65,66),(70,((87,88),((125,131),132)))),(((75,86),85),(108,109)))),((((71,(77,(103,104))),((((72,73),121),74),((83,126),(116,117)))),(((76,137),82),((78,79),((92,94),(93,95))))),84)),(((67,(68,80)),101),(69,(129,130)))),(((81,100),(99,(119,(123,124)))),120)),96)),139))),(6,7)),((3,4),136)),(2,59)),60);
 274: 2 -7523.129883 -7873.103447 (0,(((((((1,91),63),(10,((47,((61,62),(((((((((((64,107),(111,115)),110),((105,106),((112,113),(127,128)))),114),84),((((65,66),(70,((87,88),((125,132),131)))),(((75,86),85),(108,109))),(((89,90),134),(97,98)))),(((81,100),(99,((119,123),124))),120)),((71,(77,(103,104))),((((((72,73),121),74),(83,((116,117),126))),((78,79),((92,94),(93,95)))),((76,137),82)))),((67,(68,80)),((69,(129,130)),101))),96))),(((48,49),(50,135)),139)))),((((((((((5,(21,22)),23),(((11,12),((16,18),39)),(24,25))),(8,9)),(51,53)),((55,142),140)),(((((((13,14),((33,34),(45,46))),32),(((((19,20),35),(26,44)),27),(42,43))),(((36,38),37),(40,41))),(30,31)),((15,17),143))),(28,29)),(56,(((57,58),118),(((102,133),(122,138)),141)))),(52,54))),(6,7)),((3,4),136)),(2,59)),60);
 275: 3 -8240.55957 -7848.312319 (0,((((((((1,91),63),((((((((5,(21,22)),23),(((11,12),((16,18),39)),(24,25))),(8,9)),(51,53)),((55,142),140)),(((((((13,14),((33,34),(45,46))),32),(((((19,20),35),(26,44)),27),(42,43))),(((36,37),38),(40,41))),(30,31)),((15,17),143))),((28,29),(56,((57,58),((((102,133),(122,138)),118),141)))))),(52,54)),(((10,(47,((48,49),(50,135)))),139),((((((((61,62),((((72,73),121),74),(83,((116,117),126)))),((92,94),(93,95))),(((76,137),82),(78,79))),(71,(77,(103,104)))),((((((((64,(((105,((112,113),(127,128))),106),110)),111),107),115),114),(((89,90),134),(97,98))),(((65,66),(70,((87,88),((125,132),131)))),(((75,86),85),(108,109)))),(((((67,(68,80)),101),(129,130)),69),84))),(((81,100),(99,(119,(123,124)))),120)),96))),(6,7)),((3,4),136)),(2,59)),60);
 276: 2 -7314.978516 -7860.261784 (0,((((((((1,91),63),56),((((((((((5,(21,22)),23),(((11,12),((16,18),39)),(24,25))),(8,9)),(51,53)),((55,142),140)),((((((((13,14),((33,34),(45,46))),32),((((19,20),35),(26,44)),27)),(42,43)),(((36,37),38),(40,41))),(30,31)),((15,17),143))),(28,29)),((57,58),((((102,133),(122,138)),118),141))),(52,54))),(10,((47,((61,62),(((((((((((64,((105,(106,((112,113),(127,128)))),110)),111),107),115),114),((((65,66),(70,((87,88),((125,132),131)))),(((75,86),85),(108,109))),(((89,90),134),(97,98)))),84),((71,((((81,100),120),99),((119,123),124))),((((76,137),82),((78,79),((92,94),(93,95)))),(77,(103,104))))),((67,(68,80)),(69,(101,(129,130))))),(((72,73),121),((74,(83,126)),(116,117)))),96))),(((48,49),(50,135)),139)))),(6,7)),((3,4),136)),(2,59)),60);
 277: 2 -7530.370117 -7857.428596 (0,(((((((1,91),63),(((((((((5,(((((11,12),((16,18),39)),(24,25)),23),(21,22))),(8,9)),(51,53)),((55,142),140)),(((((((13,14),((33,34),(45,46))),32),(((((19,20),35),(26,44)),27),(42,43))),(((36,38),37),(40,41))),(30,31)),((15,17),143))),56),(28,29)),((57,58),((((102,133),(122,138)),118),141))),(52,54))),(((10,47),((48,49),(50,135))),(((61,62),(((((((((64,((((105,106),((112,113),(127,128))),110),111)),107),(114,115)),(((89,90),134),(97,98))),(((65,66),(70,((87,88),(125,(131,132))))),(((75,86),85),(108,109)))),(((((67,(68,80)),101),(129,130)),69),84)),((71,(77,(103,104))),(((((72,73),121),74),((83,126),(116,117))),(((76,137),82),((78,79),((92,94),(93,95))))))),(((81,100),(99,((119,124),123))),120)),96)),139))),(6,7)),((3,4),136)),(2,59)),60);
 278: 2 -7674.371094 -7849.894908 (0,((((((((1,91),63),((((((5,(((((11,12),((16,18),39)),(24,25)),23),(21,22))),(8,9)),(51,53)),((55,142),140)),(((((((13,14),((33,34),(45,46))),32),(((((19,20),35),(26,44)),27),(42,43))),(((36,37),38),(40,41))),(30,31)),((15,17),143))),((28,29),(56,((57,58),((((102,133),(122,138)),118),141)))))),(52,54)),(((10,47),((48,49),(50,135))),(((((((((61,62),(((72,73),121),((74,(83,126)),(116,117)))),((92,94),(93,95))),(((76,137),82),(78,79))),(71,(77,(103,104)))),(((((((64,((((105,106),((112,113),(127,128))),110),111)),115),107),114),(((89,90),134),(97,98))),(((65,66),(70,((87,88),((125,131),132)))),(((75,86),85),(108,109)))),(((((67,(68,80)),101),(129,130)),69),84))),(((81,100),(99,((119,123),124))),120)),96),139))),(6,7)),((3,4),136)),(2,59)),60);
 279: 1 -7617.765625 -7853.614687 (0,((((((((((1,91),63),(28,29)),(((((5,(((((11,12),((16,18),39)),(24,25)),23),(21,22))),(8,9)),(51,53)),((55,142),140)),((((((((13,14),((33,34),(45,46))),32),((((19,20),35),(26,44)),27)),(42,43)),(((36,37),38),(40,41))),(30,31)),((15,17),143)))),(56,((57,58),((((102,133),(122,138)),118),141)))),(52,54)),(((10,47),((48,49),(50,135))),((((((((61,62),(((((72,73),121),74),(83,126)),(116,117))),((92,94),(93,95))),(((((((64,107),((((105,106),((112,113),(127,128))),110),111)),115),114),(((89,90),134),(97,98))),(((65,66),(70,((87,88),(125,(131,132))))),(((75,86),85),(108,109)))),(((((67,(68,80)),101),(129,130)),69),84))),((71,(77,(103,104))),(((76,137),82),(78,79)))),(((81,100),(99,(119,(123,124)))),120)),96),139))),(6,7)),((3,4),136)),(2,59)),60);
 280: 5 -7967.779297 -7854.722928 (0,((((((((1,91),63),((((((((5,(21,22)),23),(((11,12),((16,18),39)),(24,25))),(8,9)),(51,53)),((55,142),140)),((((((((13,14),((33,34),(45,46))),32),((((19,20),35),(26,44)),27)),(42,43)),(((36,37),38),(40,41))),(30,31)),((15,17),143))),((28,29),(56,((57,58),((((102,133),(122,138)),118),141)))))),(52,54)),((10,((((((((61,62),(((((72,73),121),74),(83,126)),(116,117))),(((((67,(68,80)),101),(129,130)),69),((92,94),(93,95)))),((((((64,(107,(114,115))),111),((105,106),((112,113),(127,128)))),110),(((89,90),134),(97,98))),(((65,66),(70,((87,88),(125,(131,132))))),(((75,86),85),(108,109))))),(((76,137),82),((78,79),84))),(71,(77,(103,104)))),(((81,100),((99,(119,123)),124)),120)),96)),((47,((48,49),(50,135))),139))),(6,7)),((3,4),136)),(2,59)),60);
 281: 1 -7349.150391 -7856.412298 (0,((((((((((((1,91),63),56),((57,58),((((102,133),(122,138)),118),141))),(((((((13,14),((32,(45,46)),(33,34))),((((19,20),35),(26,44)),27)),(42,43)),(((36,37),38),(40,41))),(30,31)),((15,17),143))),((((((5,(21,22)),23),(((11,12),((16,18),39)),(24,25))),(8,9)),(51,53)),((55,142),140))),(28,29)),(52,54)),((10,(((61,62),(((((((((64,107),(111,115)),((105,(106,((112,113),(127,128)))),110)),114),(((89,90),134),(97,98))),(((65,66),(70,((87,88),((125,132),131)))),(((75,86),85),(108,109)))),(((((67,(68,80)),101),(129,130)),69),84)),(((81,100),(99,(119,(123,124)))),120)),((71,(77,(103,104))),((((((72,73),121),74),(83,126)),(116,117)),(((76,137),82),((78,79),((92,94),(93,95)))))))),96)),((47,((48,49),(50,135))),139))),(6,7)),((3,4),136)),(2,59)),60);
 282: 1 -7814.646973 -7857.045984 (0,((((((((1,91),63),(((((((((5,(21,22)),23),(((11,12),((16,18),39)),(24,25))),(8,9)),(51,53)),((55,142),140)),(((((((((13,14),((33,34),(45,46))),32),27),(((19,20),35),(26,44))),(42,43)),(((36,37),38),(40,41))),(30,31)),((15,17),143))),(28,29)),(56,((57,58),((((102,133),(122,138)),118),141))))),(52,54)),((10,(((61,62),((((((((((((64,107),(111,115)),((105,(106,((112,113),(127,128)))),110)),114),(((89,90),134),(97,98))),(((65,66),(70,((87,88),(125,(131,132))))),(((75,86),85),(108,109)))),((76,137),82)),((((((72,73),121),74),(116,117)),(83,126)),((78,79),((92,94),(93,95))))),(71,(77,(103,104)))),84),(((67,(68,80)),101),(69,(129,130)))),(((81,100),(99,(119,(123,124)))),120))),96)),((47,((48,49),(50,135))),139))),(6,7)),((3,4),136)),(2,59)),60);
 283: 3 -8462.606445 -7857.195191 (0,((((((((1,91),63),((((((((5,(21,22)),23),(((11,12),((16,18),39)),(24,25))),(51,53)),(8,9)),((55,142),140)),((((((((13,14),((33,34),(45,46))),32),((((19,20),35),(26,44)),27)),(42,43)),(((36,37),38),(40,41))),(30,31)),((15,17),143))),((28,29),(56,((57,58),((((102,133),(122,138)),141),118)))))),(52,54)),((((10,47),((48,49),(50,135))),139),((((((((61,62),(((((72,73),121),74),(83,126)),(116,117))),(((76,137),82),((78,79),((92,94),(93,95))))),(71,(77,(103,104)))),84),(((((((64,107),(((105,106),((112,113),(127,128))),110)),111),115),114),(((89,90),134),(97,98))),(((65,66),((70,(125,(131,132))),(87,88))),(((75,86),85),(108,109))))),((((67,(68,80)),101),(69,(129,130))),(((81,100),(99,(119,(123,124)))),120))),96))),(6,7)),((3,4),136)),(2,59)),60);
 284: 1 -7546.250488 -7855.030773 (0,((((((((1,91),63),56),((((((((5,((((11,12),((16,18),39)),(24,25)),((21,22),23))),(51,53)),(8,9)),((55,142),140)),((((((((13,14),((33,34),(45,46))),32),((((19,20),35),(26,44)),27)),(42,43)),(((36,37),38),(40,41))),(30,31)),((15,17),143))),((57,58),((((102,133),(122,138)),118),141))),(28,29)),(52,54))),((((10,((61,62),(((((((((((64,107),(((105,((112,113),(127,128))),106),110)),111),115),114),(((89,90),134),(97,98))),(((65,66),(70,((87,88),(125,(131,132))))),(((75,86),85),(108,109)))),(((((67,(68,80)),101),(129,130)),69),84)),(((71,(77,(103,104))),(((76,137),82),((78,79),((92,94),(93,95))))),(((((72,73),121),74),(116,117)),(83,126)))),(((81,100),(99,(119,(123,124)))),120)),96))),47),((48,49),(50,135))),139)),(6,7)),((3,4),136)),(2,59)),60);
 285: 1 -7820.282227 -7851.350464 (0,((((((((1,91),63),(((((((5,(((((11,12),((16,18),39)),(24,25)),23),(21,22))),(8,9)),(51,53)),((55,142),140)),((((((13,14),((33,34),(45,46))),32),((((((19,20),35),(26,44)),27),(42,43)),(((36,37),38),(40,41)))),(30,31)),((15,17),143))),(28,29)),(56,((57,58),((((102,133),(122,138)),118),141))))),(52,54)),(((10,47),((48,49),(50,135))),(((61,62),((((((((((64,((((105,106),((112,113),(127,128))),110),111)),107),115),114),(((89,90),134),(97,98))),(((65,66),(70,((87,88),((125,132),131)))),(((75,86),85),(108,109)))),((((67,(68,80)),101),(69,(129,130))),84)),((71,(77,(103,104))),(((((((72,73),121),74),(83,126)),(116,117)),((92,94),(93,95))),(((76,137),82),(78,79))))),(((81,100),(99,((119,124),123))),120)),96)),139))),(6,7)),((3,4),136)),(2,59)),60);
 286: 1 -7475.116699 -7854.081443 (0,((((((1,91),(((((((((5,(21,22)),23),(((11,12),((16,18),39)),(24,25))),(8,9)),(51,53)),((55,142),140)),(28,29)),((((((((((13,14),((33,34),(45,46))),32),((((19,20),35),(26,44)),27)),(42,43)),(((36,37),38),(40,41))),(30,31)),((15,17),143)),63),(56,((57,58),((((102,133),(122,138)),118),141))))),(52,54))),((10,((((61,62),(((((72,73),121),74),(83,126)),(116,117))),((((((((((64,107),(((105,(106,((112,113),(127,128)))),110),111)),115),114),(((89,90),134),(97,98))),(((65,66),(70,((87,88),(125,(131,132))))),(((75,86),85),(108,109)))),(((81,100),(99,((119,124),123))),120)),84),((71,(77,(103,104))),(((76,137),82),((78,79),((92,94),(93,95)))))),((67,(68,80)),((69,(129,130)),101)))),96)),((47,((48,49),(50,135))),139))),(6,7)),((3,4),136)),(2,59)),60);
 287: 1 -7696.231445 -7862.369186 (0,((((((((1,91),63),((((((((5,(21,22)),23),(((11,12),((16,18),39)),(24,25))),(8,9)),(51,53)),((55,142),140)),((((((((13,14),((33,34),(45,46))),32),(((((19,20),44),26),35),27)),(42,43)),(((36,38),37),(40,41))),(30,31)),((15,17),143))),((28,29),(56,((57,58),((((102,133),(122,138)),118),141)))))),(52,54)),(((10,47),((48,49),(50,135))),(((61,62),((((((((((64,107),(111,(114,115))),((105,106),((112,113),(127,128)))),110),(((65,66),(70,((87,88),(125,(131,132))))),(((75,86),85),(108,109)))),(((89,90),134),(97,98))),(((((67,(68,80)),101),(129,130)),69),84)),((71,(77,(103,104))),((((((72,73),74),121),(83,126)),(116,117)),(((76,137),82),((78,79),((92,94),(93,95))))))),(((81,100),(99,((119,123),124))),120)),96)),139))),(6,7)),((3,4),136)),(2,59)),60);
 288: 2 -8357.530273 -7866.871415 (0,(((((((((1,91),63),56),(((((((5,(((((11,12),((16,18),39)),(24,25)),23),(21,22))),(8,9)),(51,53)),((55,142),140)),((((((((13,14),((33,34),(45,46))),32),(((((19,20),35),(26,44)),27),(42,43))),(40,41)),((36,37),38)),(30,31)),((15,17),143))),(28,29)),((57,58),((((102,133),(122,138)),118),141)))),(52,54)),((10,((61,62),(((((((((((64,107),(((105,((112,113),(127,128))),106),110)),111),115),114),(((89,90),134),(97,98))),(((65,66),(70,((87,88),((125,132),131)))),(((75,86),85),(108,109)))),(((71,(77,(103,104))),(((((72,73),121),74),((83,126),(116,117))),(((76,137),82),((78,79),((92,94),(93,95)))))),84)),(((67,(68,80)),(69,(129,130))),101)),(((81,100),(99,(119,(123,124)))),120)),96))),((47,((48,49),(50,135))),139))),(6,7)),(2,59)),((3,4),136)),60);
 289: 2 -7670.981934 -7853.307521 (0,((((((((1,91),63),((((((((5,(21,22)),23),(((11,12),((16,18),39)),(24,25))),(8,9)),(51,53)),((55,142),140)),((((((((13,14),((33,34),(45,46))),32),((((19,20),35),(26,44)),27)),(42,43)),(((36,37),38),(40,41))),(30,31)),((15,17),143))),((28,29),(56,((57,58),((((102,133),(122,138)),118),141)))))),(52,54)),(((10,47),((48,49),(50,135))),((((((((61,62),((((72,73),121),74),(83,((116,117),126)))),((92,94),(93,95))),(((((((64,107),(111,(114,115))),((105,106),((112,113),(127,128)))),110),((89,90),134)),((((65,66),(70,((87,88),((125,131),132)))),(((75,86),85),(108,109))),(97,98))),(((((67,(68,80)),101),(129,130)),69),84))),((71,(77,(103,104))),(((76,137),82),(78,79)))),(((81,100),(99,((119,124),123))),120)),96),139))),(6,7)),((3,4),136)),(2,59)),60);
 290: 1 -7992.124512 -7854.526978 (0,((((((((((((1,91),63),56),((57,58),((((102,133),(122,138)),118),141))),(((((((13,14),((33,34),(45,46))),32),(((((19,20),35),(26,44)),27),(42,43))),(((36,37),38),(40,41))),(30,31)),((15,17),143))),((((((5,(21,22)),23),(((11,12),((16,18),39)),(24,25))),(8,9)),(51,53)),((55,142),140))),(28,29)),(52,54)),(((10,(47,((48,49),(50,135)))),139),((((((((((61,62),((((((72,73),121),74),126),83),(116,117))),((92,94),(93,95))),(((76,137),82),(78,79))),(71,(77,(103,104)))),((((67,(68,80)),101),(129,130)),69)),((((((64,107),(111,115)),(((105,106),((112,113),(127,128))),110)),114),(((89,90),134),(97,98))),(((65,66),(70,((87,88),(125,(131,132))))),((75,(85,86)),(108,109))))),84),(((81,100),(99,(119,(123,124)))),120)),96))),(6,7)),((3,4),136)),(2,59)),60);
 291: 1 -8461.241211 -7859.320684 (0,((((((((1,91),63),(((((((((5,(21,22)),23),(((11,12),((16,18),39)),(24,25))),(8,9)),(51,53)),((55,142),140)),((((((13,14),((33,34),(45,46))),32),((((((19,20),35),(26,44)),27),(42,43)),(((36,37),38),(40,41)))),(30,31)),((15,143),17))),((28,29),(57,58))),(56,((((102,133),(122,138)),118),141)))),(52,54)),((10,((((((((61,62),(((((72,73),121),74),(83,126)),(116,117))),((92,94),(93,95))),(((76,137),82),(78,79))),(71,(77,(103,104)))),((((((((64,107),(((105,106),((112,113),(127,128))),110)),111),115),114),(((89,90),134),(97,98))),(((65,66),(70,((87,88),(125,(131,132))))),(((75,86),85),(108,109)))),(((((67,(68,80)),101),(129,130)),69),84))),(((81,100),(99,((119,123),124))),120)),96)),((47,((48,49),(50,135))),139))),(6,7)),((3,4),136)),(2,59)),60);
 292: 1 -7923.936035 -7879.859774 (0,((((((((1,91),63),((47,((48,49),(50,135))),((((61,62),(((((((((64,107),(111,115)),(((105,106),((112,113),(127,128))),110)),114),(((89,90),134),(97,98))),(((65,66),(70,((87,88),((125,132),131)))),(((75,86),85),(108,109)))),((71,(((81,100),(99,((119,124),123))),120)),(((((76,137),82),(78,79)),(77,(103,104))),84))),((((67,(68,80)),101),(69,(129,130))),((92,94),(93,95)))),(((((72,73),121),74),(83,126)),(116,117)))),96),139))),((((((((5,(21,22)),23),(((11,12),((16,18),39)),(24,25))),((8,9),(55,142))),(51,53)),(((((15,17),143),56),((57,58),((((102,133),(122,138)),118),141))),(52,54))),((((((((13,14),((33,34),(45,46))),32),((((19,20),35),(26,44)),27)),(42,43)),(((36,37),38),(40,41))),(30,31)),(28,29))),140)),10),(6,7)),((3,4),136)),(2,59)),60);
 293: 1 -8122.666992 -7851.965496 (0,((((((((1,91),63),((((((((5,(21,22)),23),(((11,12),((16,18),39)),(24,25))),(8,9)),(51,53)),((55,142),140)),((((((((13,14),((33,34),(45,46))),32),((((19,20),35),(26,44)),27)),(42,43)),(((36,37),38),(40,41))),(30,31)),((15,17),143))),((28,29),(56,((57,58),((((102,133),(122,138)),118),141)))))),(52,54)),((10,((((61,62),((((72,73),121),74),((83,126),(116,117)))),((((((((((((64,107),(111,115)),114),(105,(106,((112,113),(127,128))))),110),(((65,66),(70,((87,88),(125,(131,132))))),(((75,86),85),(108,109)))),(((89,90),134),(97,98))),84),(((81,100),(99,(119,(123,124)))),120)),(((67,(68,80)),101),(69,(129,130)))),(71,(77,(103,104)))),(((76,137),82),((78,79),((92,94),(93,95)))))),96)),((47,((48,49),(50,135))),139))),(6,7)),((3,4),136)),(2,59)),60);
 294: 1 -7131.630859 -7859.484335 (0,((((((((1,91),63),((((((((5,(21,22)),23),(((11,12),((16,18),39)),(24,25))),(51,53)),(8,9)),((55,142),140)),(28,29)),(56,((57,58),((((102,133),(122,138)),118),141))))),(((((((13,14),((33,34),(45,46))),32),(((((19,20),35),(26,44)),27),(42,43))),(((36,37),38),(40,41))),(30,31)),((15,143),17))),(((10,((((((((61,62),(((((72,73),121),74),(83,126)),(116,117))),((92,94),(93,95))),(((76,137),82),(78,79))),(71,(77,(103,104)))),(((((((64,((((105,106),((112,113),(127,128))),110),111)),107),115),114),(((89,90),134),(97,98))),(((65,66),(70,((87,88),(125,(131,132))))),(((75,86),85),(108,109)))),(((((67,(68,80)),101),(129,130)),69),84))),(((81,100),(99,(119,(123,124)))),120)),96)),(((47,(50,135)),(48,49)),139)),(52,54))),(6,7)),((3,4),136)),(2,59)),60);
 295: 1 -7525.588867 -7879.005499 (0,(((((((((1,91),63),(((((((((5,(21,22)),(((11,12),((16,18),39)),(24,25))),23),(8,9)),(51,53)),((55,142),140)),((((((((13,14),((33,34),(45,46))),32),((((19,20),35),(26,44)),27)),(42,43)),(((36,37),38),(40,41))),(30,31)),((15,17),143))),(28,29)),(56,((57,58),((((102,133),(122,138)),118),141))))),(52,54)),(((((((61,62),(((((72,73),121),74),(83,126)),(116,117))),(((76,137),82),((78,79),((92,94),(93,95))))),(71,(77,(103,104)))),((((((((64,(((105,((112,113),(127,128))),106),110)),111),107),115),114),(((89,90),134),(97,98))),(((65,66),(70,((87,88),(125,(131,132))))),(((75,85),86),(108,109)))),((((67,(68,80)),101),(129,130)),(69,84)))),(((81,100),(99,((119,124),123))),120)),96)),((10,(((48,49),(50,135)),139)),47)),(6,7)),((3,4),136)),(2,59)),60);
 296: 1 -7166.027344 -7859.362389 (0,((((((((1,91),63),((((((((5,(21,22)),23),(((11,12),((16,18),39)),(24,25))),(8,9)),(51,53)),((55,142),140)),((((((((13,14),((33,34),(45,46))),32),((((19,20),35),(26,44)),27)),(42,43)),(((36,37),38),(40,41))),(30,31)),((15,17),143))),((28,29),(56,((57,58),((((102,133),(122,138)),118),141)))))),(52,54)),((10,((61,62),((((((((64,107),(111,(114,115))),(105,(106,((112,113),(127,128))))),110),84),(((((65,66),(70,((87,88),((125,132),131)))),(((75,86),85),(108,109))),(((89,90),134),(97,98))),(((((((((67,(68,80)),101),(129,130)),69),((78,79),((92,94),(93,95)))),(76,137)),82),((((72,73),121),74),((83,126),(116,117)))),(71,(77,(103,104)))))),(((81,100),(99,((119,123),124))),120)),96))),((47,((48,49),(50,135))),139))),(6,7)),((3,4),136)),(2,59)),60);
 297: 1 -7908.679688 -7869.159631 (0,((((((((((1,91),63),(((15,17),143),56)),(((((((((5,(21,22)),23),(((11,12),((16,18),39)),(24,25))),(8,9)),(51,53)),((55,142),140)),(((((((13,14),((33,34),(45,46))),32),((((19,20),35),(26,44)),27)),(42,43)),(((36,37),38),(40,41))),(30,31))),(28,29)),((57,58),((((102,133),(122,138)),118),141)))),(52,54)),(((47,((48,49),(50,135))),((61,62),(((((((((((64,107),(111,115)),114),((105,106),((112,113),(127,128)))),110),(((89,90),134),(97,98))),(((65,66),(70,((87,88),((125,132),131)))),(((75,86),85),(108,109)))),((((71,(103,104)),77),(((((((72,73),121),74),(83,126)),(116,117)),((78,79),((92,94),(93,95)))),((76,137),82))),84)),((67,(68,80)),((69,(129,130)),101))),(((81,100),(99,((119,124),123))),120)),96))),139)),10),(6,7)),((3,4),136)),(2,59)),60);
 298: 1 -8252.588867 -7850.899953 (0,((((((((1,91),63),((((((((5,(21,22)),23),(((11,12),((16,18),39)),(24,25))),(51,53)),(8,9)),((55,142),140)),((((((((13,14),((33,34),(45,46))),32),((((19,20),35),(26,44)),27)),(42,43)),(((36,37),38),(40,41))),(30,31)),((15,17),143))),((28,29),(56,((57,58),((((102,133),(122,138)),141),118)))))),(52,54)),(((10,(47,((48,49),(50,135)))),((61,62),(((((((((((64,107),((105,(106,((112,113),(127,128)))),110)),111),115),114),(((89,90),134),(97,98))),(((65,66),(70,((87,88),(125,(131,132))))),(((75,86),85),(108,109)))),(((((67,(68,80)),101),(129,130)),69),84)),((71,(77,(103,104))),(((((((72,73),121),74),(83,126)),(116,117)),((92,94),(93,95))),(((76,137),82),(78,79))))),(((81,100),(99,(119,(123,124)))),120)),96))),139)),(6,7)),((3,4),136)),(2,59)),60);
 299: 2 -7707.515625 -7856.341796 (0,((((((((1,91),63),56),(((((((((5,(21,22)),23),(((11,12),((16,18),39)),(24,25))),(8,9)),(51,53)),((55,142),140)),(((((((13,14),((32,(45,46)),(33,34))),((((19,20),35),(26,44)),27)),(42,43)),(((36,37),38),(40,41))),(30,31)),((15,17),143))),((28,29),((57,58),((((102,133),(122,138)),118),141)))),(52,54))),((10,(47,(((48,49),(50,135)),139))),((((((((61,62),(((72,73),121),((74,(83,126)),(116,117)))),((92,94),(93,95))),(((76,137),82),(78,79))),(71,(77,(103,104)))),((((((((64,107),(((105,106),((112,113),(127,128))),110)),111),115),114),(((89,90),134),(97,98))),(((65,66),(70,((87,88),((125,132),131)))),(((75,86),85),(108,109)))),(((((67,(68,80)),101),(129,130)),69),84))),(((81,100),(99,((119,124),123))),120)),96))),(6,7)),((3,4),136)),(2,59)),60);
 300: 1 -7713.666992 -7850.284441 (0,((((((((1,91),63),((((((5,(((((11,12),((16,18),39)),(24,25)),23),(21,22))),(51,53)),(8,9)),((55,142),140)),(((((((13,14),((33,34),(45,46))),32),(((((19,20),35),(26,44)),27),(42,43))),(((36,37),38),(40,41))),(30,31)),((15,17),143))),((28,29),(56,((57,58),((((102,133),141),(122,138)),118)))))),(52,54)),((10,((((61,62),(((((72,73),121),74),(83,126)),(116,117))),(((((((((64,((((105,106),((112,113),(127,128))),110),111)),107),115),114),(((89,90),134),(97,98))),(((65,66),(70,((87,88),(125,(131,132))))),(((75,86),85),(108,109)))),(((((67,(68,80)),101),(129,130)),69),84)),(((81,100),(99,(119,(123,124)))),120)),((71,(77,(103,104))),(((76,137),82),((78,79),((92,94),(93,95))))))),96)),((47,((48,49),(50,135))),139))),(6,7)),((3,4),136)),(2,59)),60);
 301: 1 -7870.948242 -7849.557107 (0,((((((((1,91),63),((((((5,(((((11,12),((16,18),39)),(24,25)),23),(21,22))),(8,9)),(51,53)),((55,142),140)),((((((((13,14),((33,34),(45,46))),32),((((19,20),35),(26,44)),27)),(42,43)),(((36,37),38),(40,41))),(30,31)),((15,17),143))),((28,29),(56,((57,58),((((102,133),(122,138)),118),141)))))),(52,54)),((10,((((((61,62),((((72,73),121),74),((83,126),(116,117)))),((((((((64,(((105,((112,113),(127,128))),106),110)),111),107),115),114),(((89,90),134),(97,98))),(((65,66),(70,((87,88),(125,(131,132))))),(((75,86),85),(108,109)))),((((67,(68,80)),101),(69,(129,130))),84))),((71,(77,(103,104))),(((76,137),82),((78,79),((92,94),(93,95)))))),(((81,100),(99,(119,(123,124)))),120)),96)),((47,((48,49),(50,135))),139))),(6,7)),((3,4),136)),(2,59)),60);
 302: 1 -8811.5 -7858.140685 (0,((((((((1,91),63),56),(((((((((5,(21,22)),23),(((11,12),((16,18),39)),(24,25))),(51,53)),(8,9)),((55,142),140)),(((((((13,14),((33,34),(45,46))),32),(((((19,20),35),(26,44)),27),(42,43))),(((36,37),38),(40,41))),(30,31)),((15,17),143))),((28,29),((((57,58),118),141),((102,133),(122,138))))),(52,54))),((((10,((61,62),((((((((((64,107),((105,(106,((112,113),(127,128)))),110)),111),115),114),(((89,90),134),(97,98))),(((65,66),(70,((87,88),(125,(131,132))))),(((75,86),85),(108,109)))),(((((67,(68,80)),101),(129,130)),69),84)),((71,(77,(103,104))),(((((72,73),121),74),((83,126),(116,117))),(((76,137),82),((78,79),((92,94),(93,95))))))),((((81,100),(99,(119,(123,124)))),120),96)))),47),((48,49),(50,135))),139)),(6,7)),((3,4),136)),(2,59)),60);
 303: 1 -8212.25 -7852.97554 (0,((((((((1,91),63),((((((((5,(21,22)),23),(((11,12),((16,18),39)),(24,25))),(8,9)),(51,53)),((55,142),140)),((((((((13,14),((33,34),(45,46))),32),((((19,20),35),(26,44)),27)),(42,43)),(((36,37),38),(40,41))),(30,31)),((15,17),143))),((28,29),(56,((57,58),((((102,133),(122,138)),118),141)))))),(52,54)),((10,(((61,62),((((72,73),121),(74,(83,126))),(116,117))),((((((((((64,((((105,((112,113),(127,128))),106),110),111)),107),115),114),96),(((89,90),134),(97,98))),(((65,66),(70,((87,88),(125,(131,132))))),(((75,86),85),(108,109)))),(((((67,(68,80)),101),(129,130)),69),84)),(((81,100),(99,(119,(123,124)))),120)),((71,(77,(103,104))),(((76,137),82),((78,79),((92,94),(93,95)))))))),((47,((48,49),(50,135))),139))),(6,7)),((3,4),136)),(2,59)),60);
 304: 3 -8442.359375 -7860.585829 (0,(((((((((1,91),63),(((((((((5,(21,22)),23),(((11,12),((16,18),39)),(24,25))),(8,9)),(51,53)),((55,142),140)),((((((((13,14),((33,34),(45,46))),32),((((19,20),35),(26,44)),27)),(42,43)),(((36,37),38),(40,41))),(30,31)),((15,17),143))),(28,29)),((57,58),((((102,133),(122,138)),118),141)))),56),(52,54)),(10,((47,((61,62),(((((((((((64,((105,(106,((112,113),(127,128)))),110)),111),107),115),114),((((65,66),(70,((87,88),((125,132),131)))),(((75,86),85),(108,109))),(((89,90),134),(97,98)))),84),((71,((((81,100),120),99),((119,123),124))),((((76,137),82),((78,79),((92,94),(93,95)))),(77,(103,104))))),((67,(68,80)),(69,(101,(129,130))))),(((72,73),121),((74,(83,126)),(116,117)))),96))),(((48,49),(50,135)),139)))),(6,7)),((3,4),136)),(2,59)),60);
 305: 1 -7977.109375 -7851.447718 (0,((((((((1,91),63),((((((5,(((((11,12),((16,18),39)),(24,25)),23),(21,22))),(8,9)),(51,53)),((55,142),140)),((((((((13,14),(33,34)),(45,46)),32),(((((19,20),35),(26,44)),27),(42,43))),(((36,37),38),(40,41))),(30,31)),((15,17),143))),((28,29),(56,((57,58),((((102,133),(122,138)),118),141)))))),(52,54)),((10,((61,62),((((((((((64,107),(111,115)),(((105,106),((112,113),(127,128))),110)),114),(((89,90),134),(97,98))),(((65,66),(70,((87,88),((125,131),132)))),(((75,86),85),(108,109)))),(((71,(77,(103,104))),((((((72,73),121),74),(83,((116,117),126))),((76,137),82)),((78,79),((92,94),(93,95))))),84)),(((67,(68,80)),101),(69,(129,130)))),(((81,100),(99,((119,124),123))),120)),96))),((47,((48,49),(50,135))),139))),(6,7)),((3,4),136)),(2,59)),60);
 306: 1 -7693.597656 -7861.000957 (0,((((((((1,91),63),(((((((5,(((((11,12),((16,18),39)),(24,25)),23),(21,22))),51),53),(8,9)),((55,142),140)),(((((((13,14),((33,34),(45,46))),32),(((((19,20),35),(26,44)),27),(42,43))),(((36,37),(40,41)),38)),(30,31)),((15,143),17))),((28,29),(56,((57,58),((((102,133),(122,138)),118),141)))))),(52,54)),((10,((((((((61,62),(((((72,73),121),74),(83,126)),(116,117))),((92,94),(93,95))),(((76,137),82),(78,79))),(71,(77,(103,104)))),((((((((64,(((105,106),((112,113),(127,128))),110)),111),107),115),114),(((89,90),134),(97,98))),(((65,66),(70,((87,88),((125,131),132)))),(((75,86),85),(108,109)))),(((((67,(68,80)),101),(129,130)),69),84))),(((81,100),(99,(119,(123,124)))),120)),96)),((47,((48,49),(50,135))),139))),(6,7)),((3,4),136)),(2,59)),60);
 307: 1 -7806.962891 -7856.33049 (0,((((((((1,91),63),((((((((5,(21,22)),23),(((11,12),((16,18),39)),(24,25))),(8,9)),(51,53)),((55,142),140)),(28,29)),((((((((13,14),((33,34),(45,46))),32),(((((19,20),35),(26,44)),27),(42,43))),(((36,37),38),(40,41))),(30,31)),(((15,17),143),56)),((57,58),((((102,133),(122,138)),118),141))))),(52,54)),(((10,47),((48,49),(50,135))),(((61,62),((((((((((64,107),(111,115)),((105,(106,((112,113),(127,128)))),110)),114),(((89,90),134),(97,98))),(((65,66),(70,((87,88),(125,(131,132))))),(((75,86),85),(108,109)))),(((((67,(68,80)),101),(129,130)),69),84)),((71,(77,(103,104))),((((((72,73),121),74),(116,117)),(83,126)),(((76,137),82),((78,79),((92,94),(93,95))))))),(((81,100),(99,((119,123),124))),120)),96)),139))),(6,7)),((3,4),136)),(2,59)),60);
 308: 1 -7915.550781 -7853.32679 (0,((((((((((((1,91),63),56),((57,58),((((102,133),(122,138)),118),141))),(((((((13,14),((33,34),(45,46))),32),(((((19,20),35),(26,44)),27),(42,43))),(((36,37),38),(40,41))),(30,31)),((15,17),143))),((((((5,(21,22)),23),(((11,12),((16,18),39)),(24,25))),(8,9)),(51,53)),((55,142),140))),(28,29)),(52,54)),((10,((((61,62),((((72,73),121),74),((83,126),(116,117)))),((((((((((((64,(((105,106),((112,113),(127,128))),110)),111),107),115),114),((89,90),134)),(97,98)),(((65,66),(70,((87,88),(125,(131,132))))),(((75,86),85),(108,109)))),(((81,100),(99,(119,(123,124)))),120)),84),((((67,(68,80)),101),(129,130)),69)),((71,(77,(103,104))),(((76,137),82),((78,79),((92,94),(93,95))))))),96)),((47,((48,49),(50,135))),139))),(6,7)),((3,4),136)),(2,59)),60);
 309: 1 -8293.59082 -7850.284441 (0,((((((((1,91),63),((((((5,(((((11,12),((16,18),39)),(24,25)),23),(21,22))),(51,53)),(8,9)),((55,142),140)),(((((((13,14),((33,34),(45,46))),32),(((((19,20),35),(26,44)),27),(42,43))),(((36,37),38),(40,41))),(30,31)),((15,17),143))),((28,29),(56,((57,58),((((102,133),141),(122,138)),118)))))),(52,54)),((10,((((61,62),(((((72,73),121),74),(83,126)),(116,117))),(((((((((64,((((105,106),((112,113),(127,128))),110),111)),107),115),114),(((89,90),134),(97,98))),(((65,66),(70,((87,88),(125,(131,132))))),(((75,86),85),(108,109)))),(((((67,(68,80)),101),(129,130)),69),84)),(((81,100),(99,(119,(123,124)))),120)),((71,(77,(103,104))),(((76,137),82),((78,79),((92,94),(93,95))))))),96)),((47,((48,49),(50,135))),139))),(6,7)),((3,4),136)),(2,59)),60);
 310: 4 -8057.618164 -7853.065035 (0,((((((((1,91),63),((((((((5,(21,22)),23),(((11,12),((16,18),39)),(24,25))),(8,9)),(51,53)),((55,142),140)),(((((((13,14),((33,34),(45,46))),32),(((((19,20),35),(26,44)),27),(42,43))),(((36,37),38),(40,41))),(30,31)),((15,17),143))),((28,29),(56,((57,58),((((102,133),(122,138)),118),141)))))),(52,54)),((10,(((((((((61,62),((92,94),(93,95))),(((((72,73),121),74),(83,126)),(116,117))),(((76,137),82),(78,79))),(71,(77,(103,104)))),((((65,66),(70,((87,88),(125,(131,132))))),(((75,86),85),(108,109))),(((89,90),134),(97,98)))),(((((((64,(((105,((112,113),(127,128))),106),110)),111),107),115),114),84),(((67,(68,80)),101),(69,(129,130))))),(((81,100),(99,(119,(123,124)))),120)),96)),((47,((48,49),(50,135))),139))),(6,7)),((3,4),136)),(2,59)),60);
 311: 2 -7424.19873 -7862.425445 (0,(((((((1,91),(((((((((5,((((11,12),((16,18),39)),(24,25)),((21,22),23))),(8,9)),(51,53)),(55,142)),(((((((13,14),((33,34),(45,46))),32),(((((19,20),35),(26,44)),27),(42,43))),(((36,38),37),(40,41))),(30,31)),((15,17),143))),140),(28,29)),(56,((57,58),((((102,133),(122,138)),118),141)))),(52,54))),((((10,47),((48,49),(50,135))),((((((((61,62),(((72,73),121),((74,(83,126)),(116,117)))),((92,94),(93,95))),(((76,137),82),(78,79))),(71,(77,(103,104)))),((((((((64,(((105,106),((112,113),(127,128))),110)),111),107),115),114),(((89,90),134),(97,98))),(((65,66),(70,((87,88),(125,(131,132))))),(((75,86),85),(108,109)))),(((((67,(68,80)),101),(129,130)),69),84))),(((81,100),(99,(119,(123,124)))),120)),96)),139)),63),(6,7)),((3,4),136)),(2,59)),60);
 312: 1 -7873.839844 -7863.774438 (0,((((((((1,91),63),((((((5,(((((11,12),((16,18),39)),(24,25)),23),(21,22))),(51,53)),(8,9)),((55,142),140)),(28,29)),(((((((((13,14),((33,34),(45,46))),32),((((19,20),35),(26,44)),27)),(42,43)),(((36,37),38),(40,41))),(30,31)),(15,(17,143))),(56,((57,58),((((102,133),(122,138)),118),141)))))),(52,54)),(((10,47),((48,49),(50,135))),(((61,62),(((((((((((64,107),(((105,((112,113),(127,128))),106),110)),111),115),114),(((89,90),134),(97,98))),(((65,66),(70,((87,88),((125,131),132)))),(((75,86),85),(108,109)))),(((((67,(68,80)),101),(129,130)),69),84)),(((71,(77,(103,104))),82),(((((((72,73),121),74),(83,126)),(116,117)),(76,137)),((78,79),((92,94),(93,95)))))),(((81,100),(99,(119,(123,124)))),120)),96)),139))),(6,7)),((3,4),136)),(2,59)),60);
 313: 9 -8814.142578 -7854.415748 (0,(((((((((1,91),(28,29)),((((((5,(21,22)),23),(((11,12),((16,18),39)),(24,25))),(8,9)),(51,53)),((55,142),140))),(((((((((13,14),((33,34),(45,46))),32),(((((19,20),35),(26,44)),27),(42,43))),(((36,37),38),(40,41))),(30,31)),((15,17),143)),63),(56,((57,58),((((102,133),(122,138)),118),141))))),(52,54)),(((10,47),((48,49),(50,135))),(((((((((61,62),(((((72,73),121),74),(83,126)),(116,117))),((92,94),(93,95))),(((76,137),82),(78,79))),(71,(77,(103,104)))),((((((((64,(((105,106),((112,113),(127,128))),110)),111),107),115),114),(((89,90),134),(97,98))),(((65,66),(70,((87,88),(125,(131,132))))),(((75,86),85),(108,109)))),((((67,(68,80)),101),(69,(129,130))),84))),(((81,100),(99,((119,124),123))),120)),96),139))),(6,7)),((3,4),136)),(2,59)),60);
 314: 1 -8360.234375 -7860.344671 (0,((((((((1,91),63),((((((5,(((((11,12),((16,18),39)),(24,25)),23),(21,22))),(51,53)),(8,9)),((55,142),140)),((((((((13,14),((33,34),(45,46))),32),(((((19,20),35),(26,44)),27),(42,43))),(40,41)),((36,37),38)),(30,31)),((15,17),143))),((28,29),(56,((57,58),((((102,133),(122,138)),141),118)))))),(52,54)),((10,((((61,62),(((((72,73),121),74),(83,126)),(116,117))),(((((((((64,((((105,106),((112,113),(127,128))),110),111)),107),115),114),(((89,90),134),(97,98))),(((65,66),(70,((87,88),(125,(131,132))))),(((75,86),85),(108,109)))),(((((67,(68,80)),101),(129,130)),69),84)),(((81,100),(99,(119,(123,124)))),120)),((71,(77,(103,104))),(((76,137),82),((78,79),((92,94),(93,95))))))),96)),((47,((48,49),(50,135))),139))),(6,7)),((3,4),136)),(2,59)),60);
 315: 1 -7390.689453 -7861.276159 (0,((((((((1,91),63),(((((((((5,(21,22)),23),(((11,12),((16,18),39)),(24,25))),(8,9)),(51,53)),((55,142),140)),(((((((13,14),(32,((33,34),(45,46)))),((((19,20),35),(26,44)),27)),(42,43)),(((36,37),38),(40,41))),(30,31)),((15,17),143))),(28,29)),(56,((57,58),((((102,133),(122,138)),118),141))))),(52,54)),((10,(((((((((61,62),((((72,73),121),74),((83,126),(116,117)))),((92,94),(93,95))),((76,137),((78,79),82))),(((((67,(68,80)),101),(129,130)),69),(77,(103,104)))),(((((((64,107),(((105,((112,113),(127,128))),106),110)),111),115),114),(((89,90),134),(97,98))),(((65,66),(70,((87,88),((125,131),132)))),(((75,86),85),(108,109))))),(71,84)),(((81,100),(99,((119,123),124))),120)),96)),((47,((48,49),(50,135))),139))),(6,7)),((3,4),136)),(2,59)),60);
 316: 3 -7371.327148 -7860.978325 (0,((((((((1,91),63),((((((((5,(21,22)),23),(((11,12),((16,18),39)),(24,25))),(8,9)),(51,53)),((55,142),140)),((((((((13,14),(33,34)),(45,46)),32),(((((19,20),35),(26,44)),27),(42,43))),(((36,37),38),(40,41))),(30,31)),((15,17),143))),((28,29),(56,((57,58),((((102,133),(122,138)),118),141)))))),(52,54)),(((10,47),((48,49),(50,135))),(((61,62),((((((((((((64,107),(((105,106),((112,113),(127,128))),110)),111),115),114),(((89,90),134),(97,98))),(((65,66),(70,((87,88),((125,131),132)))),(((75,86),85),(108,109)))),(((71,(77,(103,104))),(((76,137),82),((78,79),((92,94),(93,95))))),84)),((((72,73),74),121),((83,126),(116,117)))),(((67,(68,80)),101),(69,(129,130)))),(((81,100),(99,(119,(123,124)))),120)),96)),139))),(6,7)),((3,4),136)),(2,59)),60);
 317: 1 -6765.704102 -7850.27484 (0,((((((((1,91),63),((((((((5,(21,22)),23),(((11,12),((16,18),39)),(24,25))),(8,9)),(51,53)),((55,142),140)),((((((((13,14),((33,34),(45,46))),32),((((19,20),35),(26,44)),27)),(42,43)),(((36,37),38),(40,41))),(30,31)),((15,17),143))),((28,29),(56,((57,58),((((102,133),(122,138)),118),141)))))),(52,54)),(((10,47),((48,49),(50,135))),(((((61,62),(((72,73),121),((74,(83,126)),(116,117)))),((((((((((64,107),(111,115)),((105,(106,((112,113),(127,128)))),110)),114),(((89,90),134),(97,98))),(((65,66),(70,((87,88),(125,(131,132))))),(((75,86),85),(108,109)))),(((81,100),(99,(119,(123,124)))),120)),84),((71,(77,(103,104))),(((76,137),82),((78,79),((92,94),(93,95)))))),((((67,(68,80)),101),(129,130)),69))),96),139))),(6,7)),((3,4),136)),(2,59)),60);
 318: 1 -8366.103516 -7862.18255 (0,(((((((((1,91),63),(((((((13,14),((33,34),(45,46))),32),(((((19,20),35),(26,44)),27),(42,43))),(((36,37),38),(40,41))),(30,31)),((15,17),143))),(((((((5,(21,22)),23),(((11,12),((16,18),39)),(24,25))),(8,9)),(51,53)),((28,29),((55,142),140))),(56,((57,58),((((102,133),(122,138)),118),141))))),(52,54)),((((10,((61,62),((((((((((64,107),(111,115)),((105,(106,((112,113),(127,128)))),110)),114),(((89,90),134),(97,98))),(((65,66),(70,((87,88),(125,(131,132))))),(((75,86),85),(108,109)))),(((((67,(68,80)),101),(129,130)),69),84)),((71,(77,(103,104))),(((((72,73),121),74),((83,126),(116,117))),(((76,137),82),((78,79),((92,94),(93,95))))))),(((81,100),(99,(119,(123,124)))),120)),96))),47),((48,49),(50,135))),139)),(6,7)),((3,4),136)),(2,59)),60);
 319: 1 -7510.267578 -7880.797275 (0,(((((((((((1,91),((15,17),143)),(28,29)),(((((5,(((((11,12),((16,18),39)),(24,25)),(21,22)),23)),(8,9)),(51,53)),((55,142),140)),(((((((13,14),((33,34),(45,46))),32),((((19,20),35),(26,44)),27)),(42,43)),(((36,37),38),(40,41))),(30,31)))),((57,58),((((102,133),(122,138)),118),141))),((((47,((61,62),((((((64,107),(111,115)),(((105,106),((112,113),(127,128))),110)),114),(((((65,66),(70,((((87,88),131),132),125))),(((75,85),86),(108,109))),((((((67,(68,80)),101),(129,130)),69),(((72,73),121),((74,(83,126)),(116,117)))),((((71,(((81,100),(99,((119,123),124))),120)),(77,(103,104))),(((76,137),82),((78,79),((92,94),(93,95))))),84))),(((89,90),134),(97,98)))),96))),(((48,49),(50,135)),139)),63),56)),(52,54)),10),(6,7)),((3,4),136)),(2,59)),60);
 320: 1 -7590.496094 -7849.886022 (0,(((((((((1,91),63),((((((((5,(21,22)),23),(((11,12),((16,18),39)),(24,25))),(8,9)),(51,53)),((55,142),140)),(28,29)),(56,((57,58),((((102,133),(122,138)),118),141))))),((((((((13,14),((33,34),(45,46))),32),((((19,20),35),(26,44)),27)),(42,43)),(((36,37),38),(40,41))),(30,31)),((15,17),143))),(52,54)),((10,(((61,62),((((((((((64,((((105,106),((112,113),(127,128))),110),111)),107),115),114),(((89,90),134),(97,98))),(((65,66),(70,((87,88),((125,131),132)))),(((75,86),85),(108,109)))),((((81,100),(99,(119,(123,124)))),120),84)),((71,(77,(103,104))),(((76,137),82),((78,79),((92,94),(93,95)))))),((((67,(68,80)),101),(129,130)),69)),((((72,73),121),(74,(83,126))),(116,117)))),96)),((47,((48,49),(50,135))),139))),(6,7)),((3,4),136)),(2,59)),60);
 321: 2 -7005.381836 -7854.514906 (0,((((((((((1,91),56),63),((((((5,(((((11,12),((16,18),39)),(24,25)),23),(21,22))),(8,9)),(51,53)),((55,142),140)),(((((((13,14),((33,34),(45,46))),32),(((((19,20),35),(26,44)),27),(42,43))),(((36,37),38),(40,41))),(30,31)),((15,17),143))),((57,58),((((102,133),(122,138)),118),141)))),(28,29)),(52,54)),((10,(((((((((61,62),(((((72,73),121),74),(83,126)),(116,117))),((92,94),(93,95))),(((76,137),82),(78,79))),(71,(77,(103,104)))),(((89,90),134),(97,98))),(((((((64,107),(((105,106),((112,113),(127,128))),110)),111),115),114),(((65,66),(70,((87,88),(125,(131,132))))),(((75,86),85),(108,109)))),(((((67,(68,80)),101),(129,130)),69),84))),(((81,100),(99,(119,(123,124)))),120)),96)),((47,((48,49),(50,135))),139))),(6,7)),((3,4),136)),(2,59)),60);
 322: 2 -8224.970703 -7847.444975 (0,((((((((1,91),63),((((((5,(((((11,12),((16,18),39)),(24,25)),23),(21,22))),(8,9)),(51,53)),((55,142),140)),(((((((13,14),((33,34),(45,46))),32),(((((19,20),35),(26,44)),27),(42,43))),(((36,37),38),(40,41))),(30,31)),((15,17),143))),((28,29),(56,((57,58),((((102,133),(122,138)),118),141)))))),(52,54)),((10,((((61,62),((((72,73),121),(74,(83,126))),(116,117))),(((((((((64,((((105,106),((112,113),(127,128))),110),111)),107),115),114),(((89,90),134),(97,98))),(((65,66),(70,((87,88),(125,(131,132))))),(((75,86),85),(108,109)))),(((((67,(68,80)),101),(129,130)),69),84)),(((81,100),(99,(119,(123,124)))),120)),((71,(77,(103,104))),(((76,137),82),((78,79),((92,94),(93,95))))))),96)),((47,((48,49),(50,135))),139))),(6,7)),((3,4),136)),(2,59)),60);
 323: 1 -7514.941406 -7859.172132 (0,((((((((((1,91),63),(56,((57,58),((((102,133),(122,138)),118),141)))),(28,29)),(((((((5,(21,22)),23),(((11,12),((16,18),39)),(24,25))),(8,9)),(51,53)),((55,142),140)),((((((((13,14),((33,34),(45,46))),32),((((19,20),35),(26,44)),27)),(42,43)),((36,(37,38)),(40,41))),(30,31)),((15,143),17)))),(52,54)),(((10,(47,((48,49),(50,135)))),139),((((((((((61,62),(((72,73),121),(74,((83,126),(116,117))))),((92,94),(93,95))),(((76,137),82),(78,79))),(((65,66),(70,((87,88),((125,131),132)))),(((75,86),85),(108,109)))),(71,(77,(103,104)))),(((((67,(68,80)),101),(129,130)),69),84)),(((((64,((((105,106),((112,113),(127,128))),110),111)),107),115),114),(((89,90),134),(97,98)))),(((81,100),(99,((119,123),124))),120)),96))),(6,7)),((3,4),136)),(2,59)),60);
 324: 2 -8112.753418 -7873.924651 (0,((((((((((1,91),63),56),(((((((5,(((((11,12),((16,18),39)),(24,25)),23),(21,22))),(8,9)),(51,53)),((55,142),140)),((((((13,14),((33,34),(45,46))),32),((((19,20),35),(26,44)),27)),(42,43)),(((36,37),38),(40,41)))),((57,58),((((102,133),(122,138)),118),141))),(28,29))),(((15,17),143),(30,31))),(52,54)),((10,(((((((61,62),(((((72,73),121),74),((83,126),(116,117))),((92,94),(93,95)))),(((76,137),82),(78,79))),(71,(77,(103,104)))),((((((((64,107),(((105,106),((112,113),(127,128))),110)),111),115),114),(((89,90),134),(97,98))),(((65,66),(70,((87,88),((125,131),132)))),(((75,86),85),(108,109)))),(((((67,(68,80)),101),(129,130)),69),84))),(((81,100),(99,(119,(123,124)))),120)),96)),((47,((48,49),(50,135))),139))),(6,7)),((3,4),136)),(2,59)),60);
 325: 1 -7944.969727 -7848.863957 (0,((((((((1,91),63),((((((5,(((((11,12),((16,18),39)),(24,25)),23),(21,22))),(8,9)),(51,53)),((55,142),140)),(((((((13,14),((33,34),(45,46))),32),(((((19,20),35),(26,44)),27),(42,43))),(((36,37),38),(40,41))),(30,31)),((15,143),17))),((28,29),(56,((57,58),((((102,133),(122,138)),118),141)))))),(52,54)),(((10,47),((48,49),(50,135))),(((61,62),(((((((((((64,(((105,106),((112,113),(127,128))),110)),111),107),115),114),(((89,90),134),(97,98))),(((65,66),(70,((87,88),((125,131),132)))),(((75,86),85),(108,109)))),(((((67,(68,80)),101),(129,130)),69),84)),((71,(77,(103,104))),(((((72,73),121),(74,(83,126))),(116,117)),(((76,137),82),((78,79),((92,94),(93,95))))))),(((81,100),(99,(119,(123,124)))),120)),96)),139))),(6,7)),((3,4),136)),(2,59)),60);
 326: 1 -8529.914062 -7853.111646 (0,((((((((1,91),63),(((((((5,((((11,12),((16,18),39)),(24,25)),((21,22),23))),(8,9)),(51,53)),((55,142),140)),(((((((13,14),((33,34),(45,46))),32),(((((19,20),35),(26,44)),27),(42,43))),(((36,37),38),(40,41))),(30,31)),((15,17),143))),(56,((57,58),((((102,133),(122,138)),141),118)))),(28,29))),(52,54)),((10,((47,(50,135)),(48,49))),(((((((((61,62),((((72,73),121),74),((83,126),(116,117)))),((92,94),(93,95))),(((76,137),82),(78,79))),(71,(77,(103,104)))),((((((((64,107),(((105,106),((112,113),(127,128))),110)),111),115),114),(((89,90),134),(97,98))),(((65,66),(70,((87,88),((125,131),132)))),((75,(85,86)),(108,109)))),((((67,(68,80)),101),(69,(129,130))),84))),(((81,100),(99,((119,124),123))),120)),96),139))),(6,7)),((3,4),136)),(2,59)),60);
 327: 1 -8043.855469 -7862.03427 (0,(((((((((1,91),63),((((((((5,(21,22)),23),(((11,12),((16,18),39)),(24,25))),(51,53)),(8,9)),((55,142),140)),(28,29)),(56,((57,58),((((102,133),(122,138)),118),141))))),((((((((13,14),((33,34),(45,46))),32),((((19,20),35),(26,44)),27)),(42,43)),(((36,37),38),(40,41))),(30,31)),((15,17),143))),(52,54)),((10,((61,62),(((((((((((((64,(((105,(106,((112,113),(127,128)))),110),111)),107),115),114),(((89,90),134),(97,98))),(((65,66),(70,((87,88),(125,(131,132))))),(((75,86),85),(108,109)))),(76,137)),82),((((((72,73),121),74),(83,126)),(116,117)),((78,79),((92,94),(93,95))))),(71,(77,(103,104)))),((((67,(68,80)),101),(69,(129,130))),84)),(((81,100),(99,(119,(123,124)))),120)),96))),((47,((48,49),(50,135))),139))),(6,7)),((3,4),136)),(2,59)),60);
 328: 4 -7843.270508 -7849.731975 (0,((((((((1,91),63),((((((((5,(21,22)),23),(((11,12),((16,18),39)),(24,25))),(8,9)),(51,53)),((55,142),140)),((((((((13,14),((33,34),(45,46))),32),((((19,20),35),(26,44)),27)),(42,43)),(((36,37),38),(40,41))),(30,31)),((15,17),143))),((28,29),(56,((57,58),((((102,133),(122,138)),118),141)))))),(52,54)),(((10,47),((48,49),(50,135))),((((61,62),(((((((((((64,107),(111,115)),((105,(106,((112,113),(127,128)))),110)),114),(((65,66),(70,((87,88),(125,(131,132))))),(((75,86),85),(108,109)))),(((89,90),134),(97,98))),(((81,100),(99,(119,(123,124)))),120)),84),((71,(77,(103,104))),(((76,137),82),((78,79),((92,94),(93,95)))))),((((67,(68,80)),101),(129,130)),69)),(((72,73),121),((74,(83,126)),(116,117))))),96),139))),(6,7)),((3,4),136)),(2,59)),60);
 329: 1 -7177.34375 -7861.621148 (0,((((((((1,91),63),(((((((((5,(21,22)),23),(((11,12),((16,18),39)),(24,25))),(8,9)),(51,53)),((55,142),140)),(((((13,14),((33,34),(45,46))),32),((((((19,20),35),(26,44)),27),(42,43)),(((36,37),38),(40,41)))),(30,31))),((28,29),(56,((57,58),((((102,133),(122,138)),118),141))))),((15,143),17))),(52,54)),((((10,((48,49),(50,135))),47),((61,62),((((((((((64,107),(111,115)),114),(((105,106),((112,113),(127,128))),110)),(((89,90),134),(97,98))),(((65,66),(70,((87,88),((125,131),132)))),((75,(85,86)),(108,109)))),(((71,(77,(103,104))),(((((72,73),121),74),((83,126),(116,117))),(((76,137),82),((78,79),((92,94),(93,95)))))),84)),(((81,100),(99,((119,124),123))),120)),((67,(68,80)),((69,(129,130)),101))),96))),139)),(6,7)),((3,4),136)),(2,59)),60);
 330: 1 -7466.425781 -7854.948361 (0,(((((((((((1,91),63),56),(((((((5,(21,22)),23),(((11,12),((16,18),39)),(24,25))),(8,9)),(51,53)),((55,142),140)),((((((((13,14),((33,34),(45,46))),32),((((19,20),35),(26,44)),27)),(42,43)),(((36,38),37),(40,41))),(30,31)),((15,17),143)))),((57,58),((((102,133),(122,138)),118),141))),(28,29)),(52,54)),((((10,47),((48,49),(50,135))),139),((61,62),((((((((((64,107),(111,115)),(((105,106),((112,113),(127,128))),110)),114),(((89,90),134),(97,98))),(((65,66),(70,((87,88),(125,(131,132))))),(((75,86),85),(108,109)))),(((((67,(68,80)),101),(129,130)),69),84)),((71,(77,(103,104))),((((((72,73),121),74),(83,126)),(116,117)),(((76,137),82),((78,79),((92,94),(93,95))))))),(((81,100),(99,(119,(123,124)))),120)),96)))),(6,7)),(2,59)),((3,4),136)),60);
 331: 1 -7280.19043 -7858.878543 (0,((((((((1,91),63),((((((((5,(((((11,12),((16,18),39)),(24,25)),23),(21,22))),(8,9)),(51,53)),((55,142),140)),(((((((13,14),((33,34),(45,46))),32),(((((19,20),35),(26,44)),27),(42,43))),(((36,38),37),(40,41))),(30,31)),((15,17),143))),56),(28,29)),((57,58),((((102,133),(122,138)),118),141)))),(52,54)),(((10,47),((48,49),(50,135))),(((61,62),(((((((((64,((((105,106),((112,113),(127,128))),110),111)),107),(114,115)),(((89,90),134),(97,98))),(((65,66),((70,(125,(131,132))),(87,88))),(((75,86),85),(108,109)))),(((((67,(68,80)),101),(129,130)),69),84)),((71,(77,(103,104))),(((((72,73),121),74),((83,126),(116,117))),(((76,137),82),((78,79),((92,94),(93,95))))))),(((81,100),(99,((119,124),123))),120)),96)),139))),(6,7)),((3,4),136)),(2,59)),60);
 332: 1 -7670.813477 -7863.183645 (0,((((((((1,91),63),(((((((((5,(21,22)),23),(((11,12),((16,18),39)),(24,25))),(8,9)),(51,53)),((55,142),140)),(((((((13,14),((33,34),(45,46))),32),(((((19,20),35),(26,44)),27),(42,43))),(((36,37),(40,41)),38)),(30,31)),((15,17),143))),((28,29),(56,((57,58),((((102,133),(122,138)),118),141))))),(52,54))),(10,(((((((((61,62),(((((72,73),121),74),(83,126)),(116,117))),((92,94),(93,95))),(((76,137),82),(78,79))),(71,(77,(103,104)))),(((89,90),134),(97,98))),((((((64,107),(111,115)),((105,(106,((112,113),(127,128)))),110)),114),(((65,66),(70,((87,88),((125,131),132)))),((75,(85,86)),(108,109)))),((((67,(68,80)),101),(69,(129,130))),84))),(((81,100),(99,(119,(123,124)))),120)),96))),((47,((48,49),(50,135))),139)),(6,7)),((3,4),136)),(2,59)),60);
 333: 2 -7622.870117 -7862.729441 (0,(((((((1,91),63),(((((((((5,(21,22)),23),(((11,12),((16,18),39)),(24,25))),(8,9)),(51,53)),((55,142),140)),((((((((13,14),((33,34),(45,46))),32),((((19,20),35),(26,44)),27)),(42,43)),(((36,37),38),(40,41))),(30,31)),((15,17),143))),((28,29),(56,((57,58),((((102,133),(122,138)),118),141))))),(52,54))),(((10,47),((48,49),(50,135))),(((61,62),((((((((((64,107),(111,115)),(((105,106),((112,113),(127,128))),110)),114),(((89,90),134),(97,98))),((((65,66),(70,((87,88),(125,(131,132))))),(75,(85,86))),(108,109))),(((((67,(68,80)),101),(129,130)),69),84)),((71,(77,(103,104))),(((((((72,73),121),74),(83,126)),(116,117)),((92,94),(93,95))),(((76,137),82),(78,79))))),(((81,100),(99,((119,123),124))),120)),96)),139))),(6,7)),((3,4),136)),(2,59)),60);
 334: 1 -8215.869141 -7865.355849 (0,((((((((1,91),63),((((((((5,(21,22)),23),(((11,12),((16,18),39)),(24,25))),(8,9)),(51,53)),((55,142),140)),(((((((((13,14),((33,34),(45,46))),32),27),(((19,20),35),(26,44))),(42,43)),(((36,38),37),(40,41))),(30,31)),((15,143),17))),((28,29),(56,((57,58),((((102,133),(122,138)),118),141)))))),(52,54)),((10,((((((((61,62),((((72,73),121),74),((83,126),(116,117)))),((78,79),((92,94),(93,95)))),(((71,((89,90),134)),(77,(103,104))),82)),((((((64,((((105,106),((112,113),(127,128))),110),111)),107),115),114),((((65,66),(70,((87,88),((125,131),132)))),(((75,86),85),(108,109))),(97,98))),(76,137))),(((((67,(68,80)),101),(129,130)),69),84)),(((81,100),(99,((119,124),123))),120)),96)),((47,((48,49),(50,135))),139))),(6,7)),((3,4),136)),(2,59)),60);
 335: 6 -7744.78125 -7858.473354 (0,(((((((((1,91),63),((((((((5,(21,22)),23),(((11,12),((16,18),39)),(24,25))),(51,53)),(8,9)),((55,142),140)),(28,29)),(56,((57,58),((((102,133),(122,138)),118),141))))),((((((((13,14),((33,34),(45,46))),32),((((19,20),35),(26,44)),27)),(42,43)),(((36,37),38),(40,41))),(30,31)),((15,17),143))),(52,54)),((10,((61,62),((((((((((((64,(((105,(106,((112,113),(127,128)))),110),111)),107),115),114),(((89,90),134),(97,98))),(((65,66),((70,(87,88)),(125,(131,132)))),(((75,86),85),(108,109)))),((76,137),82)),((((((72,73),121),74),(83,126)),(116,117)),((78,79),((92,94),(93,95))))),(71,(77,(103,104)))),((((67,(68,80)),101),(69,(129,130))),84)),(((81,100),(99,(119,(123,124)))),120)),96))),((47,((48,49),(50,135))),139))),(6,7)),((3,4),136)),(2,59)),60);
 336: 1 -8286.985352 -7851.376004 (0,(((((((((1,91),63),((((((((5,(21,22)),23),(((11,12),((16,18),39)),(24,25))),(51,53)),(8,9)),((55,142),140)),(28,29)),(56,((57,58),((((102,133),(122,138)),118),141))))),(((((((13,14),((33,34),(45,46))),32),(((((19,20),35),(26,44)),27),(42,43))),(((36,37),38),(40,41))),(30,31)),((15,17),143))),(52,54)),((10,(((61,62),(((((((((64,((((105,106),((112,113),(127,128))),110),111)),107),115),114),(((89,90),134),(97,98))),(((65,66),(70,((87,88),(125,(131,132))))),(((75,86),85),(108,109)))),(((((67,(68,80)),101),(129,130)),69),84)),((71,(77,(103,104))),(((((72,73),121),74),((83,126),(116,117))),(((76,137),82),((78,79),((92,94),(93,95))))))),(((81,100),(99,(119,(123,124)))),120))),96)),((47,((48,49),(50,135))),139))),(6,7)),((3,4),136)),(2,59)),60);
 337: 2 -7985.557617 -7857.003169 (0,((((((((1,91),63),((((((((5,(21,22)),23),(((11,12),((16,18),39)),(24,25))),(8,9)),(51,53)),((55,142),140)),((((((((13,14),((33,34),(45,46))),32),((((19,20),35),(26,44)),27)),(42,43)),(((36,37),38),(40,41))),(30,31)),((15,17),143))),((28,29),(56,((57,58),((((102,133),(122,138)),118),141)))))),(52,54)),(10,((47,((((((61,62),(((((72,73),121),74),(83,126)),(116,117))),(((((((64,107),((((105,106),((112,113),(127,128))),110),111)),115),114),(((89,90),134),(97,98))),(((65,66),(70,((87,88),((125,132),131)))),(((75,86),85),(108,109)))),((((((67,(68,80)),101),(129,130)),69),((92,94),(93,95))),84))),((71,(77,(103,104))),(((76,137),82),(78,79)))),(((81,100),(99,(119,(123,124)))),120)),96)),(((48,49),(50,135)),139)))),(6,7)),((3,4),136)),(2,59)),60);
 338: 1 -8294.185547 -7849.371974 (0,((((((((1,91),63),(((((((5,((((11,12),((16,18),39)),(24,25)),23)),(21,22)),(8,9)),(51,53)),((55,142),140)),(((((((13,14),((33,34),(45,46))),32),(((((19,20),35),(26,44)),27),(42,43))),(((36,37),38),(40,41))),(30,31)),((15,17),143))),((28,29),(56,((57,58),((((102,133),(122,138)),118),141)))))),(52,54)),(((10,47),((48,49),(50,135))),(((((((((61,62),(((72,73),121),((74,(83,126)),(116,117)))),((92,94),(93,95))),(((76,137),82),(78,79))),(71,(77,(103,104)))),(((((((64,((((105,106),((112,113),(127,128))),110),111)),107),115),114),(((89,90),134),(97,98))),(((65,66),(70,((87,88),((125,131),132)))),(((75,86),85),(108,109)))),(((((67,(68,80)),101),(129,130)),69),84))),(((81,100),(99,((119,123),124))),120)),96),139))),(6,7)),((3,4),136)),(2,59)),60);
 339: 2 -7963.967773 -7863.554084 (0,(((((((((((1,91),63),(28,29)),(((((5,((((11,12),((16,18),39)),(24,25)),((21,22),23))),(8,9)),(51,53)),((55,142),140)),((((((((13,14),((33,34),(45,46))),32),((((19,20),35),(26,44)),27)),(42,43)),(((36,37),38),(40,41))),(30,31)),((15,17),143)))),(56,((57,58),((((102,133),(122,138)),118),141)))),(52,54)),(((10,47),((48,49),(50,135))),((((((((61,62),((((72,73),121),74),((83,126),(116,117)))),((92,94),(93,95))),(((((((64,((((105,106),((112,113),(127,128))),110),111)),107),115),114),(((89,90),134),(97,98))),(((65,66),(70,((87,88),(125,(131,132))))),(((75,86),85),(108,109)))),(((((67,(68,80)),101),(129,130)),69),84))),((71,(77,(103,104))),(((76,137),82),(78,79)))),(((81,100),(99,(119,(123,124)))),120)),96),139))),(6,7)),136),(3,4)),(2,59)),60);
 340: 5 -7431.24707 -7847.931601 (0,((((((((((1,91),63),(28,29)),(((((((5,(21,22)),23),(((11,12),((16,18),39)),(24,25))),(8,9)),(51,53)),((55,142),140)),((((((((13,14),((33,34),(45,46))),32),((((19,20),35),(26,44)),27)),(42,43)),(((36,37),38),(40,41))),(30,31)),((15,17),143)))),(56,((57,58),((((102,133),(122,138)),118),141)))),(52,54)),((10,(((61,62),(((((((((((64,((((105,106),((112,113),(127,128))),110),111)),107),115),114),(((89,90),134),(97,98))),(((65,66),(70,((87,88),(125,(131,132))))),(((75,86),85),(108,109)))),84),(((81,100),(99,(119,(123,124)))),120)),((71,(77,(103,104))),(((76,137),82),((78,79),((92,94),(93,95)))))),((((67,(68,80)),101),(129,130)),69)),(((((72,73),121),74),(83,126)),(116,117)))),96)),((47,((48,49),(50,135))),139))),(6,7)),((3,4),136)),(2,59)),60);
 341: 1 -7399.083008 -7888.871635 (0,((((((((1,91),63),((47,((61,62),(((((((((((64,107),111),(((105,((112,113),(127,128))),106),110)),115),114),(((65,66),(70,((87,(125,(131,132))),88))),(((75,85),86),(108,109)))),84),(((71,((81,100),((99,((119,123),124)),120))),(((89,90),134),(97,98))),((((76,137),82),((78,79),((92,94),(93,95)))),(77,(103,104))))),(((67,(68,80)),(101,(129,130))),69)),(((72,73),121),((74,83),((116,117),126)))),96))),(((48,49),(50,135)),139))),(((((((((5,(21,22)),(((11,12),((16,18),39)),(24,25))),23),(8,9)),(51,53)),((55,142),140)),((((((((13,14),((33,34),(45,46))),32),(((((19,20),44),26),35),27)),(42,43)),(((36,37),38),(40,41))),(30,31)),((15,(17,143)),56))),((28,29),(52,54))),((57,58),((((102,133),141),(122,138)),118)))),10),(6,7)),((3,4),136)),(2,59)),60);
 342: 1 -8370.736328 -7880.561263 (0,((((((((((((1,91),((47,(((61,62),((((((((((64,107),(((105,106),((112,113),(127,128))),110)),111),115),114),84),((((76,137),82),((78,79),((92,94),(93,95)))),(77,(103,104)))),(((((65,66),(70,((87,88),(125,(131,132))))),(((75,86),85),(108,109))),(((89,90),134),(97,98))),(71,(((81,100),(99,(119,(123,124)))),120)))),((((67,(68,80)),101),(129,130)),69)),(((((72,73),121),74),(83,126)),(116,117)))),96)),(((48,49),(50,135)),139))),63),(15,(17,143))),(56,((57,58),((((102,133),(122,138)),118),141)))),(((((((5,(21,22)),23),(((11,12),((16,18),39)),(24,25))),(51,53)),(8,9)),(55,142)),(28,29))),(52,54)),(((((13,14),((33,34),(45,46))),32),((((((19,20),35),(26,44)),27),(42,43)),(((36,37),38),(40,41)))),(30,31))),(10,140)),(6,7)),((3,4),136)),(2,59)),60);
 343: 3 -7338.268066 -7863.288043 (0,((((((((1,91),63),((((((5,(((((11,12),((16,18),39)),(24,25)),23),(21,22))),(8,9)),(51,53)),((55,142),140)),(28,29)),(((((((((13,14),((33,34),(45,46))),32),((((19,20),35),(26,44)),27)),(42,43)),(((36,37),38),(40,41))),(30,31)),(15,(17,143))),(56,((57,58),((((102,133),(122,138)),118),141)))))),(52,54)),(((10,47),((48,49),(50,135))),(((61,62),(((((((((((64,107),(((105,((112,113),(127,128))),106),110)),111),115),114),(((89,90),134),(97,98))),(((65,66),(70,((87,88),((125,131),132)))),(((75,86),85),(108,109)))),(((((67,(68,80)),101),(129,130)),69),84)),(((71,82),(77,(103,104))),(((((((72,73),121),74),(83,126)),(116,117)),(76,137)),((78,79),((92,94),(93,95)))))),(((81,100),(99,(119,(123,124)))),120)),96)),139))),(6,7)),((3,4),136)),(2,59)),60);
 344: 2 -8329.818359 -7859.209532 (0,((((((((1,91),(63,140)),(((((((((5,(21,22)),23),(((11,12),((16,18),39)),(24,25))),(51,53)),(8,9)),(55,142)),(56,((57,58),((((102,133),(122,138)),118),141)))),(28,29)),((((((((((13,14),(33,34)),(45,46)),32),27),(((19,20),35),(26,44))),(42,43)),(((36,37),38),(40,41))),(30,31)),((15,17),143)))),(52,54)),((10,((((((((61,62),(((((72,73),121),74),(83,126)),(116,117))),((92,94),(93,95))),(((76,137),82),(78,79))),(71,(77,(103,104)))),((((((((64,107),((((105,106),((112,113),(127,128))),110),111)),115),114),(97,98)),(((65,66),(70,((87,88),((125,131),132)))),(((75,86),85),(108,109)))),((89,90),134)),(((((67,(68,80)),101),(129,130)),69),84))),(((81,100),(99,(119,(123,124)))),120)),96)),((47,((48,49),(50,135))),139))),(6,7)),((3,4),136)),(2,59)),60);
 345: 1 -8743.322266 -7858.583714 (0,((((((((1,91),63),((((((((5,(21,22)),23),(((11,12),((16,18),39)),(24,25))),(8,9)),(51,53)),((55,142),140)),((((((((13,14),((33,34),(45,46))),32),((((19,20),35),(26,44)),27)),(42,43)),(((36,37),38),(40,41))),(30,31)),((15,17),143))),((28,29),(56,((57,58),((((102,133),(122,138)),118),141)))))),(52,54)),((10,((((((((61,62),((((72,73),121),(74,(83,126))),(116,117))),((78,79),((92,94),(93,95)))),(((71,((89,90),134)),(77,(103,104))),82)),(((((((64,(((105,((112,113),(127,128))),106),110)),111),107),115),114),(76,137)),((((65,66),(70,((87,88),(125,(131,132))))),((75,(85,86)),(108,109))),(97,98)))),(((((67,(68,80)),101),(129,130)),69),84)),(((81,100),(99,(119,(123,124)))),120)),96)),((47,((48,49),(50,135))),139))),(6,7)),((3,4),136)),(2,59)),60);
 346: 1 -8004.3125 -7853.091904 (0,(((((((((1,91),63),(((((((((5,(21,22)),23),(((11,12),((16,18),39)),(24,25))),(8,9)),(51,53)),((55,142),140)),((((((((13,14),((33,34),(45,46))),32),((((19,20),35),(26,44)),27)),(42,43)),(((36,37),38),(40,41))),(30,31)),((15,17),143))),(28,29)),(56,((57,58),((((102,133),(122,138)),118),141))))),(52,54)),((47,((48,49),(50,135))),139)),(10,((((((((((61,62),(((72,73),121),(74,((83,126),(116,117))))),((92,94),(93,95))),((76,137),82)),(78,79)),(77,(103,104))),71),(((((((64,(((105,(106,((112,113),(127,128)))),110),111)),107),115),114),(((65,66),(70,((87,88),((125,131),132)))),(((75,86),85),(108,109)))),(((89,90),134),(97,98))),(((((67,(68,80)),101),(129,130)),69),84))),(((81,100),(99,(119,(123,124)))),120)),96))),(6,7)),((3,4),136)),(2,59)),60);
 347: 2 -8017.735352 -7851.739644 (0,((((((((1,91),63),((((((((5,(21,22)),23),(((11,12),((16,18),39)),(24,25))),(8,9)),(51,53)),((55,142),140)),((((((((13,14),((33,34),(45,46))),32),((((19,20),35),(26,44)),27)),(42,43)),(((36,37),38),(40,41))),(30,31)),((15,17),143))),((28,29),(56,((57,58),((((102,133),(122,138)),118),141)))))),(52,54)),((10,((((61,62),((((72,73),121),74),((83,126),(116,117)))),(((((((((((64,107),(111,115)),114),(105,(106,((112,113),(127,128))))),110),(((89,90),134),(97,98))),(((65,66),(70,((87,88),(125,(131,132))))),(((75,86),85),(108,109)))),84),((71,(77,(103,104))),(((76,137),82),((78,79),((92,94),(93,95)))))),(((81,100),(99,(119,(123,124)))),120)),((((67,(68,80)),101),(129,130)),69))),96)),((47,((48,49),(50,135))),139))),(6,7)),((3,4),136)),(2,59)),60);
 348: 1 -8429.092773 -7856.412298 (0,((((((((((((1,91),63),56),((57,58),((((102,133),(122,138)),118),141))),(((((((13,14),((32,(45,46)),(33,34))),((((19,20),35),(26,44)),27)),(42,43)),(((36,37),38),(40,41))),(30,31)),((15,17),143))),((((((5,(21,22)),23),(((11,12),((16,18),39)),(24,25))),(8,9)),(51,53)),((55,142),140))),(28,29)),(52,54)),((10,(((61,62),(((((((((64,107),(111,115)),((105,(106,((112,113),(127,128)))),110)),114),(((89,90),134),(97,98))),(((65,66),(70,((87,88),((125,132),131)))),(((75,86),85),(108,109)))),(((((67,(68,80)),101),(129,130)),69),84)),(((81,100),(99,(119,(123,124)))),120)),((71,(77,(103,104))),((((((72,73),121),74),(83,126)),(116,117)),(((76,137),82),((78,79),((92,94),(93,95)))))))),96)),((47,((48,49),(50,135))),139))),(6,7)),((3,4),136)),(2,59)),60);
 349: 1 -6989.387695 -7853.467087 (0,((((((((1,91),63),(((((((((5,(21,22)),23),(((11,12),((16,18),39)),(24,25))),(8,9)),(51,53)),((55,142),140)),((((((((13,14),((33,34),(45,46))),32),((((19,20),35),(26,44)),27)),(42,43)),(((36,37),38),(40,41))),(30,31)),((15,17),143))),(28,29)),(56,((57,58),((((102,133),(122,138)),118),141))))),(52,54)),((((10,((((61,62),((((72,73),121),74),(83,((116,117),126)))),(((((((((64,107),(111,115)),(((105,106),((112,113),(127,128))),110)),114),(((89,90),134),(97,98))),(((65,66),(70,((87,88),((125,131),132)))),(((75,86),85),(108,109)))),(((71,(77,(103,104))),(((76,137),82),((78,79),((92,94),(93,95))))),84)),(((81,100),(99,((119,123),124))),120)),((67,(68,80)),((69,(129,130)),101)))),96)),47),((48,49),(50,135))),139)),(6,7)),((3,4),136)),(2,59)),60);
 350: 1 -7356.410645 -7856.375552 (0,((((((((1,91),63),(((((((((5,(21,22)),23),(((11,12),((16,18),39)),(24,25))),(51,53)),(8,9)),((55,142),140)),(((((((13,14),((33,34),(45,46))),32),(((((19,20),35),(26,44)),27),(42,43))),(((36,37),38),(40,41))),(30,31)),(15,(17,143)))),((28,29),(56,((57,58),((((102,133),(122,138)),118),141))))),(52,54))),(((47,(48,49)),(50,135)),139)),(10,(((((((61,62),(((((72,73),121),74),(83,126)),(116,117))),((92,94),(93,95))),((((((((64,(((105,106),((112,113),(127,128))),110)),111),107),115),114),(((89,90),134),(97,98))),(((65,66),(70,((87,88),((125,131),132)))),(((75,85),86),(108,109)))),(((((67,(68,80)),101),(129,130)),69),84))),((71,(77,(103,104))),(((76,137),82),(78,79)))),(((81,100),(99,((119,123),124))),120)),96))),(6,7)),((3,4),136)),(2,59)),60);
 351: 1 -8375.6875 -7864.477033 (0,(((((((((1,91),(28,29)),63),(((((((((5,(21,22)),23),(((11,12),((16,18),39)),(24,25))),(8,9)),(51,53)),((55,142),140)),((((((((13,14),((33,34),(45,46))),32),((((19,20),35),(26,44)),27)),(42,43)),(((36,37),(40,41)),38)),(30,31)),((15,17),143))),((57,58),((((102,133),(122,138)),141),118))),56)),(52,54)),(((10,47),((48,49),(50,135))),(((61,62),((((((((((64,107),(111,115)),(((105,106),((112,113),(127,128))),110)),114),(((89,90),134),(97,98))),(((65,66),(70,((87,88),((125,131),132)))),(((75,86),85),(108,109)))),(((71,(77,(103,104))),((((72,73),121),((74,(83,126)),(116,117))),(((76,137),82),((78,79),((92,94),(93,95)))))),84)),(((67,(68,80)),101),(69,(129,130)))),(((81,100),(99,(119,(123,124)))),120)),96)),139))),(6,7)),((3,4),136)),(2,59)),60);
 352: 1 -7494.062988 -7853.18389 (0,(((((((1,91),63),(((10,47),((48,49),(50,135))),(((61,62),((((((((((64,107),(111,115)),((105,(106,((112,113),(127,128)))),110)),114),(((89,90),134),(97,98))),(((65,66),(70,((87,88),((125,131),132)))),(((75,86),85),(108,109)))),(((((67,(68,80)),101),(129,130)),69),84)),((71,(77,(103,104))),((((((72,73),121),(74,(83,126))),(116,117)),((92,94),(93,95))),(((76,137),82),(78,79))))),(((81,100),(99,(119,(123,124)))),120)),96)),139))),((((((((((5,(21,22)),23),(((11,12),((16,18),39)),(24,25))),(8,9)),(51,53)),((55,142),140)),((((((((13,14),((33,34),(45,46))),32),((((19,20),35),(26,44)),27)),(42,43)),(((36,37),38),(40,41))),(30,31)),((15,17),143))),(28,29)),(56,((57,58),((((102,133),(122,138)),118),141)))),(52,54))),(6,7)),((3,4),136)),(2,59)),60);
 353: 1 -8703.203125 -7855.335182 (0,(((((((((((1,91),63),56),(((((((5,(21,22)),23),(((11,12),((16,18),39)),(24,25))),(8,9)),(51,53)),((55,142),140)),((((((((13,14),((33,34),(45,46))),32),((((19,20),35),(26,44)),27)),(42,43)),(((36,37),38),(40,41))),(30,31)),((15,17),143)))),((57,58),((((102,133),(122,138)),118),141))),(28,29)),(52,54)),((10,(((61,62),(((((((((64,107),(111,115)),(((105,106),((112,113),(127,128))),110)),114),(((89,90),134),(97,98))),(((65,66),(70,((87,88),((125,131),132)))),(((75,86),85),(108,109)))),(((((((67,(68,80)),101),(129,130)),69),(((((72,73),121),74),((83,126),(116,117))),(((76,137),82),((78,79),((92,94),(93,95)))))),(77,(103,104))),71)),84),(((81,100),(99,((119,123),124))),120))),96)),((47,((48,49),(50,135))),139))),(6,7)),((3,4),136)),(2,59)),60);
 354: 1 -7875.225586 -7858.364807 (0,((((((((1,91),63),56),(((10,((((((((61,62),(((((72,73),121),74),(83,126)),(116,117))),((92,94),(93,95))),(((76,137),82),(78,79))),(71,(77,(103,104)))),((((((((64,(((105,106),((112,113),(127,128))),110)),111),107),115),114),(((89,90),134),(97,98))),(((65,66),(70,((87,88),((125,132),131)))),(((75,86),85),(108,109)))),(((((67,(68,80)),101),(129,130)),69),84))),(((81,100),(99,((119,124),123))),120)),96)),139),(47,((48,49),(50,135))))),(((((((((5,(21,22)),23),(((11,12),((16,18),39)),(24,25))),(8,9)),(51,53)),((55,142),140)),((((((((13,14),((33,34),(45,46))),32),((((19,20),35),(26,44)),27)),(42,43)),(((36,37),38),(40,41))),(30,31)),((15,17),143))),((28,29),((((57,58),118),141),((102,133),(122,138))))),(52,54))),(6,7)),((3,4),136)),(2,59)),60);
 355: 1 -7822.030273 -7865.74053 (0,(((((((1,91),63),(((((((((5,(21,22)),23),(((11,12),((16,18),39)),(24,25))),(8,9)),(51,53)),((55,142),140)),((((((((13,14),((33,34),(45,46))),32),((((19,20),35),(26,44)),27)),(42,43)),(((36,37),38),(40,41))),(30,31)),((15,17),143))),((28,29),(52,54))),(56,((57,58),((((102,133),(122,138)),141),118))))),(6,7)),((10,(47,((48,49),(50,135)))),((((61,62),((((((((((64,107),(((105,106),((112,113),(127,128))),110)),111),115),114),(((65,66),(70,((87,88),((125,131),132)))),(((75,86),85),(108,109)))),84),((71,(((81,100),(99,(119,(123,124)))),120)),(((((76,137),82),((78,79),((92,94),(93,95)))),(77,(103,104))),(((89,90),134),(97,98))))),(((67,(68,80)),(101,(129,130))),69)),(((72,73),121),(74,((83,126),(116,117)))))),96),139))),((3,4),136)),(2,59)),60);
 356: 1 -8188.469727 -7848.989037 (0,((((((((1,91),63),((((((((5,(21,22)),23),(((11,12),((16,18),39)),(24,25))),(51,53)),(8,9)),((55,142),140)),(((((((13,14),((33,34),(45,46))),32),(((((19,20),35),(26,44)),27),(42,43))),(((36,37),38),(40,41))),(30,31)),((15,17),143))),((28,29),(56,((57,58),((((102,133),(122,138)),118),141)))))),(52,54)),((10,((((((((61,62),((((72,73),121),74),(83,((116,117),126)))),((92,94),(93,95))),(((76,137),82),(78,79))),(71,(77,(103,104)))),(((((((64,((((105,((112,113),(127,128))),106),110),111)),107),115),114),(((89,90),134),(97,98))),(((65,66),(70,((87,88),(125,(131,132))))),(((75,86),85),(108,109)))),((((67,(68,80)),101),(69,(129,130))),84))),(((81,100),(99,((119,124),123))),120)),96)),(((47,(50,135)),(48,49)),139))),(6,7)),((3,4),136)),(2,59)),60);
 357: 2 -8024.574219 -7861.596079 (0,((((((((1,91),63),((((((((5,(21,22)),23),(((11,12),((16,18),39)),(24,25))),(8,9)),(51,53)),((55,142),140)),(((((((((13,14),((33,34),(45,46))),32),((((19,20),35),(26,44)),27)),(42,43)),(40,41)),((36,37),38)),(30,31)),((15,143),17))),((28,29),(56,((57,58),((((102,133),(122,138)),118),141)))))),(52,54)),((10,((((((((61,62),(((((72,73),121),74),(83,126)),(116,117))),(((((67,(68,80)),101),(129,130)),69),((92,94),(93,95)))),((((((64,(107,(114,115))),111),(105,(106,((112,113),(127,128))))),110),(((89,90),134),(97,98))),(((65,66),(70,((87,88),((125,131),132)))),((75,(85,86)),(108,109))))),(((76,137),82),((78,79),84))),(71,(77,(103,104)))),(((81,100),(99,(119,(123,124)))),120)),96)),((47,((48,49),(50,135))),139))),(6,7)),((3,4),136)),(2,59)),60);
 358: 1 -7046.865723 -7868.816609 (0,(((((((((1,91),63),(((15,17),143),56)),(((((((((5,(21,22)),23),(((11,12),((16,18),39)),(24,25))),(8,9)),(51,53)),((55,142),140)),(((((((13,14),((33,34),(45,46))),32),((((19,20),35),(26,44)),27)),(42,43)),(((36,37),38),(40,41))),(30,31))),(28,29)),((57,58),((((102,133),(122,138)),118),141)))),(52,54)),(10,((47,(((61,62),(((((((((64,107),(111,115)),((105,(106,((112,113),(127,128)))),110)),114),(((81,100),(99,((119,123),124))),120)),((((65,66),(70,((87,88),(125,(131,132))))),(((75,86),85),(108,109))),(((89,90),134),(97,98)))),((((((67,(68,80)),101),(129,130)),69),((78,79),((92,94),(93,95)))),84)),((71,(77,(103,104))),((76,137),82))),((((72,73),121),74),((83,(116,117)),126)))),96)),(((48,49),(50,135)),139)))),(6,7)),((3,4),136)),(2,59)),60);
 359: 1 -7711.975586 -7849.053546 (0,((((((((1,91),63),((((((5,(((((11,12),((16,18),39)),(24,25)),23),(21,22))),(8,9)),(51,53)),((55,142),140)),(((((((13,14),((33,34),(45,46))),32),(((((19,20),35),(26,44)),27),(42,43))),(((36,37),38),(40,41))),(30,31)),((15,17),143))),((28,29),(56,((57,58),((((102,133),(122,138)),118),141)))))),(52,54)),(((10,47),((48,49),(50,135))),(((61,62),((((((((((64,((((105,106),((112,113),(127,128))),110),111)),107),115),114),(((89,90),134),(97,98))),(((65,66),(70,((87,88),(125,(131,132))))),(((75,86),85),(108,109)))),(((((67,(68,80)),101),(129,130)),69),84)),((71,(77,(103,104))),(((((72,73),121),74),(83,((116,117),126))),(((76,137),82),((78,79),((92,94),(93,95))))))),(((81,100),(99,((119,124),123))),120)),96)),139))),(6,7)),((3,4),136)),(2,59)),60);
 360: 1 -7689.115723 -7863.867523 (0,(((((((1,91),63),(((((((((5,(21,22)),23),(((11,12),((16,18),39)),(24,25))),(51,53)),((8,9),140)),(55,142)),((((((((13,14),((33,34),(45,46))),32),(((19,20),((26,44),35)),27)),(42,43)),(((36,37),38),(40,41))),(30,31)),((15,143),17))),(28,29)),((52,54),(56,((57,58),((((102,133),(122,138)),118),141)))))),((10,((((((((61,62),(((72,73),121),((74,(83,126)),(116,117)))),((92,94),(93,95))),(((76,137),82),(78,79))),(71,(77,(103,104)))),((((((((64,107),(((105,((112,113),(127,128))),106),110)),111),115),114),(((89,90),134),(97,98))),(((65,66),(70,((87,88),((125,131),132)))),((75,(85,86)),(108,109)))),(((((67,(68,80)),101),(129,130)),69),84))),(((81,100),(99,(119,(123,124)))),120)),96)),((47,((48,49),(50,135))),139))),(6,7)),((3,4),136)),(2,59)),60);
 361: 1 -7873.453125 -7853.529159 (0,((((((((1,91),63),(((((((((5,(21,22)),23),(((11,12),((16,18),39)),(24,25))),(8,9)),(51,53)),((55,142),140)),(((((((13,14),((33,34),(45,46))),32),(((((19,20),35),(26,44)),27),(42,43))),(((36,37),38),(40,41))),(30,31)),((15,17),143))),(56,((57,58),((((102,133),(122,138)),118),141)))),(28,29))),(52,54)),(10,((47,(((48,49),(50,135)),139)),((61,62),(((((((((((64,(((105,106),((112,113),(127,128))),110)),111),107),115),114),(((89,90),134),(97,98))),(((65,66),(70,((87,88),((125,132),131)))),(((75,86),85),(108,109)))),(((((67,(68,80)),101),(129,130)),69),84)),((71,(77,(103,104))),((((((72,73),121),74),(83,126)),(116,117)),(((76,137),82),((78,79),((92,94),(93,95))))))),(((81,100),(99,((119,124),123))),120)),96))))),(6,7)),((3,4),136)),(2,59)),60);
 362: 3 -8579.701172 -7850.667924 (0,((((((((1,91),63),((((((((5,(21,22)),23),(((11,12),((16,18),39)),(24,25))),(8,9)),(51,53)),((55,142),140)),((((((((13,14),((33,34),(45,46))),32),((((19,20),35),(26,44)),27)),(42,43)),(((36,37),38),(40,41))),(30,31)),((15,17),143))),((28,29),(56,((57,58),((((102,133),(122,138)),118),141)))))),(52,54)),((10,((((((((61,62),((((72,73),121),74),(83,((116,117),126)))),(((((67,(68,80)),101),(129,130)),69),((92,94),(93,95)))),((((((64,(107,(114,115))),111),((105,106),((112,113),(127,128)))),110),(((89,90),134),(97,98))),(((65,66),(70,((87,88),(125,(131,132))))),(((75,86),85),(108,109))))),(((76,137),82),((78,79),84))),(71,(77,(103,104)))),(((81,100),(99,((119,123),124))),120)),96)),((47,((48,49),(50,135))),139))),(6,7)),((3,4),136)),(2,59)),60);
 363: 2 -8412.768555 -7861.893062 (0,((((((((1,91),63),((((((((5,(21,22)),23),(((11,12),((16,18),39)),(24,25))),(8,9)),(51,53)),((55,142),140)),((((((((13,14),((33,34),(45,46))),32),((((19,20),35),(26,44)),27)),(42,43)),(((36,37),38),(40,41))),(30,31)),((15,17),143))),((28,29),(56,((57,58),((((102,133),(122,138)),118),141)))))),(52,54)),(10,((47,((((61,62),((((72,73),121),74),((83,126),(116,117)))),((((((((64,107),(111,115)),(((105,106),((112,113),(127,128))),110)),114),(((89,90),134),(97,98))),(((65,66),(70,((87,88),((125,132),131)))),(((75,86),85),(108,109)))),((((((67,(68,80)),101),(129,130)),69),((78,79),((92,94),(93,95)))),84)),((71,(((81,100),(99,((119,123),124))),120)),(((76,137),82),(77,(103,104)))))),96)),(((48,49),(50,135)),139)))),(6,7)),((3,4),136)),(2,59)),60);
 364: 2 -7556.020996 -7857.208605 (0,((((((((1,91),63),((((((((5,(21,22)),23),(((11,12),((16,18),39)),(24,25))),(8,9)),(51,53)),((55,142),140)),((((((((13,14),((33,34),(45,46))),32),((((19,20),35),(26,44)),27)),(42,43)),(((36,37),38),(40,41))),(30,31)),((15,17),143))),((28,29),(56,((57,58),((((102,133),(122,138)),118),141)))))),(52,54)),(10,((47,((((((61,62),((((72,73),121),74),(83,((116,117),126)))),((((((((64,(((105,((112,113),(127,128))),106),110)),111),107),115),114),(((89,90),134),(97,98))),(((65,66),(70,((87,88),(125,(131,132))))),(((75,86),85),(108,109)))),((((((67,(68,80)),101),(129,130)),69),((92,94),(93,95))),84))),((71,(77,(103,104))),(((76,137),82),(78,79)))),(((81,100),(99,((119,124),123))),120)),96)),(((48,49),(50,135)),139)))),(6,7)),((3,4),136)),(2,59)),60);
 365: 2 -8112.59082 -7857.885999 (0,((((((((1,91),(((((((((5,(21,22)),23),(((11,12),((16,18),39)),(24,25))),(8,9)),(51,53)),((55,142),140)),((((((((13,14),((33,34),(45,46))),32),((((19,20),35),(26,44)),27)),(42,43)),(((36,37),38),(40,41))),(30,31)),((15,17),143))),(28,29)),(56,((57,58),((((102,133),(122,138)),118),141))))),63),(((10,47),((48,49),(50,135))),(((61,62),(((((((((((64,107),(((105,106),((112,113),(127,128))),110)),111),115),114),(((89,90),134),(97,98))),((((65,66),(((75,86),85),(108,109))),((87,88),(125,(131,132)))),70)),((71,(77,(103,104))),((((((72,73),121),74),(83,126)),(116,117)),(((76,137),82),((78,79),((92,94),(93,95))))))),(((((67,(68,80)),101),(129,130)),69),84)),(((81,100),(99,((119,123),124))),120)),96)),139))),(52,54)),(6,7)),((3,4),136)),(2,59)),60);
 366: 1 -7829.74707 -7876.487469 (0,(((((((1,91),63),((((((((5,(21,22)),23),(((11,12),((16,18),39)),(24,25))),((8,9),(55,142))),(51,53)),(((((15,17),143),56),((57,58),((((102,133),(122,138)),118),141))),(52,54))),((((((((13,14),((33,34),(45,46))),32),((((19,20),35),(26,44)),27)),(42,43)),(((36,37),38),(40,41))),(30,31)),(28,29))),140)),((10,((((61,62),((((((((((64,107),(111,115)),(((105,106),((112,113),(127,128))),110)),114),(((89,90),134),(97,98))),(((65,66),(70,((87,88),(125,(131,132))))),(((75,86),85),(108,109)))),(71,(((81,100),(99,(119,(123,124)))),120))),(((((76,137),82),(78,79)),(77,(103,104))),84)),(((((67,(68,80)),101),(129,130)),69),((92,94),(93,95)))),(((((72,73),121),74),(83,126)),(116,117)))),96),139)),(47,((48,49),(50,135))))),(6,7)),((3,4),136)),(2,59)),60);
 367: 1 -7550.454102 -7865.048302 (0,((((((((((1,91),63),56),((15,143),17)),(((((((((5,(21,22)),23),(((11,12),((16,18),39)),(24,25))),(8,9)),(51,53)),((55,142),140)),(((((((13,14),((33,34),(45,46))),32),((((19,20),35),(26,44)),27)),(42,43)),(((36,37),38),(40,41))),(30,31))),((57,58),((((102,133),(122,138)),118),141))),(28,29))),(52,54)),(10,((47,(((61,62),((((((((((64,107),(111,115)),(((105,106),((112,113),(127,128))),110)),114),(((89,90),134),(97,98))),(((65,66),(70,((87,88),(125,(131,132))))),(((75,86),85),(108,109)))),((((((81,100),120),99),(123,124)),119),84)),((76,137),82)),(((((((67,(68,80)),101),(129,130)),69),((92,94),(93,95))),(78,79)),(71,(77,(103,104))))),(((((72,73),121),74),(83,126)),(116,117)))),96)),(((48,49),(50,135)),139)))),(6,7)),((3,4),136)),(2,59)),60);
 368: 4 -7534.804688 -7856.018759 (0,(((((((((1,91),(63,140)),((((((((5,(21,22)),23),(((11,12),((16,18),39)),(24,25))),(51,53)),(8,9)),(55,142)),(56,((57,58),((((102,133),(122,138)),118),141)))),(28,29))),((((((((((13,14),(33,34)),(45,46)),32),27),(((19,20),35),(26,44))),(42,43)),(((36,37),38),(40,41))),(30,31)),((15,17),143))),(52,54)),((10,((((((((61,62),(((((72,73),121),74),(83,126)),(116,117))),((92,94),(93,95))),(((76,137),82),(78,79))),(71,(77,(103,104)))),((((((((64,(((105,106),((112,113),(127,128))),110)),111),107),115),114),(((89,90),134),(97,98))),(((65,66),(70,((87,88),((125,131),132)))),(((75,86),85),(108,109)))),(((((67,(68,80)),101),(129,130)),69),84))),(((81,100),(99,((119,123),124))),120)),96)),((47,((48,49),(50,135))),139))),(6,7)),((3,4),136)),(2,59)),60);
 369: 1 -8046.980469 -7860.821434 (0,(((((((((1,91),(63,140)),((15,143),17)),(((((((((5,(21,22)),23),(((11,12),((16,18),39)),(24,25))),(8,9)),(51,53)),(55,142)),((((((((13,14),((33,34),(45,46))),32),27),(((19,20),35),(26,44))),(42,43)),(((36,37),38),(40,41))),(30,31))),(28,29)),(56,((57,58),((((102,133),(122,138)),118),141))))),(52,54)),((10,((((((((61,62),((((72,73),121),74),((83,126),(116,117)))),((92,94),(93,95))),(((76,137),82),(78,79))),(71,(77,(103,104)))),((((((((64,107),(((105,106),((112,113),(127,128))),110)),111),115),114),(((89,90),134),(97,98))),(((65,66),(70,((87,88),(125,(131,132))))),((75,(85,86)),(108,109)))),(((((67,(68,80)),101),(129,130)),69),84))),(((81,100),(99,(119,(123,124)))),120)),96)),((47,((48,49),(50,135))),139))),(6,7)),((3,4),136)),(2,59)),60);
 370: 1 -7959.105957 -7851.419759 (0,((((((((1,91),63),((((((((5,(21,22)),23),(((11,12),((16,18),39)),(24,25))),(8,9)),(51,53)),((55,142),140)),((((((((13,14),((33,34),(45,46))),32),((((19,20),35),(26,44)),27)),(42,43)),(((36,37),38),(40,41))),(30,31)),((15,17),143))),((28,29),(56,((57,58),((((102,133),(122,138)),118),141)))))),(52,54)),((10,((61,62),((((((((64,107),(111,(114,115))),((105,106),((112,113),(127,128)))),110),84),(((((65,66),(70,((87,88),(125,(131,132))))),(((75,86),85),(108,109))),(((89,90),134),(97,98))),(((((((((67,(68,80)),101),(129,130)),69),(78,79)),((92,94),(93,95))),((((72,73),121),(74,(83,126))),(116,117))),((76,137),82)),(71,(77,(103,104)))))),(((81,100),(99,(119,(123,124)))),120)),96))),((47,((48,49),(50,135))),139))),(6,7)),((3,4),136)),(2,59)),60);
 371: 1 -8245.054688 -7849.006589 (0,((((((((((((1,91),63),56),((57,58),((((102,133),(122,138)),118),141))),(((((((13,14),((33,34),(45,46))),32),(((((19,20),35),(26,44)),27),(42,43))),(((36,37),38),(40,41))),(30,31)),((15,17),143))),((((((5,(21,22)),23),(((11,12),((16,18),39)),(24,25))),(8,9)),(51,53)),((55,142),140))),(28,29)),(52,54)),((10,((((61,62),((((72,73),121),74),((83,126),(116,117)))),(((((((((((64,(((105,106),((112,113),(127,128))),110)),111),107),115),114),(((89,90),134),(97,98))),(((65,66),(70,((87,88),(125,(131,132))))),(((75,86),85),(108,109)))),(((81,100),(99,(119,(123,124)))),120)),84),((71,(77,(103,104))),(((76,137),82),((78,79),((92,94),(93,95)))))),((((67,(68,80)),101),(129,130)),69))),96)),((47,((48,49),(50,135))),139))),(6,7)),((3,4),136)),(2,59)),60);
 372: 1 -7851.027344 -7853.03988 (0,(((((((((1,91),63),((15,143),17)),(((((((((5,(21,22)),23),(((11,12),((16,18),39)),(24,25))),(8,9)),(51,53)),((55,142),140)),(28,29)),((((((13,14),((33,34),(45,46))),32),(((((19,20),35),(26,44)),27),(42,43))),(((36,37),38),(40,41))),(30,31))),(56,((57,58),((((102,133),(122,138)),141),118))))),(52,54)),((10,((((61,62),(((((72,73),121),74),(83,126)),(116,117))),((((((((((64,((105,(106,((112,113),(127,128)))),110)),111),107),115),114),(((89,90),134),(97,98))),(((65,66),(70,((87,88),((125,132),131)))),(((75,86),85),(108,109)))),84),((((67,(68,80)),101),(69,(129,130))),(((81,100),(99,(119,(123,124)))),120))),((71,(77,(103,104))),(((76,137),82),((78,79),((92,94),(93,95))))))),96)),((47,((48,49),(50,135))),139))),(6,7)),((3,4),136)),(2,59)),60);
 373: 1 -7907.5 -7853.635992 (0,((((((((1,91),63),((((((((5,(21,22)),23),(((11,12),((16,18),39)),(24,25))),(8,9)),(51,53)),((55,142),140)),((((((((13,14),((33,34),(45,46))),32),((((19,20),35),(26,44)),27)),(42,43)),(((36,37),38),(40,41))),(30,31)),((15,143),17))),((28,29),(56,((57,58),((((102,133),(122,138)),118),141)))))),(52,54)),((10,(((((((((61,62),(((((72,73),121),74),(83,126)),(116,117))),(((((67,(68,80)),101),(129,130)),69),((92,94),(93,95)))),((((((64,(107,(114,115))),111),(105,(106,((112,113),(127,128))))),110),(((89,90),134),(97,98))),(((65,66),(70,((87,88),((125,131),132)))),((75,(85,86)),(108,109))))),(((76,137),82),((78,79),84))),(77,(103,104))),71),(((81,100),(99,(119,(123,124)))),120)),96)),((47,((48,49),(50,135))),139))),(6,7)),((3,4),136)),(2,59)),60);
 374: 1 -8083.395508 -7856.26236 (0,((((((((1,91),63),((((((((5,(21,22)),23),(((11,12),((16,18),39)),(24,25))),(8,9)),(51,53)),((55,142),140)),(((((((13,14),((33,34),(45,46))),32),(((((19,20),35),(26,44)),27),(42,43))),(((36,37),38),(40,41))),(30,31)),((15,17),143))),((28,29),((56,((((102,133),(122,138)),118),141)),(57,58))))),(52,54)),((((10,((61,62),(((((((((((64,107),(((105,((112,113),(127,128))),106),110)),111),115),114),(((89,90),134),(97,98))),(((65,66),(70,((87,88),(125,(131,132))))),(((75,86),85),(108,109)))),(((((67,(68,80)),101),(129,130)),69),84)),((71,(77,(103,104))),((((((72,73),121),74),(83,126)),(116,117)),(((76,137),82),((78,79),((92,94),(93,95))))))),(((81,100),(99,(119,(123,124)))),120)),96))),47),((48,49),(50,135))),139)),(6,7)),((3,4),136)),(2,59)),60);
 375: 1 -8128.481445 -7855.278619 (0,((((((((((1,91),63),(28,29)),(((((5,((((11,12),((16,18),39)),(24,25)),((21,22),23))),(8,9)),(51,53)),((55,142),140)),((((((((13,14),((33,34),(45,46))),32),((((19,20),35),(26,44)),27)),(42,43)),(((36,37),38),(40,41))),(30,31)),((15,17),143)))),(56,((57,58),((((102,133),(122,138)),118),141)))),(52,54)),(((10,47),((48,49),(50,135))),((((((((61,62),((((72,73),121),74),((83,126),(116,117)))),((92,94),(93,95))),(((((((64,((((105,106),((112,113),(127,128))),110),111)),107),115),114),(((89,90),134),(97,98))),(((65,66),(70,((87,88),(125,(131,132))))),(((75,86),85),(108,109)))),(((((67,(68,80)),101),(129,130)),69),84))),(71,((((76,137),82),(78,79)),(77,(103,104))))),(((81,100),(99,(119,(123,124)))),120)),96),139))),(6,7)),((3,4),136)),(2,59)),60);
 376: 1 -8403.978516 -7854.526978 (0,((((((((((((1,91),63),56),((57,58),((((102,133),(122,138)),118),141))),(((((((13,14),((33,34),(45,46))),32),(((((19,20),35),(26,44)),27),(42,43))),(((36,37),38),(40,41))),(30,31)),((15,17),143))),((((((5,(21,22)),23),(((11,12),((16,18),39)),(24,25))),(8,9)),(51,53)),((55,142),140))),(28,29)),(52,54)),(((10,(47,((48,49),(50,135)))),139),((((((((((61,62),((((((72,73),121),74),126),83),(116,117))),((92,94),(93,95))),(((76,137),82),(78,79))),(71,(77,(103,104)))),((((67,(68,80)),101),(129,130)),69)),((((((64,107),(111,115)),(((105,106),((112,113),(127,128))),110)),114),(((89,90),134),(97,98))),(((65,66),(70,((87,88),(125,(131,132))))),((75,(85,86)),(108,109))))),84),(((81,100),(99,(119,(123,124)))),120)),96))),(6,7)),((3,4),136)),(2,59)),60);
 377: 1 -8272.21875 -7853.263108 (0,(((((((((1,91),63),((15,143),17)),((((((((5,(21,22)),23),(((11,12),((16,18),39)),(24,25))),(51,53)),(8,9)),((55,142),140)),((57,58),((((102,133),(122,138)),118),141))),(((((((((13,14),((33,34),(45,46))),32),((((19,20),35),(26,44)),27)),(42,43)),(((36,37),38),(40,41))),(30,31)),56),(28,29)))),(52,54)),((10,((((((((((61,62),(((((72,73),121),74),(83,126)),(116,117))),((92,94),(93,95))),(((76,137),82),(78,79))),(71,(77,(103,104)))),((((67,(68,80)),101),(129,130)),69)),84),((((((64,107),(111,115)),(((105,106),((112,113),(127,128))),110)),114),(((89,90),134),(97,98))),(((65,66),(70,((87,88),(125,(131,132))))),(((75,86),85),(108,109))))),(((81,100),(99,((119,123),124))),120)),96)),((47,((48,49),(50,135))),139))),(6,7)),((3,4),136)),(2,59)),60);
 378: 1 -7306.706055 -7862.455519 (0,((((((((1,91),63),(((((((((5,(21,22)),23),(((11,12),((16,18),39)),(24,25))),(8,9)),(51,53)),((55,142),140)),(((((((((13,14),((33,34),(45,46))),32),27),(((19,20),35),(26,44))),(42,43)),(((36,38),37),(40,41))),(30,31)),((15,17),143))),(28,29)),((56,((((102,133),(122,138)),118),141)),(57,58)))),(52,54)),(((10,47),((48,49),(50,135))),(((61,62),((((((((((((64,107),111),(((105,106),((112,113),(127,128))),110)),115),114),(((89,90),134),(97,98))),(((65,66),(70,((87,88),(125,(131,132))))),((75,(85,86)),(108,109)))),(((76,137),82),((78,79),((92,94),(93,95))))),((((72,73),121),74),(83,((116,117),126)))),((((((67,(68,80)),101),(129,130)),69),84),(71,(77,(103,104))))),(((81,100),(99,((119,123),124))),120)),96)),139))),(6,7)),((3,4),136)),(2,59)),60);
 379: 1 -7862.102539 -7853.453496 (0,((((((((1,91),63),(((((((5,((((11,12),((16,18),39)),(24,25)),((21,22),23))),(8,9)),53),51),((55,142),140)),(((((((13,14),((33,34),(45,46))),32),(((((19,20),35),(26,44)),27),(42,43))),(((36,37),38),(40,41))),(30,31)),((15,17),143))),((28,29),(56,((57,58),((((102,133),(122,138)),118),141)))))),(52,54)),(((10,47),((48,49),(50,135))),(((((((((61,62),(((72,73),121),((74,(83,126)),(116,117)))),((92,94),(93,95))),(((76,137),82),(78,79))),(71,(77,(103,104)))),((((((((64,(((105,106),((112,113),(127,128))),110)),111),107),115),114),(((89,90),134),(97,98))),(((65,66),(70,((87,88),(125,(131,132))))),(((75,86),85),(108,109)))),(((((67,(68,80)),101),(129,130)),69),84))),(((81,100),(99,(119,(123,124)))),120)),96),139))),(6,7)),((3,4),136)),(2,59)),60);
 380: 1 -7356.121582 -7866.542014 (0,((((((1,91),63),((((((((((5,(21,22)),23),(((11,12),((16,18),39)),(24,25))),(8,9)),(51,53)),((55,142),140)),((((((((13,14),((33,34),(45,46))),32),((((19,20),35),(26,44)),27)),(42,43)),(((36,37),38),(40,41))),(30,31)),((15,17),143))),((28,29),(52,54))),(56,((57,58),((((102,133),(122,138)),141),118)))),((10,(47,((48,49),(50,135)))),((((61,62),((((((((((64,107),(((105,106),((112,113),(127,128))),110)),111),115),114),(((65,66),(70,((87,88),((125,131),132)))),(((75,86),85),(108,109)))),84),((71,(((81,100),(99,(119,(123,124)))),120)),(((((76,137),82),((78,79),((92,94),(93,95)))),(77,(103,104))),(((89,90),134),(97,98))))),(((67,(68,80)),(101,(129,130))),69)),(((72,73),121),(74,((83,126),(116,117)))))),96),139)))),(6,7)),((3,4),136)),(2,59)),60);
 381: 2 -8257.632812 -7854.891786 (0,((((((((1,91),63),((((((((5,(21,22)),23),(((11,12),((16,18),39)),(24,25))),(8,9)),(51,53)),((55,142),140)),((((((((13,14),((33,34),(45,46))),32),((((19,20),35),(26,44)),27)),(42,43)),(((36,37),38),(40,41))),(30,31)),((15,17),143))),((28,29),(56,((57,58),((((102,133),(122,138)),118),141)))))),(52,54)),(((10,47),((48,49),(50,135))),((((((((61,62),(((72,73),121),((74,(83,126)),(116,117)))),((((67,(68,80)),(101,(129,130))),69),84)),(((((((((64,107),(((105,((112,113),(127,128))),106),110)),111),115),114),(((89,90),134),(97,98))),(((65,66),(70,((87,88),((125,131),132)))),((75,(85,86)),(108,109)))),((76,137),82)),((78,79),((92,94),(93,95))))),(71,(77,(103,104)))),(((81,100),(99,((119,123),124))),120)),96),139))),(6,7)),((3,4),136)),(2,59)),60);
 382: 1 -8412.693359 -7859.04564 (0,((((((((1,91),63),((((((((5,(21,22)),23),(((11,12),((16,18),39)),(24,25))),(51,53)),(8,9)),((55,142),140)),((((((((13,14),((33,34),(45,46))),32),((((19,20),35),(26,44)),27)),(42,43)),(((36,37),38),(40,41))),(30,31)),((15,17),143))),((28,29),(56,((57,58),((((102,133),(122,138)),141),118)))))),(52,54)),((((10,47),((48,49),(50,135))),139),((((((61,62),(((((72,73),121),74),(83,126)),(116,117))),((((76,137),82),((92,94),(93,95))),(78,79))),(71,(77,(103,104)))),(((((((((64,107),(((105,106),((112,113),(127,128))),110)),111),115),114),(((89,90),134),(97,98))),(((65,66),(70,((87,88),(125,(131,132))))),((75,(85,86)),(108,109)))),((((67,(68,80)),101),(69,(129,130))),(((81,100),(99,(119,(123,124)))),120))),84)),96))),(6,7)),((3,4),136)),(2,59)),60);
 383: 3 -7856.198242 -7858.170177 (0,((((((((1,91),63),((((((((5,(21,22)),23),(((11,12),((16,18),39)),(24,25))),(8,9)),(51,53)),((55,142),140)),(((((((13,14),((33,34),(45,46))),32),(((((19,20),35),(26,44)),27),(42,43))),(((36,37),38),(40,41))),(30,31)),((15,17),143))),((28,29),(56,((57,58),((((102,133),(122,138)),118),141)))))),(52,54)),(((10,47),((48,49),(50,135))),((((((((61,62),(((((72,73),121),74),(83,126)),(116,117))),((92,94),(93,95))),(((76,137),82),(78,79))),(71,(77,(103,104)))),((((((((64,(((105,106),((112,113),(127,128))),110)),111),115),107),114),((((65,66),(70,((87,88),((125,131),132)))),(((75,86),85),(108,109))),(97,98))),(((89,90),134),96)),((((67,(68,80)),101),(69,(129,130))),84))),(((81,100),(99,(119,(123,124)))),120)),139))),(6,7)),((3,4),136)),(2,59)),60);
 384: 4 -7959.734375 -7864.132532 (0,((((((((1,91),63),((((((((5,(21,22)),23),(((11,12),((16,18),39)),(24,25))),(8,9)),(51,53)),((55,142),140)),(((((((13,14),((32,(45,46)),(33,34))),((((19,20),35),(26,44)),27)),(42,43)),(((36,37),38),(40,41))),(30,31)),((15,17),143))),((28,29),(56,((57,58),((((102,133),(122,138)),118),141)))))),(52,54)),((10,(((61,62),((((((((((64,107),((105,(106,((112,113),(127,128)))),110)),111),115),114),(((89,90),134),(97,98))),((((65,66),(70,((87,88),((125,131),132)))),(108,109)),(75,(85,86)))),(((((67,(68,80)),101),(129,130)),69),84)),((71,(77,(103,104))),((((((72,73),121),74),(83,126)),(116,117)),(((76,137),82),((78,79),((92,94),(93,95))))))),(((81,100),(99,((119,123),124))),120))),96)),((47,((48,49),(50,135))),139))),(6,7)),((3,4),136)),(2,59)),60);
 385: 1 -8252.367188 -7864.017467 (0,((((((((1,91),63),(((((((((5,(21,22)),23),(((11,12),((16,18),39)),(24,25))),(8,9)),(51,53)),((55,142),140)),(((((((((13,14),((33,34),(45,46))),32),27),((19,20),((26,44),35))),(42,43)),(((36,38),37),(40,41))),(30,31)),((15,17),143))),(28,29)),(56,((57,58),((((102,133),(122,138)),118),141))))),(52,54)),(((10,47),(((61,62),(((((((((((64,107),(111,115)),114),((105,106),((112,113),(127,128)))),110),(((89,90),134),(97,98))),(((65,66),(70,((87,88),((125,131),132)))),(((75,86),85),(108,109)))),84),((71,(77,(103,104))),((((((72,73),121),74),(83,126)),(116,117)),(((76,137),82),((78,79),((92,94),(93,95))))))),((67,(68,80)),((69,(129,130)),101))),(((81,100),(99,(119,(123,124)))),120))),96)),(((48,49),(50,135)),139))),(6,7)),((3,4),136)),(2,59)),60);
 386: 3 -8370.695312 -7851.757299 (0,(((((((((1,91),63),((((((((5,(21,22)),23),(((11,12),((16,18),39)),(24,25))),(8,9)),(51,53)),((55,142),140)),(28,29)),(56,((57,58),((((102,133),(122,138)),118),141))))),((((((((13,14),((33,34),(45,46))),32),((((19,20),35),(26,44)),27)),(42,43)),(((36,37),38),(40,41))),(30,31)),((15,17),143))),(52,54)),((10,(((61,62),(((((((((((64,(((105,((112,113),(127,128))),106),110)),111),107),115),114),(((89,90),134),(97,98))),(((65,66),(70,((87,88),(125,(131,132))))),(((75,86),85),(108,109)))),(((81,100),(99,((119,124),123))),120)),(((71,(77,(103,104))),(((76,137),82),((78,79),((92,94),(93,95))))),84)),((((67,(68,80)),101),(129,130)),69)),(((((72,73),121),74),(83,126)),(116,117)))),96)),((47,((48,49),(50,135))),139))),(6,7)),((3,4),136)),(2,59)),60);
 387: 2 -7482.971191 -7853.421541 (0,((((((((((1,91),63),(28,29)),(((((((5,(21,22)),23),(((11,12),((16,18),39)),(24,25))),(8,9)),(51,53)),((55,142),140)),((((((((13,14),((33,34),(45,46))),32),((((19,20),35),(26,44)),27)),(42,43)),(((36,37),38),(40,41))),(30,31)),((15,17),143)))),(56,((57,58),((((102,133),(122,138)),118),141)))),(52,54)),((10,((((61,62),((((72,73),121),74),((83,126),(116,117)))),((((((((((64,(((105,106),((112,113),(127,128))),110)),111),107),115),114),(((89,90),134),(97,98))),(((65,66),(70,((87,88),((125,132),131)))),(((75,86),85),(108,109)))),(((81,100),(99,((119,124),123))),120)),84),(((((67,(68,80)),101),(129,130)),69),(((71,(77,(103,104))),((78,79),((92,94),(93,95)))),((76,137),82))))),96)),((47,((48,49),(50,135))),139))),(6,7)),((3,4),136)),(2,59)),60);
 388: 3 -7587.644043 -7849.193067 (0,((((((((1,91),63),(((((((((5,(21,22)),23),(((11,12),((16,18),39)),(24,25))),(8,9)),(51,53)),((55,142),140)),((((((((13,14),((33,34),(45,46))),32),((((19,20),35),(26,44)),27)),(42,43)),(((36,37),38),(40,41))),(30,31)),((15,17),143))),(28,29)),(56,((57,58),((((102,133),(122,138)),118),141))))),(52,54)),((10,(((61,62),((((((((((64,107),(111,115)),(((105,106),((112,113),(127,128))),110)),114),(((89,90),134),(97,98))),(((65,66),(70,((87,88),(125,(131,132))))),(((75,86),85),(108,109)))),((((81,100),(99,((119,124),123))),120),84)),((71,(77,(103,104))),(((76,137),82),((78,79),((92,94),(93,95)))))),((((67,(68,80)),101),(129,130)),69)),((((72,73),121),((74,83),126)),(116,117)))),96)),((47,((48,49),(50,135))),139))),(6,7)),((3,4),136)),(2,59)),60);
 389: 1 -7759.77832 -7850.40676 (0,((((((((1,91),63),((((((((5,(21,22)),23),(((11,12),((16,18),39)),(24,25))),(8,9)),(51,53)),((55,142),140)),((((((((13,14),((33,34),(45,46))),32),((((19,20),35),(26,44)),27)),(42,43)),(((36,37),38),(40,41))),(30,31)),((15,17),143))),((28,29),(56,((57,58),((((102,133),(122,138)),118),141)))))),(52,54)),(((10,47),((48,49),(50,135))),((((61,62),(((((((((((64,107),(111,115)),((105,(106,((112,113),(127,128)))),110)),114),(((89,90),134),(97,98))),(((65,66),(70,((87,88),(125,(131,132))))),(((75,86),85),(108,109)))),(((81,100),(99,(119,(123,124)))),120)),84),((71,(77,(103,104))),(((76,137),82),((78,79),((92,94),(93,95)))))),(((67,(68,80)),(101,(129,130))),69)),(((72,73),121),((74,(83,126)),(116,117))))),96),139))),(6,7)),((3,4),136)),(2,59)),60);
 390: 1 -7835.995117 -7857.876145 (0,((((((((1,91),63),(((((((5,((((11,12),((16,18),39)),(24,25)),23)),(21,22)),(8,9)),(51,53)),((55,142),140)),((((((((13,14),(33,34)),(45,46)),32),(((((19,20),35),(26,44)),27),(42,43))),(((36,37),38),(40,41))),(30,31)),((15,17),143))),((28,29),(56,((57,58),((((102,133),(122,138)),118),141)))))),(52,54)),((10,((61,62),(((((((((64,107),(111,115)),(((105,106),((112,113),(127,128))),110)),114),(((89,90),134),(97,98))),(((65,66),(70,((87,88),((125,131),132)))),(((75,86),85),(108,109)))),((((67,(68,80)),101),(69,(129,130))),(((71,(77,(103,104))),((((((((72,73),121),74),(116,117)),(83,126)),(76,137)),((78,79),((92,94),(93,95)))),82)),84))),(((81,100),(99,((119,124),123))),120)),96))),((47,((48,49),(50,135))),139))),(6,7)),((3,4),136)),(2,59)),60);
 391: 2 -7533.165039 -7887.883198 (0,((((((((1,91),((((48,49),(50,135)),139),(((61,62),((((((((((64,107),(111,115)),((((105,106),(127,128)),(112,113)),110)),114),(((89,90),134),(97,98))),(((65,66),(70,((87,88),(125,(131,132))))),(((75,86),85),(108,109)))),(71,(((81,100),(99,(119,(123,124)))),120))),(((((76,137),82),(78,79)),(77,(103,104))),84)),((((67,(68,80)),101),(129,130)),69)),(((((72,73),121),74),((83,126),(116,117))),((92,94),(93,95))))),96))),(47,63)),((((((((5,(21,22)),(((11,12),((16,18),39)),(24,25))),23),((8,9),(55,142))),(51,53)),(((((15,17),143),56),((57,58),((((102,133),(122,138)),118),141))),(52,54))),((((((((13,14),((33,34),(45,46))),32),((((19,20),35),(26,44)),27)),(42,43)),(((36,37),38),(40,41))),(30,31)),(28,29))),140)),10),(6,7)),((3,4),136)),(2,59)),60);
 392: 1 -7708.971191 -7866.032707 (0,(((((((((1,91),63),56),(((((((((5,(21,22)),23),(((11,12),((16,18),39)),(24,25))),(8,9)),(51,53)),((55,142),140)),((((((((13,14),((33,34),(45,46))),32),((((19,20),35),(26,44)),27)),(42,43)),(((36,37),(40,41)),38)),(30,31)),((15,17),143))),(28,29)),((57,58),((((102,133),(122,138)),118),141)))),(52,54)),(10,((47,((61,62),(((((((((((64,((105,(106,((112,113),(127,128)))),110)),111),107),115),114),((((65,66),(70,((87,88),((125,132),131)))),(((75,86),85),(108,109))),(((89,90),134),(97,98)))),84),((71,((((((81,100),120),99),124),123),119)),((((76,137),82),((78,79),((92,94),(93,95)))),(77,(103,104))))),((67,(68,80)),(69,(101,(129,130))))),(((72,73),121),((74,(83,126)),(116,117)))),96))),(((48,49),(50,135)),139)))),(6,7)),((3,4),136)),(2,59)),60);
 393: 1 -8429.708008 -7875.479903 (0,(((((((1,91),63),((10,(47,((48,49),(50,135)))),((((61,62),((((((((((64,107),(111,115)),(((105,106),((112,113),(127,128))),110)),114),(((89,90),134),(97,98))),(((65,66),(70,((87,88),(125,(131,132))))),(((75,86),85),(108,109)))),(71,(((81,100),(99,(119,(123,124)))),120))),(((((76,137),82),(78,79)),(77,(103,104))),84)),(((((67,(68,80)),101),(129,130)),69),((92,94),(93,95)))),(((((72,73),121),74),(83,126)),(116,117)))),96),139))),((((((((5,(21,22)),23),(((11,12),((16,18),39)),(24,25))),((8,9),(55,142))),(51,53)),(((((15,17),143),56),((57,58),((((102,133),(122,138)),118),141))),(52,54))),((((((((13,14),((33,34),(45,46))),32),((((19,20),35),(26,44)),27)),(42,43)),(((36,37),38),(40,41))),(30,31)),(28,29))),140)),(6,7)),((3,4),136)),(2,59)),60);
 394: 3 -7326.020508 -7862.235453 (0,((((((((1,91),63),(((((((((5,(21,22)),23),(((11,12),((16,18),39)),(24,25))),(8,9)),(51,53)),((55,142),140)),((((((((13,14),((33,34),(45,46))),32),((((19,20),35),(26,44)),27)),(42,43)),(((36,37),38),(40,41))),(30,31)),((15,17),143))),(28,29)),(56,((57,58),((((102,133),(122,138)),118),141))))),(52,54)),((((10,((((61,62),((((72,73),74),121),((83,126),(116,117)))),(((((((((64,107),(111,115)),(((105,106),((112,113),(127,128))),110)),114),(((89,90),134),(97,98))),(((65,66),(70,((87,88),((125,131),132)))),(((75,86),85),(108,109)))),(((71,(77,(103,104))),(((76,137),82),((78,79),((92,94),(93,95))))),84)),(((81,100),(99,((119,123),124))),120)),((67,(68,80)),((69,(129,130)),101)))),96)),47),((48,49),(50,135))),139)),(6,7)),((3,4),136)),(2,59)),60);
 395: 4 -8544.732422 -7857.462899 (0,((((((((1,91),63),(((((((((5,(21,22)),23),(((11,12),((16,18),39)),(24,25))),(8,9)),(51,53)),((55,142),140)),((((((((13,14),((33,34),(45,46))),32),((((19,20),35),(26,44)),27)),(42,43)),(((36,37),38),(40,41))),(30,31)),((15,17),143))),(28,29)),(56,((57,58),((((102,133),(122,138)),118),141))))),(52,54)),((((10,((((61,62),((((72,73),121),74),((83,126),(116,117)))),(((((((((64,107),(111,115)),(((105,106),((112,113),(127,128))),110)),114),(((89,90),134),(97,98))),(((65,66),(70,((87,88),((125,131),132)))),(((75,86),85),(108,109)))),(((71,(77,(103,104))),(((76,137),82),((78,79),((92,94),(93,95))))),84)),(((81,100),((99,(119,123)),124)),120)),((67,(68,80)),((69,(129,130)),101)))),96)),47),((48,49),(50,135))),139)),(6,7)),((3,4),136)),(2,59)),60);
 396: 3 -8165.351562 -7856.963333 (0,((((((1,91),(((((((((5,(21,22)),23),(((11,12),((16,18),39)),(24,25))),(8,9)),(51,53)),((55,142),140)),(((((((((13,14),((33,34),(45,46))),32),((((19,20),35),(26,44)),27)),(42,43)),(((36,37),38),(40,41))),(30,31)),((15,17),143)),((56,((57,58),((((102,133),(122,138)),118),141))),63))),(28,29)),(52,54))),((10,((((61,62),((((72,73),121),74),((83,126),(116,117)))),((((((((((((64,(((105,106),((112,113),(127,128))),110)),111),107),115),114),(((89,90),134),(97,98))),(((65,66),(70,((87,88),((125,131),132)))),((75,(85,86)),(108,109)))),84),(((81,100),(99,(119,(123,124)))),120)),(71,(77,(103,104)))),(((76,137),82),((78,79),((92,94),(93,95))))),((67,(68,80)),((69,(129,130)),101)))),96)),((47,((48,49),(50,135))),139))),(6,7)),((3,4),136)),(2,59)),60);
 397: 2 -7678.288086 -7846.998205 (0,(((((((((((1,91),63),56),((57,58),((((102,133),(122,138)),118),141))),(((((((5,(21,22)),23),(((11,12),((16,18),39)),(24,25))),(8,9)),(51,53)),((55,142),140)),(((((((13,14),((33,34),(45,46))),32),(((((19,20),35),(26,44)),27),(42,43))),(((36,37),38),(40,41))),(30,31)),((15,17),143)))),(28,29)),(52,54)),((10,(((61,62),(((((((((((64,((((105,((112,113),(127,128))),106),110),111)),107),115),114),(((89,90),134),(97,98))),(((65,66),(70,((87,88),((125,132),131)))),(((75,86),85),(108,109)))),84),(((81,100),(99,((119,124),123))),120)),((71,(77,(103,104))),(((76,137),82),((78,79),((92,94),(93,95)))))),((((67,(68,80)),101),(129,130)),69)),(((((72,73),121),74),(83,126)),(116,117)))),96)),((47,((48,49),(50,135))),139))),(6,7)),((3,4),136)),(2,59)),60);
 398: 1 -7498.170898 -7863.054428 (0,(((((((((1,91),63),((((((((5,(21,22)),23),(((11,12),((16,18),39)),(24,25))),(8,9)),(51,53)),((55,142),140)),((((((13,14),(32,((33,34),(45,46)))),(((((19,20),35),(26,44)),27),(42,43))),(((36,37),38),(40,41))),(30,31)),(15,(17,143)))),((28,29),(56,((57,58),((((102,133),(122,138)),118),141)))))),(52,54)),(47,(((48,49),(50,135)),139))),(10,(((61,62),(((((((((64,107),(111,115)),(((105,106),((112,113),(127,128))),110)),114),(((89,90),134),(97,98))),(((65,66),(70,((87,88),(125,(131,132))))),(((75,86),85),(108,109)))),(((((67,(68,80)),101),(129,130)),69),84)),((71,(77,(103,104))),(((((72,73),121),74),((83,126),(116,117))),(((76,137),82),((78,79),((92,94),(93,95))))))),(((((81,100),120),99),(123,124)),119))),96))),(6,7)),((3,4),136)),(2,59)),60);
 399: 1 -7592.866699 -7854.341553 (0,((((((((1,91),63),((((((((5,(21,22)),23),(((11,12),((16,18),39)),(24,25))),(8,9)),(51,53)),((55,142),140)),(((((((13,14),((33,34),(45,46))),32),(((((19,20),35),(26,44)),27),(42,43))),(((36,37),(40,41)),38)),(30,31)),((15,17),143))),((28,29),(56,((57,58),((((102,133),(122,138)),118),141)))))),(52,54)),((10,(((((((((61,62),(((((72,73),121),74),(83,126)),(116,117))),((92,94),(93,95))),(((76,137),82),(78,79))),(71,(77,(103,104)))),84),(((((((64,107),(((105,106),((112,113),(127,128))),110)),111),115),114),(((89,90),134),(97,98))),(((65,66),(70,((87,88),(125,(131,132))))),((75,(85,86)),(108,109))))),((((67,(68,80)),101),(69,(129,130))),(((81,100),(99,((119,123),124))),120))),96)),((47,((48,49),(50,135))),139))),(6,7)),((3,4),136)),(2,59)),60);
 400: 1 -8079.36084 -7863.202835 (0,(((((((1,91),63),(((((((((5,(21,22)),23),(((11,12),((16,18),39)),(24,25))),(8,9)),(51,53)),((55,142),140)),(((((((13,14),((33,34),(45,46))),32),(((((19,20),35),(26,44)),27),(42,43))),(((36,37),38),(40,41))),(30,31)),((15,17),143))),((28,29),(56,((57,58),(((((102,133),138),122),118),141))))),(52,54))),(10,((47,((61,62),((((((((((64,107),(111,115)),(((105,106),((112,113),(127,128))),110)),114),((((65,66),(70,((87,88),(125,(131,132))))),(((75,86),85),(108,109))),(((89,90),134),(97,98)))),84),((71,(77,(103,104))),(((((72,73),121),74),((83,126),(116,117))),(((76,137),82),((78,79),((92,94),(93,95))))))),(((81,100),(99,(119,(123,124)))),120)),((67,(68,80)),((69,(129,130)),101))),96))),(((48,49),(50,135)),139)))),(6,7)),((3,4),136)),(2,59)),60);
 401: 1 -7958.526367 -7849.62799 (0,((((((((1,91),63),(((((((5,((((11,12),((16,18),39)),(24,25)),23)),(21,22)),(51,53)),(8,9)),((55,142),140)),(((((((13,14),((33,34),(45,46))),32),(((((19,20),35),(26,44)),27),(42,43))),(((36,37),38),(40,41))),(30,31)),((15,17),143))),((28,29),(56,((57,58),((((102,133),(122,138)),141),118)))))),(52,54)),((10,((((61,62),(((((72,73),121),74),(83,126)),(116,117))),(((((((((64,((((105,106),((112,113),(127,128))),110),111)),107),115),114),(((89,90),134),(97,98))),(((65,66),(70,((87,88),(125,(131,132))))),(((75,86),85),(108,109)))),(((((67,(68,80)),101),(129,130)),69),84)),(((81,100),(99,(119,(123,124)))),120)),((71,(77,(103,104))),(((76,137),82),((78,79),((92,94),(93,95))))))),96)),((47,((48,49),(50,135))),139))),(6,7)),((3,4),136)),(2,59)),60);
 402: 4 -7427.024414 -7855.691182 (0,((((((((1,91),63),56),(((((((((5,(21,22)),23),(((11,12),((16,18),39)),(24,25))),(51,53)),(8,9)),((55,142),140)),(((((((13,14),((33,34),(45,46))),32),(((((19,20),35),(26,44)),27),(42,43))),(((36,37),38),(40,41))),(30,31)),((15,17),143))),((28,29),((((57,58),118),141),((102,133),(122,138))))),(52,54))),((((10,((61,62),(((((((((((64,107),(((105,106),((112,113),(127,128))),110)),111),115),114),(((89,90),134),(97,98))),(((65,66),(70,((87,88),((125,131),132)))),(((75,86),85),(108,109)))),(((((67,(68,80)),101),(129,130)),69),84)),((71,(77,(103,104))),(((((72,73),121),(74,(83,126))),(116,117)),(((76,137),82),((78,79),((92,94),(93,95))))))),(((81,100),(99,((119,123),124))),120)),96))),47),((48,49),(50,135))),139)),(6,7)),((3,4),136)),(2,59)),60);
 403: 2 -7371.45166 -7856.841171 (0,((((((((1,91),63),(((((((((5,(21,22)),23),(((11,12),((16,18),39)),(24,25))),(8,9)),(51,53)),((55,142),140)),(((((((13,14),(32,((33,34),(45,46)))),((((19,20),35),(26,44)),27)),(42,43)),(((36,37),38),(40,41))),(30,31)),((15,17),143))),(28,29)),(56,((57,58),((((102,133),(122,138)),118),141))))),(52,54)),((10,(((((((((61,62),((((72,73),121),74),((83,126),(116,117)))),((92,94),(93,95))),(((76,137),82),(78,79))),(((((67,(68,80)),101),(129,130)),69),(77,(103,104)))),(((((((64,107),(((105,((112,113),(127,128))),106),110)),111),115),114),(((65,66),(70,((87,88),((125,131),132)))),(((75,86),85),(108,109)))),(((89,90),134),(97,98)))),(71,84)),(((81,100),(99,((119,123),124))),120)),96)),((47,((48,49),(50,135))),139))),(6,7)),((3,4),136)),(2,59)),60);
 404: 1 -8721.132812 -7859.362389 (0,((((((((1,91),63),((((((((5,(21,22)),23),(((11,12),((16,18),39)),(24,25))),(8,9)),(51,53)),((55,142),140)),((((((((13,14),((33,34),(45,46))),32),((((19,20),35),(26,44)),27)),(42,43)),(((36,37),38),(40,41))),(30,31)),((15,17),143))),((28,29),(56,((57,58),((((102,133),(122,138)),118),141)))))),(52,54)),((10,((61,62),((((((((64,107),(111,(114,115))),(105,(106,((112,113),(127,128))))),110),84),(((((65,66),(70,((87,88),((125,132),131)))),(((75,86),85),(108,109))),(((89,90),134),(97,98))),(((((((((67,(68,80)),101),(129,130)),69),((78,79),((92,94),(93,95)))),(76,137)),82),((((72,73),121),74),((83,126),(116,117)))),(71,(77,(103,104)))))),(((81,100),(99,((119,123),124))),120)),96))),((47,((48,49),(50,135))),139))),(6,7)),((3,4),136)),(2,59)),60);
 405: 1 -8294.155273 -7851.461426 (0,((((((((1,91),63),((((((((5,(21,22)),(((11,12),((16,18),39)),(24,25))),23),(8,9)),(51,53)),((55,142),140)),((((((((13,14),((33,34),(45,46))),32),((((19,20),35),(26,44)),27)),(42,43)),(((36,37),38),(40,41))),(30,31)),((15,17),143))),((28,29),(56,((57,58),((((102,133),(122,138)),141),118)))))),(52,54)),(((10,47),((((((((61,62),((((72,73),121),74),((83,126),(116,117)))),((92,94),(93,95))),(((76,137),82),(78,79))),(71,(77,(103,104)))),(((((((64,((((105,106),((112,113),(127,128))),110),111)),107),115),114),(((89,90),134),(97,98))),(((65,66),(70,((87,88),(125,(131,132))))),(((75,86),85),(108,109)))),(((((67,(68,80)),101),(129,130)),69),84))),(((81,100),(99,(119,(123,124)))),120)),96)),(((48,49),(50,135)),139))),(6,7)),((3,4),136)),(2,59)),60);
 406: 2 -7293.825684 -7867.576656 (0,((((((((1,91),63),((((((((5,(21,22)),23),(((11,12),((16,18),39)),(24,25))),(8,9)),(51,53)),((55,142),140)),(((((((((13,14),((33,34),(45,46))),32),27),(((19,20),35),(26,44))),(42,43)),(((36,37),38),(40,41))),(30,31)),((15,17),143))),((28,29),(56,((57,58),((((102,133),(122,138)),118),141)))))),(52,54)),((10,((((((61,62),(((((72,73),121),74),(83,126)),(116,117))),((92,94),(93,95))),(((76,137),82),(78,79))),(71,(77,(103,104)))),(((((((((64,(((105,((112,113),(127,128))),106),110)),111),107),115),114),(((89,90),134),(97,98))),(((((65,66),(70,((87,88),(125,(131,132))))),((75,(85,86)),(108,109))),(((81,100),(99,(119,(123,124)))),120)),84)),((((67,(68,80)),101),(129,130)),69)),96))),((47,((48,49),(50,135))),139))),(6,7)),((3,4),136)),(2,59)),60);
 407: 2 -7407.742188 -7857.965601 (0,(((((((((1,91),63),((((((((5,(21,22)),23),(((11,12),((16,18),39)),(24,25))),(51,53)),(8,9)),((55,142),140)),(28,29)),(56,((57,58),((((102,133),(122,138)),118),141))))),((((((((13,14),((33,34),(45,46))),32),((((19,20),35),(26,44)),27)),(42,43)),(((36,37),38),(40,41))),(30,31)),((15,17),143))),(52,54)),((10,((61,62),((((((((((((64,(((105,((106,(112,113)),(127,128))),110),111)),107),115),114),(((89,90),134),(97,98))),(((65,66),(70,((87,88),(125,(131,132))))),(((75,86),85),(108,109)))),((76,137),82)),((((((72,73),121),74),(83,126)),(116,117)),((78,79),((92,94),(93,95))))),(71,(77,(103,104)))),((((67,(68,80)),101),(69,(129,130))),84)),(((81,100),(99,(119,(123,124)))),120)),96))),((47,((48,49),(50,135))),139))),(6,7)),((3,4),136)),(2,59)),60);
 408: 1 -7293.917969 -7859.403053 (0,((((((((1,91),63),56),(((((((((5,(((((11,12),((16,18),39)),(24,25)),23),(21,22))),(51,53)),(8,9)),(55,142)),140),(((((((((13,14),((33,34),(45,46))),32),27),(((19,20),35),(26,44))),(42,43)),(((36,38),37),(40,41))),(30,31)),(15,(17,143)))),(28,29)),((57,58),((((102,133),(122,138)),118),141))),(52,54))),((((10,((61,62),(((((((((((64,107),(((105,106),((112,113),(127,128))),110)),111),115),114),(((89,90),134),(97,98))),(((65,66),(70,((87,88),((125,131),132)))),((75,(85,86)),(108,109)))),(((((67,(68,80)),101),(129,130)),69),84)),((71,(77,(103,104))),((((((72,73),121),74),(83,126)),(116,117)),(((76,137),82),((78,79),((92,94),(93,95))))))),(((81,100),(99,((119,123),124))),120)),96))),47),((48,49),(50,135))),139)),(6,7)),((3,4),136)),(2,59)),60);
 409: 1 -8060.789551 -7856.213863 (0,((((((((1,91),63),((((((((5,(21,22)),23),(((11,12),((16,18),39)),(24,25))),(8,9)),(51,53)),((55,142),140)),((((((((13,14),((33,34),(45,46))),32),((((19,20),35),(26,44)),27)),(42,43)),(((36,37),38),(40,41))),(30,31)),((15,17),143))),((28,29),(56,((57,58),((((102,133),(122,138)),118),141)))))),(52,54)),(10,(((47,((61,62),((((((((((64,107),(111,115)),(((105,106),((112,113),(127,128))),110)),114),(((89,90),134),(97,98))),(((65,66),(70,((87,88),(125,(131,132))))),(((75,86),85),(108,109)))),(((71,(77,(103,104))),((((((72,73),121),74),(83,126)),(116,117)),(((76,137),82),((78,79),((92,94),(93,95)))))),84)),((67,(68,80)),((69,(129,130)),101))),(((81,100),(99,(119,(123,124)))),120)),96))),((48,49),(50,135))),139))),(6,7)),((3,4),136)),(2,59)),60);
 410: 1 -8144.647461 -7856.507545 (0,((((((((1,91),63),((((((5,(((((11,12),((16,18),39)),(24,25)),23),(21,22))),(8,9)),(51,53)),((55,142),140)),(((((((13,14),((33,34),(45,46))),32),(((((19,20),35),(26,44)),27),(42,43))),(((36,37),(40,41)),38)),(30,31)),((15,143),17))),((28,29),(56,((57,58),((((102,133),(122,138)),141),118)))))),(52,54)),((((10,47),((48,49),(50,135))),139),((((((((61,62),(((((72,73),121),74),(83,126)),(116,117))),((92,94),(93,95))),(((76,137),82),(78,79))),(71,(77,(103,104)))),((((((((64,107),(((105,((112,113),(127,128))),106),110)),111),115),114),(((89,90),134),(97,98))),(((65,66),(70,((87,88),(125,(131,132))))),(((75,86),85),(108,109)))),((((67,(68,80)),101),(69,(129,130))),84))),(((81,100),(99,(119,(123,124)))),120)),96))),(6,7)),((3,4),136)),(2,59)),60);
 411: 1 -6920.323242 -7856.173925 (0,(((((((((((1,91),63),56),((57,58),((((102,133),(122,138)),118),141))),(((((((5,(21,22)),23),(((11,12),((16,18),39)),(24,25))),(8,9)),(51,53)),((55,142),140)),((((((((13,14),((33,34),(45,46))),32),((((19,20),35),(26,44)),27)),(42,43)),(((36,37),(40,41)),38)),(30,31)),((15,17),143)))),(28,29)),(52,54)),(((10,47),((48,49),(50,135))),(((61,62),((((((((((64,107),(111,115)),(((105,106),((112,113),(127,128))),110)),114),(((89,90),134),(97,98))),(((65,66),(70,((87,88),(125,(131,132))))),(((75,86),85),(108,109)))),(((((67,(68,80)),101),(129,130)),69),84)),((71,(77,(103,104))),((((((72,73),121),74),(116,117)),(83,126)),(((76,137),82),((78,79),((92,94),(93,95))))))),(((81,100),(99,(119,(123,124)))),120)),96)),139))),(6,7)),((3,4),136)),(2,59)),60);
 412: 5 -7954.455078 -7855.097283 (0,((((((((1,91),63),((((((5,(((((11,12),((16,18),39)),(24,25)),23),(21,22))),(8,9)),(51,53)),((55,142),140)),((((((((13,14),((33,34),(45,46))),32),((((19,20),35),(26,44)),27)),(42,43)),(((36,37),38),(40,41))),(30,31)),((15,17),143))),((28,29),(56,((57,58),((((102,133),(122,138)),118),141)))))),(52,54)),(((10,47),((48,49),(50,135))),(((61,62),(((((((((((64,107),(111,115)),(((105,106),((112,113),(127,128))),110)),114),(((89,90),134),(97,98))),(((65,66),(70,((87,88),(125,(131,132))))),(((75,86),85),(108,109)))),(((((67,(68,80)),101),(129,130)),69),84)),(((((72,73),121),74),(83,126)),(116,117))),((71,(77,(103,104))),(((76,137),82),((78,79),((92,94),(93,95)))))),(((81,100),((99,119),(123,124))),120)),96)),139))),(6,7)),((3,4),136)),(2,59)),60);
 413: 1 -8242.044922 -7850.024124 (0,(((((((((1,91),63),((((((((5,(21,22)),23),(((11,12),((16,18),39)),(24,25))),(8,9)),(51,53)),((55,142),140)),(28,29)),(56,((57,58),((((102,133),(122,138)),118),141))))),((((((((13,14),((33,34),(45,46))),32),((((19,20),35),(26,44)),27)),(42,43)),(((36,37),38),(40,41))),(30,31)),((15,17),143))),(52,54)),((10,(((61,62),((((((((((64,((((105,106),((112,113),(127,128))),110),111)),107),115),114),(((89,90),134),(97,98))),(((65,66),(70,((87,88),((125,131),132)))),(((75,86),85),(108,109)))),((((81,100),(99,(119,(123,124)))),120),84)),((71,(77,(103,104))),(((76,137),82),((78,79),((92,94),(93,95)))))),((((67,(68,80)),101),(129,130)),69)),((((72,73),121),(74,(83,126))),(116,117)))),96)),((47,((48,49),(50,135))),139))),(6,7)),((3,4),136)),(2,59)),60);
 414: 7 -8156.981934 -7851.593926 (0,((((((((1,91),63),((((((((5,(21,22)),23),(((11,12),((16,18),39)),(24,25))),(8,9)),(51,53)),((55,142),140)),(((((((13,14),((33,34),(45,46))),32),((((((19,20),44),26),35),27),(42,43))),(((36,37),38),(40,41))),(30,31)),((15,17),143))),((28,29),(56,((57,58),((((102,133),(122,138)),118),141)))))),(52,54)),((10,((((((((61,62),((((72,73),121),74),((83,126),(116,117)))),((92,94),(93,95))),(((76,137),82),(78,79))),(71,(77,(103,104)))),(((((((64,((((105,(((112,113),128),127)),106),110),111)),107),115),114),(((89,90),134),(97,98))),(((65,66),(70,((87,88),(125,(131,132))))),(((75,86),85),(108,109)))),(((((67,(68,80)),101),(129,130)),69),84))),(((81,100),(99,((119,124),123))),120)),96)),((47,((48,49),(50,135))),139))),(6,7)),((3,4),136)),(2,59)),60);
 415: 2 -8263.883789 -7854.268624 (0,((((((((((1,91),63),(28,29)),(((((((5,(21,22)),23),(((11,12),((16,18),39)),(24,25))),(8,9)),(51,53)),((55,142),140)),((((((((13,14),((33,34),(45,46))),32),((((19,20),35),(26,44)),27)),(42,43)),(((36,37),38),(40,41))),(30,31)),((15,17),143)))),(56,((57,58),((((102,133),(122,138)),118),141)))),(52,54)),((10,(((61,62),((((((((((((64,(((105,106),((112,113),(127,128))),110)),107),111),115),114),(((89,90),134),(97,98))),(((65,66),(70,((87,88),((125,132),131)))),(((75,86),85),(108,109)))),(((81,100),(99,((119,124),123))),120)),84),(71,(77,(103,104)))),((((((67,(68,80)),101),(129,130)),69),((78,79),((92,94),(93,95)))),((76,137),82))),((((72,73),121),74),((83,126),(116,117))))),96)),((47,((48,49),(50,135))),139))),(6,7)),((3,4),136)),(2,59)),60);
 416: 1 -7892.023438 -7858.885213 (0,((((((((((1,91),63),56),((57,58),((((102,133),(122,138)),118),141))),((((((((5,(21,22)),23),(((11,12),((16,18),39)),(24,25))),(8,9)),(51,53)),((55,142),140)),(((((((((13,14),(32,(45,46))),(33,34)),27),(((19,20),35),(26,44))),(42,43)),(((36,37),38),(40,41))),(30,31)),((15,143),17))),(28,29))),(52,54)),((10,(((61,62),(((((((((64,107),(111,115)),(((105,106),((112,113),(127,128))),110)),114),(((89,90),134),(97,98))),(((65,66),(70,((87,88),(125,(131,132))))),(((75,86),85),(108,109)))),(((81,100),(99,((119,123),124))),120)),(((((67,(68,80)),101),(129,130)),69),84)),((71,(77,(103,104))),((((((72,73),121),74),((83,126),(116,117))),((76,137),82)),((78,79),((92,94),(93,95))))))),96)),((47,((48,49),(50,135))),139))),(6,7)),((3,4),136)),(2,59)),60);
 417: 1 -7889.792969 -7862.567297 (0,((((((((((((1,91),63),56),((((102,133),141),(122,138)),118)),(((((5,(((((11,12),((16,18),39)),(24,25)),23),(21,22))),(8,9)),(51,53)),((55,142),140)),(((((((13,14),((33,34),(45,46))),32),(((((19,20),35),(26,44)),27),(42,43))),(((36,37),38),(40,41))),(30,31)),((15,17),143)))),(28,29)),(57,58)),(52,54)),((10,(((61,62),(((((((((64,107),(111,115)),(((105,106),((112,113),(127,128))),110)),114),(((89,90),134),(97,98))),(((65,66),(70,((87,88),(125,(131,132))))),(((75,86),85),(108,109)))),(((((67,(68,80)),101),(129,130)),69),84)),(((81,100),(99,(119,(123,124)))),120)),((71,(77,(103,104))),(((((((72,73),121),74),(83,126)),(116,117)),((92,94),(93,95))),(((76,137),82),(78,79)))))),96)),((47,((48,49),(50,135))),139))),(6,7)),((3,4),136)),(2,59)),60);
 418: 1 -7499.64502 -7872.260065 (0,(((((((((1,91),63),56),((((((((5,(21,22)),23),(((11,12),((16,18),39)),(24,25))),(8,9)),(51,53)),((55,142),140)),((((((((((13,14),((33,34),(45,46))),32),27),(((19,20),35),(26,44))),(42,43)),(((36,38),37),(40,41))),(30,31)),((15,17),143)),(28,29))),((57,58),((((102,133),(122,138)),141),118)))),(52,54)),(10,((47,((61,62),((((((((((64,((((105,106),((112,113),(127,128))),110),111)),107),115),114),((((65,66),(70,((87,88),(125,(131,132))))),(((75,86),85),(108,109))),(((89,90),134),(97,98)))),84),((71,((((((81,100),120),99),124),119),123)),((((76,137),82),(77,(103,104))),((78,79),((92,94),(93,95)))))),((67,(68,80)),(69,(101,(129,130))))),(((72,73),121),(74,((83,126),(116,117))))),96))),(((48,49),(50,135)),139)))),(6,7)),((3,4),136)),(2,59)),60);
 419: 3 -8356.637695 -7853.737569 (0,((((((1,91),(((((((((5,(21,22)),23),(((11,12),((16,18),39)),(24,25))),(8,9)),(51,53)),((55,142),140)),(((((((((13,14),((33,34),(45,46))),32),((((19,20),35),(26,44)),27)),(42,43)),(((36,37),38),(40,41))),(30,31)),((15,17),143)),((56,((57,58),((((102,133),(122,138)),118),141))),63))),(28,29)),(52,54))),((10,((((61,62),((((72,73),121),74),((83,126),(116,117)))),((((((((((64,(((105,106),((112,113),(127,128))),110)),111),107),115),114),((((65,66),(70,((87,88),((125,131),132)))),((75,(85,86)),(108,109))),(((89,90),134),(97,98)))),84),(((81,100),(99,(119,(123,124)))),120)),((71,(77,(103,104))),(((76,137),82),((78,79),((92,94),(93,95)))))),((67,(68,80)),((69,(129,130)),101)))),96)),((47,((48,49),(50,135))),139))),(6,7)),((3,4),136)),(2,59)),60);
 420: 1 -7141.577637 -7851.789765 (0,((((((((1,91),63),(((((((5,((((11,12),((16,18),39)),(24,25)),23)),(21,22)),(8,9)),(51,53)),((55,142),140)),((((((((13,14),(33,34)),(45,46)),32),(((((19,20),35),(26,44)),27),(42,43))),(((36,37),38),(40,41))),(30,31)),((15,17),143))),((28,29),(56,((57,58),((((102,133),(122,138)),118),141)))))),(52,54)),((10,((61,62),((((((((((64,107),(111,115)),(((105,106),((112,113),(127,128))),110)),114),(((89,90),134),(97,98))),(((65,66),(70,((87,88),((125,131),132)))),(((75,86),85),(108,109)))),(((71,(77,(103,104))),((((((72,73),121),74),((83,126),(116,117))),((76,137),82)),((78,79),((92,94),(93,95))))),84)),(((67,(68,80)),101),(69,(129,130)))),(((81,100),(99,((119,124),123))),120)),96))),((47,((48,49),(50,135))),139))),(6,7)),((3,4),136)),(2,59)),60);
 421: 1 -7749.774414 -7866.421846 (0,(((((((1,91),63),(((((((((5,(21,22)),23),(((11,12),((16,18),39)),(24,25))),(8,9)),(51,53)),((55,142),140)),((((((((13,14),((33,34),(45,46))),32),((((19,20),35),(26,44)),27)),(42,43)),(((36,37),38),(40,41))),(30,31)),((15,17),143))),((28,29),(52,54))),(56,((57,58),((((102,133),(122,138)),141),118))))),((((10,47),(48,49)),(50,135)),((((61,62),((((((((((64,107),(((105,106),((112,113),(127,128))),110)),111),115),114),(((65,66),(70,((87,88),(125,(131,132))))),(((75,86),85),(108,109)))),84),(((71,(((81,100),(99,(119,(123,124)))),120)),(((89,90),134),(97,98))),((((76,137),82),((78,79),((92,94),(93,95)))),(77,(103,104))))),(((67,(68,80)),(101,(129,130))),69)),(((72,73),121),(74,((83,126),(116,117)))))),96),139))),(6,7)),((3,4),136)),(2,59)),60);
 422: 1 -7734.666504 -7896.013868 (0,(((((((((((1,91),(((47,((61,62),((((((((((64,107),(111,115)),(((105,((112,113),(127,128))),106),110)),114),((((65,66),(70,((((87,88),132),125),131))),(((75,85),86),(108,109))),(((89,90),134),(97,98)))),84),(((71,((((81,100),120),((119,123),124)),99)),(77,(103,104))),(((76,137),82),((78,79),((92,94),(93,95)))))),(((67,(68,80)),(101,(129,130))),69)),(((72,73),121),((74,83),((116,117),126)))),96))),63),(((48,49),(50,135)),139))),56),((57,58),((((102,133),141),(122,138)),118))),(52,54)),(((((((5,(21,22)),(((11,12),((16,18),39)),(24,25))),23),(8,9)),(51,53)),((55,142),140)),((((((((13,14),((33,34),(45,46))),32),((((19,20),35),(26,44)),27)),(42,43)),((36,(37,38)),(40,41))),(30,31)),(((15,17),143),(28,29))))),10),(6,7)),136),(3,4)),(2,59)),60);
 423: 1 -8380.058594 -7853.914238 (0,((((((((1,91),63),((((((((5,(21,22)),23),(((11,12),((16,18),39)),(24,25))),(51,53)),(8,9)),((((((((13,14),((33,34),(45,46))),32),((((19,20),35),(26,44)),27)),(42,43)),(((36,37),38),(40,41))),(30,31)),((15,17),143))),((55,142),140)),((28,29),(56,((57,58),((((102,133),(122,138)),118),141)))))),(52,54)),((10,(((((((((61,62),(((((72,73),121),74),(83,126)),(116,117))),((92,94),(93,95))),(((76,137),82),(78,79))),(71,(77,(103,104)))),((((67,(68,80)),101),(69,(129,130))),84)),(((((((64,(((105,((112,113),(127,128))),106),110)),111),107),115),114),(((89,90),134),(97,98))),(((65,66),(70,((87,88),((125,131),132)))),((75,(85,86)),(108,109))))),(((81,100),(99,((119,123),124))),120)),96)),((47,((48,49),(50,135))),139))),(6,7)),((3,4),136)),(2,59)),60);
 424: 1 -7406.574219 -7851.725029 (0,((((((((1,91),63),(((((((((5,(21,22)),23),(((11,12),((16,18),39)),(24,25))),(8,9)),(51,53)),((55,142),140)),((((((((13,14),((33,34),(45,46))),32),((((19,20),35),(26,44)),27)),(42,43)),(((36,37),38),(40,41))),(30,31)),((15,17),143))),(28,29)),(56,((57,58),((((102,133),(122,138)),118),141))))),(52,54)),((10,(((61,62),((((((((((64,107),(111,115)),(((105,106),((112,113),(127,128))),110)),114),(((89,90),134),(97,98))),((((65,66),(70,((87,88),((125,131),132)))),(((75,86),85),(108,109))),(((81,100),(99,(119,(123,124)))),120))),84),((71,(77,(103,104))),(((76,137),82),((78,79),((92,94),(93,95)))))),((((67,(68,80)),101),(129,130)),69)),(((((72,73),121),74),(83,126)),(116,117)))),96)),((47,((48,49),(50,135))),139))),(6,7)),((3,4),136)),(2,59)),60);
 425: 4 -8103.904297 -7850.252408 (0,((((((((1,91),63),((((((5,(((((11,12),((16,18),39)),(24,25)),23),(21,22))),(8,9)),(51,53)),((55,142),140)),((((((((13,14),((33,34),(45,46))),32),((((19,20),35),(26,44)),27)),(42,43)),(((36,37),38),(40,41))),(30,31)),((15,17),143))),((28,29),(56,((57,58),((((102,133),(122,138)),118),141)))))),(52,54)),(((10,47),((48,49),(50,135))),(((61,62),(((((((((((64,107),(111,115)),(((105,106),((112,113),(127,128))),110)),114),(((89,90),134),(97,98))),(((65,66),(70,((87,88),((125,131),132)))),(((75,86),85),(108,109)))),(((((67,(68,80)),101),(129,130)),69),84)),(((((72,73),121),74),(83,126)),(116,117))),((71,(77,(103,104))),(((76,137),82),((78,79),((92,94),(93,95)))))),(((81,100),(99,((119,123),124))),120)),96)),139))),(6,7)),((3,4),136)),(2,59)),60);
 426: 2 -8130.591797 -7863.954919 (0,((((((((1,91),63),(56,((57,58),((((102,133),(122,138)),118),141)))),((((((((5,(21,22)),23),(((11,12),((16,18),39)),(24,25))),(8,9)),(51,53)),((55,142),140)),((((((13,14),((33,34),(45,46))),32),((((((19,20),35),(26,44)),27),(42,43)),(((36,37),38),(40,41)))),(30,31)),(((15,17),143),(28,29)))),(52,54))),((10,((((((((61,62),((((72,73),121),74),((83,126),(116,117)))),((92,94),(93,95))),(((76,137),82),(78,79))),(71,(77,(103,104)))),(((((((64,((((105,((112,113),(127,128))),106),111),110)),107),115),114),((((65,66),(70,((87,88),((125,131),132)))),((75,(85,86)),(108,109))),(97,98))),((89,90),134)),(((((67,(68,80)),101),(129,130)),69),84))),(((81,100),(99,(119,(123,124)))),120)),96)),((47,((48,49),(50,135))),139))),(6,7)),((3,4),136)),(2,59)),60);
 427: 5 -8364.72168 -7858.666525 (0,(((((((((1,91),(63,140)),((((((((5,(21,22)),23),(((11,12),((16,18),39)),(24,25))),(51,53)),(8,9)),(55,142)),(56,((57,58),((((102,133),(122,138)),118),141)))),(28,29))),((((((((((13,14),(33,34)),(45,46)),32),27),(((19,20),35),(26,44))),(42,43)),(((36,37),38),(40,41))),(30,31)),((15,17),143))),(52,54)),((10,((((((((61,62),(((((72,73),121),74),(83,126)),(116,117))),((92,94),(93,95))),(((76,137),82),(78,79))),(71,(77,(103,104)))),(((((((64,((((105,106),((112,113),(127,128))),110),111)),107),115),114),(((89,90),134),(97,98))),(((65,66),(70,((87,88),((125,131),132)))),(((75,86),85),(108,109)))),(((((67,(68,80)),101),(129,130)),69),84))),((((81,100),99),(119,(123,124))),120)),96)),((47,((48,49),(50,135))),139))),(6,7)),((3,4),136)),(2,59)),60);
 428: 1 -7524.402344 -7849.173644 (0,((((((((1,91),63),(((((((5,(((((11,12),((16,18),39)),(24,25)),23),(21,22))),(8,9)),(51,53)),((55,142),140)),(((((((13,14),((33,34),(45,46))),32),(((((19,20),35),(26,44)),27),(42,43))),(((36,37),38),(40,41))),(30,31)),((15,17),143))),(56,((57,58),((((102,133),(122,138)),118),141)))),(28,29))),(52,54)),(((10,47),((48,49),(50,135))),(((61,62),((((((((((64,((((105,106),((112,113),(127,128))),110),111)),107),115),114),(((89,90),134),(97,98))),(((65,66),(70,((87,88),(125,(131,132))))),(((75,86),85),(108,109)))),(((((67,(68,80)),101),(129,130)),69),84)),((71,(77,(103,104))),(((((72,73),121),74),(83,((116,117),126))),(((76,137),82),((78,79),((92,94),(93,95))))))),(((81,100),(99,((119,124),123))),120)),96)),139))),(6,7)),((3,4),136)),(2,59)),60);
 429: 1 -7608.809082 -7855.420432 (0,((((((((1,91),63),((((((((5,(21,22)),23),(((11,12),((16,18),39)),(24,25))),(8,9)),(51,53)),((55,142),140)),(((((((((13,14),((33,34),(45,46))),32),27),(((19,20),35),(26,44))),(42,43)),(((36,37),38),(40,41))),(30,31)),((15,17),143))),((28,29),(56,((57,58),((((102,133),(122,138)),118),141)))))),(52,54)),((10,((((((((61,62),(((((72,73),121),74),(83,126)),(116,117))),(77,(103,104))),71),(((76,137),82),((78,79),((92,94),(93,95))))),((((((((64,(((105,106),((112,113),(127,128))),110)),111),107),115),114),(((89,90),134),(97,98))),(((65,66),(70,((87,88),(125,(131,132))))),((75,(85,86)),(108,109)))),(((((67,(68,80)),101),(129,130)),69),84))),(((81,100),(99,(119,(123,124)))),120)),96)),((47,((48,49),(50,135))),139))),(6,7)),((3,4),136)),(2,59)),60);
 430: 1 -7820.770996 -7866.032707 (0,(((((((((1,91),63),56),(((((((((5,(21,22)),23),(((11,12),((16,18),39)),(24,25))),(8,9)),(51,53)),((55,142),140)),((((((((13,14),((33,34),(45,46))),32),((((19,20),35),(26,44)),27)),(42,43)),(((36,37),(40,41)),38)),(30,31)),((15,17),143))),(28,29)),((57,58),((((102,133),(122,138)),118),141)))),(52,54)),(10,((47,((61,62),(((((((((((64,((105,(106,((112,113),(127,128)))),110)),111),107),115),114),((((65,66),(70,((87,88),((125,132),131)))),(((75,86),85),(108,109))),(((89,90),134),(97,98)))),84),((71,((((((81,100),120),99),124),123),119)),((((76,137),82),((78,79),((92,94),(93,95)))),(77,(103,104))))),((67,(68,80)),(69,(101,(129,130))))),(((72,73),121),((74,(83,126)),(116,117)))),96))),(((48,49),(50,135)),139)))),(6,7)),((3,4),136)),(2,59)),60);
 431: 1 -7460.830078 -7870.458191 (0,((((((1,91),((10,((47,((61,62),(((((((((((64,107),(111,115)),110),((105,106),((112,113),(127,128)))),114),84),((((65,66),(70,((87,88),((125,132),131)))),(((75,86),85),(108,109))),(((89,90),134),(97,98)))),(((81,100),(99,((119,123),124))),120)),((71,(77,(103,104))),((((((72,73),121),74),(83,((116,117),126))),((78,79),((92,94),(93,95)))),((76,137),82)))),((67,(68,80)),((69,(129,130)),101))),96))),(((48,49),(50,135)),139))),63)),((((((((((5,(21,22)),23),(((11,12),((16,18),39)),(24,25))),(8,9)),(51,53)),((55,142),140)),(((((((13,14),((33,34),(45,46))),32),(((((19,20),35),(26,44)),27),(42,43))),(((36,38),37),(40,41))),(30,31)),((15,17),143))),(28,29)),(56,((57,58),((((102,133),(122,138)),141),118)))),(52,54))),(6,7)),((3,4),136)),(2,59)),60);
 432: 1 -8021.939453 -7853.617429 (0,((((((((1,91),63),(((((((5,((((11,12),((16,18),39)),(24,25)),((21,22),23))),(8,9)),(51,53)),((55,142),140)),((((((((13,14),((33,34),(45,46))),32),((((19,20),35),(26,44)),27)),(42,43)),(((36,37),38),(40,41))),(30,31)),((15,17),143))),(28,29)),(56,((57,58),((((102,133),(122,138)),118),141))))),(52,54)),((10,((((((((61,62),(((((72,73),121),74),(83,126)),(116,117))),((92,94),(93,95))),((((76,137),82),(78,79)),(77,(103,104)))),(((((((((64,107),(((105,106),((112,113),(127,128))),110)),111),115),114),(((89,90),134),(97,98))),(((65,66),(70,((87,88),(125,(131,132))))),(((75,86),85),(108,109)))),84),((((67,(68,80)),101),(129,130)),69))),71),(((81,100),(99,((119,124),123))),120)),96)),((47,((48,49),(50,135))),139))),(6,7)),((3,4),136)),(2,59)),60);
 433: 1 -6779.06543 -7857.124679 (0,((((((((((1,91),63),56),((15,17),143)),(((((((((5,(21,22)),23),(((11,12),((16,18),39)),(24,25))),(8,9)),(51,53)),((55,142),140)),(((((((13,14),((33,34),(45,46))),32),((((19,20),35),(26,44)),27)),(42,43)),(((36,37),38),(40,41))),(30,31))),((57,58),((((102,133),(122,138)),118),141))),(28,29))),(52,54)),(((10,47),((48,49),(50,135))),(((61,62),(((((((((((64,107),(111,115)),114),((105,((112,113),(127,128))),106)),110),(((89,90),134),(97,98))),(((65,66),(70,((87,88),(125,(131,132))))),(((75,86),85),(108,109)))),(((71,(77,(103,104))),(((((72,73),121),74),(83,((116,117),126))),(((76,137),82),((78,79),((92,94),(93,95)))))),84)),((67,(68,80)),((69,(129,130)),101))),(((81,100),(99,(119,(123,124)))),120)),96)),139))),(6,7)),((3,4),136)),(2,59)),60);
 434: 2 -7905.178711 -7859.291346 (0,((((((((1,91),63),((((((((5,(21,22)),23),(((11,12),((16,18),39)),(24,25))),(8,9)),(51,53)),((55,142),140)),(((((((13,14),((33,34),(45,46))),32),(((((19,20),35),(26,44)),27),(42,43))),(((36,37),38),(40,41))),(30,31)),((15,17),143))),((28,29),(56,((57,58),((((102,133),(122,138)),118),141)))))),(52,54)),((10,(((((((((61,62),((((72,73),74),121),((83,126),(116,117)))),((92,94),(93,95))),(((76,137),82),(78,79))),(71,(77,(103,104)))),((((65,66),(70,((87,88),((125,131),132)))),(((75,86),85),(108,109))),(((89,90),134),(97,98)))),((((((64,((((105,106),((112,113),(127,128))),110),111)),107),115),114),84),(((67,(68,80)),101),(69,(129,130))))),(((81,100),(99,((119,123),124))),120)),96)),((47,((48,49),(50,135))),139))),(6,7)),((3,4),136)),(2,59)),60);
 435: 1 -7371.391602 -7855.81709 (0,((((((((1,91),63),(((((((((5,(21,22)),23),(((11,12),((16,18),39)),(24,25))),(8,9)),(51,53)),((55,142),140)),((((((((13,14),((33,34),(45,46))),32),((((19,20),35),(26,44)),27)),(42,43)),(((36,37),38),(40,41))),(30,31)),((15,17),143))),(28,29)),(56,((57,58),((((102,133),(122,138)),118),141))))),(52,54)),(((10,(47,((48,49),(50,135)))),139),((((((((61,62),(((72,73),121),(74,((83,126),(116,117))))),((92,94),(93,95))),(((76,137),82),(78,79))),(71,(77,(103,104)))),((((((64,107),(111,115)),(((105,106),((112,113),(127,128))),110)),114),(((89,90),134),(97,98))),((((65,66),(70,((87,88),((125,131),132)))),(((75,86),85),(108,109))),(((((67,(68,80)),101),(129,130)),69),84)))),(((81,100),(99,((119,123),124))),120)),96))),(6,7)),((3,4),136)),(2,59)),60);
 436: 3 -7648.717773 -7856.738862 (0,(((((((((1,91),(63,140)),((((((((5,(21,22)),23),(((11,12),((16,18),39)),(24,25))),(51,53)),(8,9)),(55,142)),(56,((57,58),((((102,133),(122,138)),118),141)))),(28,29))),((((((((((13,14),(33,34)),(45,46)),32),27),(((19,20),35),(26,44))),(42,43)),(((36,37),38),(40,41))),(30,31)),((15,17),143))),(52,54)),((10,((((((((61,62),(((((72,73),121),74),(83,126)),(116,117))),((92,94),(93,95))),(((76,137),82),(78,79))),(71,(77,(103,104)))),((((((((64,(((105,106),((112,113),(127,128))),110)),111),107),115),114),(((65,66),(70,((87,88),((125,131),132)))),(((75,86),85),(108,109)))),(((89,90),134),(97,98))),(((((67,(68,80)),101),(129,130)),69),84))),(((81,100),(99,(119,(123,124)))),120)),96)),((47,((48,49),(50,135))),139))),(6,7)),((3,4),136)),(2,59)),60);
 437: 1 -8105.245117 -7863.565418 (0,((((((((((1,91),63),56),((((((((5,(21,22)),23),(((11,12),((16,18),39)),(24,25))),(8,9)),(51,53)),((55,142),140)),((((((((13,14),((33,34),(45,46))),32),((((19,20),35),(26,44)),27)),(42,43)),(((36,38),37),(40,41))),(30,31)),((15,17),143))),((28,29),((57,58),((((102,133),(122,138)),141),118))))),(52,54)),((10,47),((48,49),(50,135)))),(((61,62),((((((((((((64,(((105,106),((112,113),(127,128))),110)),111),107),115),114),(((89,90),134),(97,98))),(((65,66),(((75,86),85),(108,109))),(70,((87,88),(125,(131,132)))))),(((((67,(68,80)),101),(129,130)),69),84)),(((((72,73),121),74),(83,126)),(116,117))),((71,(77,(103,104))),(((76,137),82),((78,79),((92,94),(93,95)))))),(((81,100),(99,((119,124),123))),120)),96)),139)),(6,7)),((3,4),136)),(2,59)),60);
 438: 1 -6188.594238 -7849.285753 (0,((((((((1,91),63),((((((((5,(21,22)),23),(((11,12),((16,18),39)),(24,25))),(8,9)),(51,53)),((55,142),140)),((((((((13,14),((33,34),(45,46))),32),((((19,20),35),(26,44)),27)),(42,43)),(((36,37),38),(40,41))),(30,31)),((15,17),143))),((28,29),(56,((57,58),((((102,133),(122,138)),118),141)))))),(52,54)),((10,((((61,62),((((72,73),121),74),(83,((116,117),126)))),(((((((((((64,107),(111,115)),114),(105,(106,((112,113),(127,128))))),110),(((89,90),134),(97,98))),(((65,66),(70,((87,88),(125,(131,132))))),(((75,86),85),(108,109)))),84),(((81,100),(99,(119,(123,124)))),120)),((71,(77,(103,104))),(((76,137),82),((78,79),((92,94),(93,95)))))),((((67,(68,80)),101),(129,130)),69))),96)),((47,((48,49),(50,135))),139))),(6,7)),((3,4),136)),(2,59)),60);
 439: 1 -7944.21875 -7856.998206 (0,((((((((((1,91),63),(28,29)),(((((((5,(21,22)),23),(((11,12),((16,18),39)),(24,25))),(8,9)),(51,53)),((55,142),140)),((((((((13,14),((33,34),(45,46))),32),((((19,20),35),(26,44)),27)),(42,43)),((36,(37,38)),(40,41))),(30,31)),((15,143),17)))),(56,((57,58),((((102,133),(122,138)),118),141)))),(52,54)),((10,((((61,62),(((((72,73),121),74),(83,126)),(116,117))),(((((((((((64,(((105,106),((112,113),(127,128))),110)),111),107),115),114),(((89,90),134),(97,98))),((((65,66),((87,88),((125,132),131))),70),((75,(85,86)),(108,109)))),(((81,100),(99,((119,124),123))),120)),84),((71,(77,(103,104))),((76,137),82))),((((((67,(68,80)),101),(129,130)),69),(78,79)),((92,94),(93,95))))),96)),((47,((48,49),(50,135))),139))),(6,7)),((3,4),136)),(2,59)),60);
 440: 2 -7848.654297 -7852.469632 (0,((((((((1,91),63),56),(((((((((5,((21,22),23)),(((11,12),((16,18),39)),(24,25))),(51,53)),(8,9)),((55,142),140)),((((((((13,14),((33,34),(45,46))),32),((((19,20),35),(26,44)),27)),(42,43)),(((36,37),38),(40,41))),(30,31)),((15,17),143))),((57,58),((((102,133),(122,138)),118),141))),(28,29)),(52,54))),((((10,((61,62),(((((((((((64,107),(((105,((112,113),(127,128))),106),110)),111),115),114),(((89,90),134),(97,98))),(((65,66),(70,((87,88),(125,(131,132))))),(((75,86),85),(108,109)))),(((((67,(68,80)),101),(129,130)),69),84)),((71,(77,(103,104))),((((((72,73),121),74),(116,117)),(83,126)),(((76,137),82),((78,79),((92,94),(93,95))))))),(((81,100),(99,(119,(123,124)))),120)),96))),47),((48,49),(50,135))),139)),(6,7)),((3,4),136)),(2,59)),60);
 441: 1 -8129.089844 -7853.449563 (0,(((((((1,91),63),((((((5,((((11,12),((16,18),39)),(24,25)),((21,22),23))),(8,9)),(51,53)),((55,142),140)),(((((((13,14),((33,34),(45,46))),32),(((((19,20),35),(26,44)),27),(42,43))),(((36,37),38),(40,41))),(30,31)),((15,17),143))),((28,29),(56,((57,58),((((102,133),(122,138)),118),141)))))),((((10,47),((48,49),(50,135))),(((((((((61,62),(((72,73),121),((74,(83,126)),(116,117)))),((92,94),(93,95))),(((76,137),82),(78,79))),(71,(77,(103,104)))),((((((((64,(((105,106),((112,113),(127,128))),110)),111),107),115),114),(((89,90),134),(97,98))),(((65,66),(70,((87,88),(125,(131,132))))),(((75,86),85),(108,109)))),(((((67,(68,80)),101),(129,130)),69),84))),(((81,100),(99,(119,(123,124)))),120)),96),139)),(52,54))),(6,7)),((3,4),136)),(2,59)),60);
 442: 1 -7449.103516 -7869.542924 (0,((((((((1,91),63),(((((((((5,(21,22)),23),(((11,12),((16,18),39)),(24,25))),(8,9)),(51,53)),((55,142),140)),((((((13,14),((33,34),(45,46))),32),(((((19,20),35),(26,44)),27),(42,43))),(((36,37),38),(40,41))),(30,31))),((28,29),(56,((57,58),((((102,133),(122,138)),118),141))))),((15,143),17))),(52,54)),((((10,((48,49),(50,135))),47),((61,62),((((((((((64,107),(111,115)),114),(((105,106),((112,113),(127,128))),110)),(((89,90),134),(97,98))),(((65,66),(70,((87,88),((125,131),132)))),((75,(85,86)),(108,109)))),(((71,(77,(103,104))),(((((72,73),74),121),((83,126),(116,117))),(((76,137),82),((78,79),((92,94),(93,95)))))),84)),(((81,100),(99,((119,124),123))),120)),((67,(68,80)),((69,(129,130)),101))),96))),139)),(6,7)),((3,4),136)),(2,59)),60);
 443: 1 -8286.481445 -7856.323723 (0,(((((((((1,91),63),((15,143),17)),(((((((((5,(21,22)),23),(((11,12),((16,18),39)),(24,25))),(8,9)),(51,53)),(28,29)),((55,142),140)),((((((((13,14),((33,34),(45,46))),32),((((19,20),35),(26,44)),27)),(42,43)),(((36,37),38),(40,41))),(30,31)),56)),((57,58),((((102,133),(122,138)),118),141)))),(52,54)),((10,((((((((61,62),(((((72,73),121),74),(83,126)),(116,117))),((92,94),(93,95))),(((76,137),82),(78,79))),(71,(77,(103,104)))),(((((((64,107),(111,115)),(((105,106),((112,113),(127,128))),110)),114),(((89,90),134),(97,98))),(((65,66),(70,((87,88),(125,(131,132))))),(((75,86),85),(108,109)))),(((((67,(68,80)),101),(129,130)),69),84))),(((81,100),(99,((119,123),124))),120)),96)),((47,((48,49),(50,135))),139))),(6,7)),((3,4),136)),(2,59)),60);
 444: 2 -8102.991211 -7854.542738 (0,((((((((1,91),63),((((((((5,(21,22)),23),(((11,12),((16,18),39)),(24,25))),(8,9)),(51,53)),((55,142),140)),((((((((13,14),((33,34),(45,46))),32),((((19,20),35),(26,44)),27)),(42,43)),(((36,37),38),(40,41))),(30,31)),((15,17),143))),((28,29),(56,((57,58),((((102,133),(122,138)),118),141)))))),((10,(47,((48,49),(50,135)))),(((61,62),(((((((((((64,107),(((105,((112,113),(127,128))),106),110)),111),115),114),(((89,90),134),(97,98))),(((65,66),(70,((87,88),(125,(131,132))))),(((75,86),85),(108,109)))),((((67,(68,80)),101),(69,(129,130))),84)),((71,(77,(103,104))),(((((72,73),121),74),((83,126),(116,117))),(((76,137),82),((78,79),((92,94),(93,95))))))),(((81,100),(99,((119,123),124))),120)),96)),139))),(52,54)),(6,7)),((3,4),136)),(2,59)),60);
 445: 1 -7486.689941 -7854.005917 (0,((((((((1,91),63),56),((((((((5,((((11,12),((16,18),39)),(24,25)),((21,22),23))),(51,53)),(8,9)),((55,142),140)),((((((((13,14),((33,34),(45,46))),32),((((19,20),35),(26,44)),27)),(42,43)),((((36,37),38),41),40)),(30,31)),((15,17),143))),((57,58),((((102,133),(122,138)),118),141))),(28,29)),(52,54))),((((10,((61,62),(((((((((((64,107),(((105,((112,113),(127,128))),106),110)),111),115),114),(((89,90),134),(97,98))),(((65,66),(70,((87,88),(125,(131,132))))),(((75,86),85),(108,109)))),(((((67,(68,80)),101),(129,130)),69),84)),((71,(77,(103,104))),((((((72,73),121),74),(116,117)),(83,126)),(((76,137),82),((78,79),((92,94),(93,95))))))),(((81,100),(99,(119,(123,124)))),120)),96))),47),((48,49),(50,135))),139)),(6,7)),((3,4),136)),(2,59)),60);
 446: 1 -8805.670898 -7855.54098 (0,((((((((1,91),63),(((((((((5,(21,22)),23),(((11,12),((16,18),39)),(24,25))),(8,9)),(51,53)),((55,142),140)),((((((((13,14),((33,34),(45,46))),32),(((19,20),((26,44),35)),27)),(42,43)),(((36,37),38),(40,41))),(30,31)),((15,17),143))),(28,29)),(56,((57,58),((((102,133),(122,138)),118),141))))),(52,54)),((10,(((61,62),((((((((((((64,107),(111,115)),((105,(106,((112,113),(127,128)))),110)),114),(((89,90),134),(97,98))),(((65,66),(70,((87,88),(125,(131,132))))),(((75,86),85),(108,109)))),((76,137),82)),((((((72,73),121),74),(116,117)),(83,126)),((78,79),((92,94),(93,95))))),(71,(77,(103,104)))),84),(((67,(68,80)),101),(69,(129,130)))),(((81,100),(99,(119,(123,124)))),120))),96)),((47,((48,49),(50,135))),139))),(6,7)),((3,4),136)),(2,59)),60);
 447: 1 -7789.14209 -7853.636888 (0,((((((((((1,91),63),(28,29)),(((((((5,(21,22)),23),(((11,12),((16,18),39)),(24,25))),(8,9)),(51,53)),((55,142),140)),((((((((13,14),((33,34),(45,46))),32),((((19,20),35),(26,44)),27)),(42,43)),(((36,37),38),(40,41))),(30,31)),((15,17),143)))),(56,((57,58),((((102,133),(122,138)),118),141)))),(52,54)),((10,((((61,62),(((((72,73),121),74),(83,126)),(116,117))),(((((((((((64,107),((((105,((112,113),(127,128))),106),110),111)),115),114),(((89,90),134),(97,98))),(((65,66),(70,((87,88),(125,(131,132))))),(((75,86),85),(108,109)))),84),(((81,100),(99,(119,(123,124)))),120)),(71,(77,(103,104)))),((76,137),82)),(((((67,(68,80)),101),(129,130)),69),((78,79),((92,94),(93,95)))))),96)),((47,((48,49),(50,135))),139))),(6,7)),((3,4),136)),(2,59)),60);
 448: 1 -7976.863281 -7854.04248 (0,(((((((((1,91),63),(((((((((13,14),((33,34),(45,46))),32),(((((19,20),35),(26,44)),27),(42,43))),(((36,37),38),(40,41))),(30,31)),((15,17),143)),56),((57,58),((((102,133),(122,138)),118),141)))),(((((((5,(21,22)),23),(((11,12),((16,18),39)),(24,25))),(8,9)),(51,53)),((55,142),140)),(28,29))),(52,54)),(((10,47),((48,49),(50,135))),(((61,62),((((((((((64,107),(111,115)),((105,(106,((112,113),(127,128)))),110)),114),(((89,90),134),(97,98))),(((65,66),(70,((87,88),(125,(131,132))))),(((75,86),85),(108,109)))),(((((67,(68,80)),101),(129,130)),69),84)),((71,(77,(103,104))),((((((72,73),121),74),(116,117)),(83,126)),(((76,137),82),((78,79),((92,94),(93,95))))))),(((81,100),(99,((119,123),124))),120)),96)),139))),(6,7)),((3,4),136)),(2,59)),60);
 449: 3 -7358.501953 -7858.085494 (0,(((((((((1,91),63),56),((((((((5,(21,22)),23),(((11,12),((16,18),39)),(24,25))),(8,9)),(51,53)),((55,142),140)),((((((((13,14),((33,34),(45,46))),32),((((19,20),35),(26,44)),27)),(42,43)),(((36,37),38),(40,41))),(30,31)),((15,17),143))),((28,29),((((57,58),118),141),((102,133),(122,138)))))),(52,54)),(((10,47),((48,49),(50,135))),(((61,62),((((((((((64,107),(111,115)),(((105,((112,113),(127,128))),106),110)),114),(((89,90),134),(97,98))),(((65,66),(70,((87,88),((125,131),132)))),((75,86),(85,(108,109))))),(((((67,(68,80)),101),(129,130)),69),84)),((71,(77,(103,104))),(((((((72,73),121),74),(83,126)),(116,117)),((92,94),(93,95))),(((76,137),82),(78,79))))),(((81,100),(99,((119,123),124))),120)),96)),139))),(6,7)),((3,4),136)),(2,59)),60);
 450: 1 -7764.141602 -7856.349092 (0,((((((((1,91),63),((((((((5,(21,22)),23),(((11,12),((16,18),39)),(24,25))),(8,9)),(51,53)),((55,142),140)),((((((((13,14),((33,34),(45,46))),32),((((19,20),35),(26,44)),27)),(42,43)),(((36,37),38),(40,41))),(30,31)),((15,17),143))),((28,29),(56,(((57,58),118),(((102,133),(122,138)),141)))))),(52,54)),((10,((((61,62),((((72,73),121),74),((83,126),(116,117)))),(((((((((64,((107,(114,115)),111)),110),(((105,106),(127,128)),(112,113))),((89,90),134)),(97,98)),(((65,66),(70,((87,88),(125,(131,132))))),(((75,86),85),(108,109)))),(((((67,(68,80)),101),(129,130)),69),84)),(((81,100),(99,((119,123),124))),120)),((71,(77,(103,104))),(((76,137),82),((78,79),((92,94),(93,95))))))),96)),((47,((48,49),(50,135))),139))),(6,7)),((3,4),136)),(2,59)),60);
 451: 3 -7698.056641 -7857.759511 (0,((((((((1,91),63),((((((((5,(21,22)),23),(((11,12),((16,18),39)),(24,25))),(8,9)),(51,53)),((55,142),140)),(((((((13,14),((33,34),(45,46))),32),(((((19,20),35),(26,44)),27),(42,43))),(((36,37),38),(40,41))),(30,31)),((15,17),143))),((28,29),(56,((57,58),((((102,133),(122,138)),118),141)))))),(52,54)),(((10,47),(((((((61,62),(((((72,73),121),74),(83,126)),(116,117))),(((76,137),82),((78,79),((92,94),(93,95))))),(71,(77,(103,104)))),(((((((64,107),(111,115)),114),(((105,106),((112,113),(127,128))),110)),(((89,90),134),(97,98))),(((65,66),(70,((87,88),((125,131),132)))),(((75,86),85),(108,109)))),(((((67,(68,80)),101),(129,130)),69),84))),((((81,100),(119,(123,124))),99),120)),96)),(((48,49),(50,135)),139))),(6,7)),((3,4),136)),(2,59)),60);
 452: 1 -7328.821289 -7849.123029 (0,((((((((1,91),63),(((((((((5,(21,22)),23),(((11,12),((16,18),39)),(24,25))),(51,53)),(8,9)),((55,142),140)),((((((((13,14),((33,34),(45,46))),32),((((19,20),35),(26,44)),27)),(42,43)),(((36,37),38),(40,41))),(30,31)),((15,143),17))),(28,29)),(56,((57,58),((((102,133),(122,138)),118),141))))),(52,54)),((10,((((61,62),((((72,73),121),74),((83,126),(116,117)))),(((((((((64,107),(111,115)),(((105,106),((112,113),(127,128))),110)),114),((((65,66),(70,((87,88),(125,(131,132))))),(((75,86),85),(108,109))),(((89,90),134),(97,98)))),(((81,100),(99,(119,(123,124)))),120)),84),((71,(77,(103,104))),(((76,137),82),((78,79),((92,94),(93,95)))))),((((67,(68,80)),101),(129,130)),69))),96)),((47,((48,49),(50,135))),139))),(6,7)),((3,4),136)),(2,59)),60);
 453: 1 -7946.57959 -7853.046209 (0,((((((((1,91),63),56),((((((((((5,(21,22)),23),(((11,12),((16,18),39)),(24,25))),(8,9)),(51,53)),((55,142),140)),(((((((13,14),((33,34),(45,46))),32),(((((19,20),35),(26,44)),27),(42,43))),(((36,37),38),(40,41))),(30,31)),((15,17),143))),(28,29)),((57,58),((((102,133),(122,138)),118),141))),(52,54))),((10,(((((((61,62),((((72,73),121),74),((83,126),(116,117)))),(((76,137),82),((78,79),((92,94),(93,95))))),(71,(77,(103,104)))),(((((((64,107),(111,115)),(((105,106),((112,113),(127,128))),110)),114),(((89,90),134),(97,98))),(((65,66),(70,((87,88),(125,(131,132))))),(((75,86),85),(108,109)))),((((67,(68,80)),(101,(129,130))),69),84))),(((81,100),(99,((119,123),124))),120)),96)),((47,((48,49),(50,135))),139))),(6,7)),((3,4),136)),(2,59)),60);
 454: 2 -7581.613281 -7851.757472 (0,((((((((1,91),63),((((((5,(((((11,12),((16,18),39)),(24,25)),23),(21,22))),(8,9)),(51,53)),((55,142),140)),(((((((13,14),((33,34),(45,46))),32),(((((19,20),35),(26,44)),27),(42,43))),(((36,37),38),(40,41))),(30,31)),((15,143),17))),((28,29),(56,((57,58),((((102,133),(122,138)),141),118)))))),(52,54)),((((10,47),((48,49),(50,135))),139),((((((((61,62),(((((72,73),121),74),(83,126)),(116,117))),((92,94),(93,95))),(((76,137),82),(78,79))),(71,(77,(103,104)))),((((((((64,107),(((105,(((112,113),128),127)),106),110)),111),115),114),(((89,90),134),(97,98))),(((65,66),(70,((87,88),(125,(131,132))))),(((75,86),85),(108,109)))),((((67,(68,80)),101),(69,(129,130))),84))),(((81,100),(99,(119,(123,124)))),120)),96))),(6,7)),((3,4),136)),(2,59)),60);
 455: 2 -7598.753418 -7870.071787 (0,(((((((1,91),63),((((((((((5,(21,22)),23),(((11,12),((16,18),39)),(24,25))),(8,9)),(51,53)),((55,142),140)),((((((((13,14),((33,34),(45,46))),32),((((19,20),35),(26,44)),27)),(42,43)),(((36,37),38),(40,41))),(30,31)),((15,17),143))),56),((28,29),(52,54))),((57,58),((((102,133),(122,138)),141),118)))),(10,(((47,((48,49),(50,135))),(((61,62),((((((((((64,107),(((105,106),((112,113),(127,128))),110)),111),115),114),(((65,66),(70,((87,88),((125,131),132)))),(((75,86),85),(108,109)))),84),(((71,(((81,100),(99,(119,(123,124)))),120)),((((76,137),82),((78,79),((92,94),(93,95)))),(77,(103,104)))),(((89,90),134),(97,98)))),(((67,(68,80)),(101,(129,130))),69)),(((72,73),121),(74,((83,126),(116,117)))))),96)),139))),(6,7)),((3,4),136)),(2,59)),60);
 456: 1 -8633.579102 -7859.179671 (0,((((((((1,91),63),((((((((5,(21,22)),23),(((11,12),((16,18),39)),(24,25))),(8,9)),(51,53)),((55,142),140)),((((((((13,14),((33,34),(45,46))),32),(42,43)),((((19,20),35),(26,44)),27)),(((36,37),38),(40,41))),(30,31)),((15,17),143))),((28,29),(56,((57,58),((((102,133),(122,138)),118),141)))))),(52,54)),(10,((47,((((((61,62),((((72,73),121),74),((83,126),(116,117)))),((((((((64,(((105,((112,113),(127,128))),106),110)),111),107),115),114),(((89,90),134),(97,98))),(((65,66),(70,((87,88),(125,(131,132))))),(((75,86),85),(108,109)))),(((((67,(68,80)),101),(69,(129,130))),((92,94),(93,95))),84))),((71,(77,(103,104))),(((76,137),82),(78,79)))),(((81,100),(99,((119,124),123))),120)),96)),(((48,49),(50,135)),139)))),(6,7)),((3,4),136)),(2,59)),60);
 457: 1 -6793.781738 -7860.168665 (0,((((((((((1,91),63),56),((((((((5,(21,22)),23),(((11,12),((16,18),39)),(24,25))),(8,9)),(51,53)),((55,142),140)),(((((((13,14),((32,(45,46)),(33,34))),((((19,20),35),(26,44)),27)),(42,43)),(((36,37),38),(40,41))),(30,31)),((15,17),143))),((57,58),((((102,133),(122,138)),118),141)))),(28,29)),(52,54)),((10,(((61,62),((((((((64,107),(111,115)),(((105,106),((112,113),(127,128))),110)),114),(((89,90),134),(97,98))),((((65,66),(70,((87,88),(125,(131,132))))),(((75,86),85),(108,109))),(((((67,(68,80)),101),(129,130)),69),84))),((71,(77,(103,104))),(((((72,73),121),74),((83,126),(116,117))),(((76,137),82),((78,79),((92,94),(93,95))))))),(((81,100),(99,((119,123),124))),120))),96)),((47,((48,49),(50,135))),139))),(6,7)),((3,4),136)),(2,59)),60);
 458: 1 -7889.323242 -7857.303948 (0,((((((((((1,91),63),56),((57,58),((((102,133),(122,138)),118),141))),((((((((5,(21,22)),23),(((11,12),((16,18),39)),(24,25))),(8,9)),(51,53)),((55,142),140)),((((((((13,14),(32,(45,46))),(33,34)),((((19,20),35),(26,44)),27)),(42,43)),(((36,37),38),(40,41))),(30,31)),((15,143),17))),(28,29))),(52,54)),((10,(((61,62),(((((((((64,107),(111,115)),(((105,106),((112,113),(127,128))),110)),114),(((89,90),134),(97,98))),(((65,66),(70,((87,88),(125,(131,132))))),(((75,86),85),(108,109)))),(((81,100),(99,((119,123),124))),120)),(((((67,(68,80)),101),(129,130)),69),84)),((71,(77,(103,104))),((((((72,73),121),74),((83,126),(116,117))),((76,137),82)),((78,79),((92,94),(93,95))))))),96)),(((47,(50,135)),(48,49)),139))),(6,7)),((3,4),136)),(2,59)),60);
 459: 2 -7425.572754 -7857.052743 (0,((((((((((1,91),63),56),((15,17),143)),(((((((((5,(21,22)),23),(((11,12),((16,18),39)),(24,25))),(8,9)),(51,53)),((55,142),140)),(((((((13,14),((33,34),(45,46))),32),((((19,20),35),(26,44)),27)),(42,43)),(((36,37),38),(40,41))),(30,31))),((57,58),((((102,133),(122,138)),118),141))),(28,29))),(52,54)),(((10,47),((48,49),(50,135))),(((61,62),(((((((((((64,107),(111,115)),114),((105,((112,113),(127,128))),106)),110),(((89,90),134),(97,98))),(((65,66),(70,((87,88),(125,(131,132))))),(((75,86),85),(108,109)))),(((71,(77,(103,104))),(((((72,73),121),74),(83,((116,117),126))),(((76,137),82),((78,79),((92,94),(93,95)))))),84)),((67,(68,80)),((69,(129,130)),101))),(((81,100),(99,(119,(123,124)))),120)),96)),139))),(6,7)),((3,4),136)),(2,59)),60);
 460: 1 -8223.848633 -7857.531881 (0,(((((((((1,91),63),((15,17),143)),(((((((5,((((11,12),((16,18),39)),(24,25)),((21,22),23))),(8,9)),(51,53)),((55,142),140)),(((((13,14),((33,34),(45,46))),32),((((((19,20),35),(26,44)),27),(42,43)),(((36,37),38),(40,41)))),(30,31))),(28,29)),(56,((57,58),((((102,133),(122,138)),118),141))))),(52,54)),((10,(((((((61,62),(((((72,73),121),74),(83,126)),(116,117))),(((76,137),82),((78,79),((92,94),(93,95))))),(71,(77,(103,104)))),(((((((64,((((105,((112,113),(127,128))),106),110),111)),107),115),114),(((89,90),134),(97,98))),(((65,66),(70,((87,88),((125,132),131)))),(((75,86),85),(108,109)))),(((((67,(68,80)),101),(129,130)),69),84))),(((81,100),(99,120)),(119,(123,124)))),96)),((47,((48,49),(50,135))),139))),(6,7)),((3,4),136)),(2,59)),60);
 461: 1 -7779.776367 -7856.507545 (0,((((((((1,91),63),((((((5,(((((11,12),((16,18),39)),(24,25)),23),(21,22))),(8,9)),(51,53)),((55,142),140)),(((((((13,14),((33,34),(45,46))),32),(((((19,20),35),(26,44)),27),(42,43))),(((36,37),(40,41)),38)),(30,31)),((15,143),17))),((28,29),(56,((57,58),((((102,133),(122,138)),141),118)))))),(52,54)),((((10,47),((48,49),(50,135))),139),((((((((61,62),(((((72,73),121),74),(83,126)),(116,117))),((92,94),(93,95))),(((76,137),82),(78,79))),(71,(77,(103,104)))),((((((((64,107),(((105,((112,113),(127,128))),106),110)),111),115),114),(((89,90),134),(97,98))),(((65,66),(70,((87,88),(125,(131,132))))),(((75,86),85),(108,109)))),((((67,(68,80)),101),(69,(129,130))),84))),(((81,100),(99,(119,(123,124)))),120)),96))),(6,7)),((3,4),136)),(2,59)),60);
 462: 1 -8076.368164 -7851.205714 (0,((((((((1,91),63),((((((5,(((((11,12),((16,18),39)),(24,25)),23),(21,22))),(8,9)),(51,53)),((55,142),140)),(((((((13,14),((33,34),(45,46))),32),(((((19,20),35),(26,44)),27),(42,43))),(((36,37),38),(40,41))),(30,31)),((15,17),143))),((28,29),(56,((57,58),((((102,133),(122,138)),118),141)))))),(52,54)),(((10,47),((48,49),(50,135))),((((61,62),((((((((((64,107),(111,115)),(((105,106),((112,113),(127,128))),110)),114),(((89,90),134),(97,98))),(((65,66),(70,((87,88),((125,132),131)))),((75,(85,86)),(108,109)))),(((((67,(68,80)),101),(129,130)),69),84)),(((81,100),(99,(119,(123,124)))),120)),((71,(77,(103,104))),(((76,137),82),((78,79),((92,94),(93,95)))))),((((72,73),121),74),(83,((116,117),126))))),96),139))),(6,7)),((3,4),136)),(2,59)),60);
 463: 2 -8602.152344 -7857.651264 (0,(((((((((1,91),(63,140)),((((((((5,(21,22)),23),(((11,12),((16,18),39)),(24,25))),(51,53)),(8,9)),(55,142)),(56,((57,58),((((102,133),(122,138)),118),141)))),(28,29))),((((((((((13,14),(33,34)),(45,46)),32),27),(((19,20),35),(26,44))),(42,43)),(((36,37),38),(40,41))),(30,31)),((15,17),143))),(52,54)),((10,((((((((61,62),(((((72,73),121),74),(83,126)),(116,117))),((92,94),(93,95))),(((76,137),82),(78,79))),(71,(77,(103,104)))),((((((((64,((((105,((112,113),(127,128))),106),110),111)),107),115),114),((89,90),134)),(97,98)),(((65,66),(70,((87,88),(125,(131,132))))),(((75,86),85),(108,109)))),(((((67,(68,80)),101),(129,130)),69),84))),(((81,100),(99,((119,123),124))),120)),96)),((47,((48,49),(50,135))),139))),(6,7)),((3,4),136)),(2,59)),60);
 464: 4 -7776.233398 -7848.684231 (0,((((((((1,91),63),((((((((5,(21,22)),23),(((11,12),((16,18),39)),(24,25))),(8,9)),(51,53)),((55,142),140)),((((((((13,14),((33,34),(45,46))),32),((((19,20),35),(26,44)),27)),(42,43)),(((36,37),38),(40,41))),(30,31)),((15,17),143))),((28,29),(56,((57,58),((((102,133),(122,138)),118),141)))))),(52,54)),((10,((((61,62),((((72,73),121),(74,(83,126))),(116,117))),(((((((((64,((((105,((112,113),(127,128))),106),110),111)),107),115),114),(((89,90),134),(97,98))),(((65,66),(70,((87,88),(125,(131,132))))),(((75,86),85),(108,109)))),(((67,(68,80)),((69,(129,130)),101)),84)),(((81,100),(99,((119,124),123))),120)),((71,(77,(103,104))),(((76,137),82),((78,79),((92,94),(93,95))))))),96)),((47,((48,49),(50,135))),139))),(6,7)),((3,4),136)),(2,59)),60);
 465: 1 -7855.841797 -7876.504255 (0,(((((((((((1,91),63),((47,(((61,62),((((((((((64,107),(111,115)),((105,(106,((112,113),(127,128)))),110)),114),(((89,90),134),(97,98))),(((65,66),(70,(((87,88),(131,132)),125))),(((75,86),85),(108,109)))),(71,(((((81,100),120),99),(123,124)),119))),(((((76,137),82),((78,79),((92,94),(93,95)))),(77,(103,104))),84)),((67,(68,80)),(69,(101,(129,130))))),(((72,73),121),((74,(83,126)),(116,117))))),96)),(((48,49),(50,135)),139))),((((15,143),17),56),((57,58),((((102,133),(122,138)),118),141)))),(((((((5,(21,22)),23),(((11,12),((16,18),39)),(24,25))),(8,9)),(51,53)),((55,142),140)),(28,29))),(52,54)),(((((13,14),((33,34),(45,46))),32),((((((19,20),35),(26,44)),27),(42,43)),(((36,37),38),(40,41)))),(30,31))),10),(6,7)),((3,4),136)),(2,59)),60);
 466: 1 -7514.34668 -7861.000957 (0,((((((((1,91),63),(((((((5,(((((11,12),((16,18),39)),(24,25)),23),(21,22))),51),53),(8,9)),((55,142),140)),(((((((13,14),((33,34),(45,46))),32),(((((19,20),35),(26,44)),27),(42,43))),(((36,37),(40,41)),38)),(30,31)),((15,143),17))),((28,29),(56,((57,58),((((102,133),(122,138)),118),141)))))),(52,54)),((10,((((((((61,62),(((((72,73),121),74),(83,126)),(116,117))),((92,94),(93,95))),(((76,137),82),(78,79))),(71,(77,(103,104)))),((((((((64,(((105,106),((112,113),(127,128))),110)),111),107),115),114),(((89,90),134),(97,98))),(((65,66),(70,((87,88),((125,131),132)))),(((75,86),85),(108,109)))),(((((67,(68,80)),101),(129,130)),69),84))),(((81,100),(99,(119,(123,124)))),120)),96)),((47,((48,49),(50,135))),139))),(6,7)),((3,4),136)),(2,59)),60);
 467: 1 -9088.094727 -7861.90435 (0,((((((((1,91),63),((((((((5,(21,22)),23),(((11,12),((16,18),39)),(24,25))),(8,9)),(51,53)),((55,142),140)),((((((((13,14),((33,34),(45,46))),32),((((19,20),35),(26,44)),27)),(42,43)),(((36,37),38),(40,41))),(30,31)),((15,17),143))),((28,29),(56,((57,58),((((102,133),(122,138)),118),141)))))),(52,54)),(((10,47),((48,49),(50,135))),((((((((61,62),(((((72,73),74),121),(116,117)),(83,126))),((92,94),(93,95))),(((((((64,107),(111,(114,115))),((105,106),((112,113),(127,128)))),110),((89,90),134)),((((65,66),(70,((87,88),((125,131),132)))),(((75,86),85),(108,109))),(97,98))),(((((67,(68,80)),101),(129,130)),69),84))),((71,(77,(103,104))),(((76,137),82),(78,79)))),(((81,100),(99,((119,124),123))),120)),96),139))),(6,7)),((3,4),136)),(2,59)),60);
 468: 1 -8032.341309 -7898.573324 (0,(((((((((((((1,91),((47,(((61,62),((((((((((64,107),(((105,106),((112,113),(127,128))),110)),111),115),114),84),((((76,137),82),((78,79),((92,94),(93,95)))),(77,(103,104)))),(((((65,66),(70,((87,88),(125,(131,132))))),(((75,85),86),(108,109))),(((89,90),134),(97,98))),(71,(((81,100),(99,(119,(123,124)))),120)))),((((67,(68,80)),101),(129,130)),69)),((((72,73),121),(74,83)),((116,117),126)))),96)),63)),(((48,49),(50,135)),139)),(((15,143),17),56)),((57,58),((((102,133),(122,138)),118),141))),(52,54)),(((((13,14),((33,34),(45,46))),32),((((((19,20),35),(26,44)),27),(42,43)),(((36,37),(40,41)),38))),(30,31))),((((((5,(21,22)),23),(((11,12),((16,18),39)),(24,25))),((8,9),(55,142))),(51,53)),(28,29))),140),10),(6,7)),((3,4),136)),(2,59)),60);
 469: 1 -7185.15918 -7847.55391 (0,(((((((((((1,91),63),56),((57,58),((((102,133),(122,138)),118),141))),(((((((5,(21,22)),23),(((11,12),((16,18),39)),(24,25))),(8,9)),(51,53)),((55,142),140)),(((((((13,14),((33,34),(45,46))),32),(((((19,20),35),(26,44)),27),(42,43))),(((36,37),38),(40,41))),(30,31)),((15,17),143)))),(28,29)),(52,54)),((10,((((61,62),((((72,73),121),74),(83,((116,117),126)))),(((((((((((64,(((105,106),((112,113),(127,128))),110)),111),107),115),114),(((89,90),134),(97,98))),(((65,66),(70,((87,88),(125,(131,132))))),(((75,86),85),(108,109)))),(((81,100),(99,(119,(123,124)))),120)),84),((71,(77,(103,104))),(((76,137),82),((78,79),((92,94),(93,95)))))),((((67,(68,80)),101),(129,130)),69))),96)),((47,((48,49),(50,135))),139))),(6,7)),((3,4),136)),(2,59)),60);
 470: 2 -8009.784668 -7853.250037 (0,(((((((((1,91),((15,17),143)),63),((((((((5,(21,22)),23),(((11,12),((16,18),39)),(24,25))),(8,9)),(51,53)),((55,142),140)),((((((13,14),((33,34),(45,46))),32),(((((19,20),35),(26,44)),27),(42,43))),(((36,37),38),(40,41))),(30,31))),((28,29),(56,((57,58),((((102,133),(122,138)),141),118)))))),(52,54)),((10,((((61,62),((((72,73),121),74),((83,126),(116,117)))),(((((((((64,((((105,106),((112,113),(127,128))),110),111)),107),115),114),(((89,90),134),(97,98))),(((65,66),(70,((87,88),(125,(131,132))))),((75,(85,86)),(108,109)))),((((67,(68,80)),101),(69,(129,130))),(((81,100),(99,((119,124),123))),120))),84),((71,(77,(103,104))),(((76,137),82),((78,79),((92,94),(93,95))))))),96)),((47,((48,49),(50,135))),139))),(6,7)),((3,4),136)),(2,59)),60);
 471: 2 -7069.612305 -7849.978298 (0,(((((((((((1,91),63),56),((57,58),((((102,133),(122,138)),118),141))),(((((((5,(21,22)),23),(((11,12),((16,18),39)),(24,25))),(8,9)),(51,53)),((55,142),140)),((((((((13,14),((33,34),(45,46))),32),((((19,20),35),(26,44)),27)),(42,43)),(((36,37),38),(40,41))),(30,31)),((15,17),143)))),(28,29)),(52,54)),(((10,47),((48,49),(50,135))),(((61,62),((((((((((64,107),(111,115)),(((105,106),((112,113),(127,128))),110)),114),(((89,90),134),(97,98))),(((65,66),(70,((87,88),(125,(131,132))))),(((75,86),85),(108,109)))),(((((67,(68,80)),101),(129,130)),69),84)),((71,(77,(103,104))),(((((72,73),121),(74,(83,126))),(116,117)),(((76,137),82),((78,79),((92,94),(93,95))))))),(((81,100),(99,(119,(123,124)))),120)),96)),139))),(6,7)),((3,4),136)),(2,59)),60);
 472: 10 -7632.421875 -7857.02088 (0,((((((((1,91),63),((((((((5,(21,22)),23),(((11,12),((16,18),39)),(24,25))),(8,9)),(51,53)),((55,142),140)),((((((((13,14),((33,34),(45,46))),32),((((19,20),35),(26,44)),27)),(42,43)),(((36,37),38),(40,41))),(30,31)),((15,17),143))),((28,29),(56,((57,58),((((102,133),(122,138)),118),141)))))),(52,54)),((10,((((((((61,62),(((((72,73),121),74),(83,126)),(116,117))),((78,79),((92,94),(93,95)))),(((71,((89,90),134)),(77,(103,104))),82)),(((((((64,((((105,((112,113),(127,128))),106),110),111)),107),115),114),(76,137)),(97,98)),(((65,66),(70,((87,88),(125,(131,132))))),(((75,86),85),(108,109))))),(((((67,(68,80)),101),(129,130)),69),84)),(((81,100),(99,((119,124),123))),120)),96)),((47,((48,49),(50,135))),139))),(6,7)),((3,4),136)),(2,59)),60);
 473: 1 -7084.850098 -7851.88517 (0,((((((((1,91),63),((((((((5,(21,22)),23),(((11,12),((16,18),39)),(24,25))),(8,9)),(51,53)),((55,142),140)),((((((((13,14),((33,34),(45,46))),32),((((19,20),35),(26,44)),27)),(42,43)),(((36,37),38),(40,41))),(30,31)),((15,17),143))),((28,29),(56,((57,58),((((102,133),(122,138)),118),141)))))),(52,54)),(((10,47),((48,49),(50,135))),(((((61,62),(((((72,73),121),74),(83,126)),(116,117))),((((((((((64,(((105,106),((112,113),(127,128))),110)),111),107),115),114),(((89,90),134),(97,98))),(((65,66),(70,((87,88),(125,(131,132))))),(((75,86),85),(108,109)))),(((((67,(68,80)),101),(129,130)),69),84)),(((81,100),(99,(119,(123,124)))),120)),(71,((((76,137),82),((78,79),((92,94),(93,95)))),(77,(103,104)))))),96),139))),(6,7)),((3,4),136)),(2,59)),60);
 474: 2 -7074.33252 -7856.341796 (0,((((((((1,91),63),56),(((((((((5,(21,22)),23),(((11,12),((16,18),39)),(24,25))),(8,9)),(51,53)),((55,142),140)),(((((((13,14),((32,(45,46)),(33,34))),((((19,20),35),(26,44)),27)),(42,43)),(((36,37),38),(40,41))),(30,31)),((15,17),143))),((28,29),((57,58),((((102,133),(122,138)),118),141)))),(52,54))),((10,(47,(((48,49),(50,135)),139))),((((((((61,62),(((72,73),121),((74,(83,126)),(116,117)))),((92,94),(93,95))),(((76,137),82),(78,79))),(71,(77,(103,104)))),((((((((64,107),(((105,106),((112,113),(127,128))),110)),111),115),114),(((89,90),134),(97,98))),(((65,66),(70,((87,88),((125,132),131)))),(((75,86),85),(108,109)))),(((((67,(68,80)),101),(129,130)),69),84))),(((81,100),(99,((119,124),123))),120)),96))),(6,7)),((3,4),136)),(2,59)),60);
 475: 2 -7478.00293 -7861.005532 (0,(((((((1,91),63),(((((((((5,(21,22)),23),(((11,12),((16,18),39)),(24,25))),(8,9)),(51,53)),((55,142),140)),(((((((13,14),((33,34),(45,46))),32),(((((19,20),35),(26,44)),27),(42,43))),(((36,37),38),(40,41))),(30,31)),((15,17),143))),((28,29),(57,58))),(56,((((102,133),(122,138)),118),141)))),(((10,(47,((48,49),(50,135)))),(((((((((61,62),((((72,73),121),74),((83,126),(116,117)))),((92,94),(93,95))),(((76,137),82),(78,79))),(71,(77,(103,104)))),((((((((64,107),(((105,((112,113),(127,128))),106),110)),111),115),114),(((89,90),134),(97,98))),(((65,66),(70,((87,88),(125,(131,132))))),((75,(85,86)),(108,109)))),((((67,(68,80)),101),(69,(129,130))),84))),(((81,100),(99,(119,(123,124)))),120)),96),139)),(52,54))),(6,7)),((3,4),136)),(2,59)),60);
 476: 1 -7089.82666 -7850.25136 (0,((((((((1,91),63),56),((((((((5,((((11,12),((16,18),39)),(24,25)),((21,22),23))),(8,9)),(51,53)),((55,142),140)),(((((((13,14),((33,34),(45,46))),32),(((((19,20),35),(26,44)),27),(42,43))),(((36,37),38),(40,41))),(30,31)),((15,17),143))),(28,29)),((57,58),((((102,133),(122,138)),118),141))),(52,54))),((10,((61,62),((((((((((64,107),(111,115)),(((105,106),((112,113),(127,128))),110)),114),(((89,90),134),(97,98))),(((65,66),(70,((87,88),(125,(131,132))))),(((75,86),85),(108,109)))),(((((67,(68,80)),101),(129,130)),69),84)),((71,(77,(103,104))),((((((72,73),121),74),(83,126)),(116,117)),(((76,137),82),((78,79),((92,94),(93,95))))))),(((81,100),(99,(119,(123,124)))),120)),96))),((47,((48,49),(50,135))),139))),(6,7)),((3,4),136)),(2,59)),60);
 477: 1 -7844.051758 -7853.38138 (0,((((((((1,91),63),((((((((5,(21,22)),23),(((11,12),((16,18),39)),(24,25))),(8,9)),(51,53)),((55,142),140)),((((((((13,14),((33,34),(45,46))),32),((((19,20),35),(26,44)),27)),(42,43)),(((36,37),38),(40,41))),(30,31)),((15,17),143))),((28,29),(56,((57,58),((((102,133),(122,138)),118),141)))))),(52,54)),(((10,47),((48,49),(50,135))),((((61,62),((((((((((64,107),(111,115)),((105,(106,((112,113),(127,128)))),110)),114),(((89,90),134),(97,98))),((((65,66),(70,((87,88),(125,(131,132))))),(((75,86),85),(108,109))),(((81,100),(99,(119,(123,124)))),120))),84),((71,(77,(103,104))),(((76,137),82),((78,79),((92,94),(93,95)))))),((((67,(68,80)),101),(129,130)),69)),(((72,73),121),((74,(83,126)),(116,117))))),96),139))),(6,7)),((3,4),136)),(2,59)),60);
 478: 1 -7413.053223 -7851.744468 (0,((((((((1,91),63),((((((((5,(21,22)),23),(((11,12),((16,18),39)),(24,25))),(8,9)),(51,53)),((55,142),140)),((((((((13,14),((33,34),(45,46))),32),((((19,20),35),(26,44)),27)),(42,43)),(((36,37),38),(40,41))),(30,31)),((15,17),143))),((28,29),(56,((57,58),((((102,133),(122,138)),118),141)))))),(52,54)),((10,((61,62),((((((((64,107),(111,(114,115))),(105,(106,((112,113),(127,128))))),110),84),(((((65,66),(70,((87,88),((125,132),131)))),(((75,86),85),(108,109))),(((89,90),134),(97,98))),(((((((((67,(68,80)),101),(129,130)),69),(78,79)),((92,94),(93,95))),((((72,73),121),74),(83,((116,117),126)))),((76,137),82)),(71,(77,(103,104)))))),(((81,100),(99,((119,123),124))),120)),96))),((47,((48,49),(50,135))),139))),(6,7)),((3,4),136)),(2,59)),60);
 479: 5 -8565.773438 -7851.969163 (0,(((((((((1,91),63),((((((((5,(21,22)),23),(((11,12),((16,18),39)),(24,25))),(8,9)),(51,53)),((55,142),140)),(((((((13,14),((33,34),(45,46))),32),(((((19,20),35),(26,44)),27),(42,43))),(((36,37),38),(40,41))),(30,31)),((15,17),143))),(56,((57,58),((((102,133),(122,138)),118),141))))),(28,29)),(52,54)),((10,(((((((((61,62),(((((72,73),121),74),(83,126)),(116,117))),((92,94),(93,95))),(((76,137),82),(78,79))),(71,(77,(103,104)))),((((65,66),(70,((87,88),(125,(131,132))))),(((75,86),85),(108,109))),(((89,90),134),(97,98)))),(((((((64,(((105,((112,113),(127,128))),106),110)),111),107),115),114),84),(((67,(68,80)),101),(69,(129,130))))),(((81,100),(99,(119,(123,124)))),120)),96)),((47,((48,49),(50,135))),139))),(6,7)),((3,4),136)),(2,59)),60);
 480: 3 -8085.999512 -7848.580205 (0,((((((((1,91),63),((((((((5,(21,22)),23),(((11,12),((16,18),39)),(24,25))),(8,9)),(51,53)),((55,142),140)),((((((((13,14),((33,34),(45,46))),32),((((19,20),35),(26,44)),27)),(42,43)),(((36,37),38),(40,41))),(30,31)),((15,17),143))),((28,29),(56,((57,58),((((102,133),(122,138)),118),141)))))),(52,54)),((10,(((61,62),((((((((((((64,107),(111,115)),114),((105,106),((112,113),(127,128)))),110),(((89,90),134),(97,98))),(((65,66),(70,((87,88),((125,131),132)))),(((75,86),85),(108,109)))),(((81,100),(99,(119,(123,124)))),120)),84),((71,(77,(103,104))),(((76,137),82),((78,79),((92,94),(93,95)))))),((((67,(68,80)),101),(129,130)),69)),(((((72,73),121),74),(83,126)),(116,117)))),96)),((47,((48,49),(50,135))),139))),(6,7)),((3,4),136)),(2,59)),60);
 481: 1 -8003.162598 -7863.062165 (0,(((((((1,91),63),((((((((5,((((11,12),((16,18),39)),(24,25)),((21,22),23))),(8,9)),(51,53)),((55,142),140)),((((((((13,14),((33,34),(45,46))),32),((((19,20),35),(26,44)),27)),(42,43)),(((36,37),38),(40,41))),(30,31)),((15,143),17))),(28,29)),(56,((57,58),((((102,133),(122,138)),118),141)))),(52,54))),((((10,((((61,62),(((((72,73),74),121),(83,126)),(116,117))),(((((((((64,((((105,((112,113),(127,128))),106),110),111)),107),115),114),(((89,90),134),(97,98))),(((65,66),(70,((87,88),((125,131),132)))),(((75,86),85),(108,109)))),(((((67,(68,80)),101),(129,130)),69),84)),(((81,100),(99,((119,124),123))),120)),((71,(77,(103,104))),(((76,137),82),((78,79),((92,94),(93,95))))))),96)),47),((48,49),(50,135))),139)),(6,7)),((3,4),136)),(2,59)),60);
 482: 5 -8158.34375 -7850.449708 (0,((((((((1,91),63),((((((((5,(21,22)),23),(((11,12),((16,18),39)),(24,25))),(8,9)),(51,53)),((55,142),140)),((((((((13,14),((33,34),(45,46))),32),((((19,20),35),(26,44)),27)),(42,43)),(((36,37),38),(40,41))),(30,31)),((15,17),143))),((28,29),(56,((57,58),((((102,133),(122,138)),118),141)))))),(52,54)),(((10,47),((48,49),(50,135))),((((61,62),((((((((((((64,107),(111,115)),((105,(106,((112,113),(127,128)))),110)),114),(((89,90),134),(97,98))),(((65,66),(70,((87,88),(125,(131,132))))),(((75,86),85),(108,109)))),(((81,100),(99,(119,(123,124)))),120)),84),(71,(77,(103,104)))),(((76,137),82),((78,79),((92,94),(93,95))))),((((67,(68,80)),101),(129,130)),69)),(((72,73),121),((74,(83,126)),(116,117))))),96),139))),(6,7)),((3,4),136)),(2,59)),60);
 483: 5 -7757.586426 -7858.787578 (0,((((((((1,91),63),((((((((5,(21,22)),23),(((11,12),((16,18),39)),(24,25))),(8,9)),(51,53)),((55,142),140)),(((((((13,14),((33,34),(45,46))),32),((((((19,20),44),26),35),27),(42,43))),(((36,37),38),(40,41))),(30,31)),((15,17),143))),((28,29),(56,((57,58),((((102,133),(122,138)),118),141)))))),(52,54)),((10,((((((((61,62),((((72,73),74),121),((83,126),(116,117)))),((92,94),(93,95))),(((76,137),82),(78,79))),(71,(77,(103,104)))),(((((((64,((((105,((112,113),(127,128))),106),110),111)),107),115),114),(((89,90),134),(97,98))),(((65,66),(70,((87,88),(125,(131,132))))),(((75,86),85),(108,109)))),(((((67,(68,80)),101),(129,130)),69),84))),(((81,100),(99,((119,124),123))),120)),96)),((47,((48,49),(50,135))),139))),(6,7)),((3,4),136)),(2,59)),60);
 484: 1 -8081.041992 -7850.751255 (0,(((((((((((1,91),63),56),((57,58),((((102,133),(122,138)),118),141))),(((((((5,(21,22)),23),(((11,12),((16,18),39)),(24,25))),(8,9)),(51,53)),((55,142),140)),(((((((13,14),((33,34),(45,46))),32),(((((19,20),35),(26,44)),27),(42,43))),(((36,37),38),(40,41))),(30,31)),((15,17),143)))),(28,29)),(52,54)),(((10,(47,((48,49),(50,135)))),139),((((((((((61,62),((((72,73),121),(74,(83,126))),(116,117))),((92,94),(93,95))),(((76,137),82),(78,79))),(71,(77,(103,104)))),((((67,(68,80)),101),(129,130)),69)),((((((64,107),(111,115)),(((105,((112,113),(127,128))),106),110)),114),(((89,90),134),(97,98))),(((65,66),(70,((87,88),((125,131),132)))),(((75,86),85),(108,109))))),84),(((81,100),(99,((119,123),124))),120)),96))),(6,7)),((3,4),136)),(2,59)),60);
 485: 1 -7345.916992 -7850.863955 (0,(((((((1,91),63),(((((((5,((((11,12),((16,18),39)),(24,25)),((21,22),23))),(8,9)),(51,53)),((55,142),140)),(((((((13,14),((33,34),(45,46))),32),(((((19,20),35),(26,44)),27),(42,43))),(((36,37),38),(40,41))),(30,31)),((15,143),17))),((28,29),(56,((57,58),((((102,133),(122,138)),118),141))))),(52,54))),(((10,47),((48,49),(50,135))),(((61,62),(((((((((((64,(((105,((112,113),(127,128))),106),110)),111),107),115),114),(((89,90),134),(97,98))),(((65,66),(70,((87,88),(125,(131,132))))),(((75,86),85),(108,109)))),((((67,(68,80)),101),(69,(129,130))),84)),((71,(77,(103,104))),(((((((72,73),121),74),(116,117)),(83,126)),((92,94),(93,95))),(((76,137),82),(78,79))))),(((81,100),(99,(119,(123,124)))),120)),96)),139))),(6,7)),((3,4),136)),(2,59)),60);
 486: 1 -7452.225586 -7850.25136 (0,((((((((1,91),63),56),((((((((5,((((11,12),((16,18),39)),(24,25)),((21,22),23))),(8,9)),(51,53)),((55,142),140)),(((((((13,14),((33,34),(45,46))),32),(((((19,20),35),(26,44)),27),(42,43))),(((36,37),38),(40,41))),(30,31)),((15,17),143))),(28,29)),((57,58),((((102,133),(122,138)),118),141))),(52,54))),((10,((61,62),((((((((((64,107),(111,115)),(((105,106),((112,113),(127,128))),110)),114),(((89,90),134),(97,98))),(((65,66),(70,((87,88),(125,(131,132))))),(((75,86),85),(108,109)))),(((((67,(68,80)),101),(129,130)),69),84)),((71,(77,(103,104))),((((((72,73),121),74),(83,126)),(116,117)),(((76,137),82),((78,79),((92,94),(93,95))))))),(((81,100),(99,(119,(123,124)))),120)),96))),((47,((48,49),(50,135))),139))),(6,7)),((3,4),136)),(2,59)),60);
 487: 1 -7559.890137 -7854.880077 (0,((((((((1,91),63),(((((((5,((((11,12),((16,18),39)),(24,25)),((21,22),23))),(8,9)),(51,53)),((55,142),140)),(((((((13,14),((33,34),(45,46))),32),(((((19,20),35),(26,44)),27),(42,43))),(((36,37),(40,41)),38)),(30,31)),((15,143),17))),(56,((57,58),((((102,133),(122,138)),118),141)))),(28,29))),(52,54)),((10,((((((((61,62),(((((72,73),121),74),(83,126)),(116,117))),((92,94),(93,95))),(((76,137),82),(78,79))),(71,(77,(103,104)))),((((((((64,107),(((105,106),((112,113),(127,128))),110)),111),115),114),(((89,90),134),(97,98))),(((65,66),(70,((87,88),((125,131),132)))),(((75,86),85),(108,109)))),(((((67,(68,80)),101),(129,130)),69),84))),(((81,100),(99,(119,(123,124)))),120)),96)),((47,((48,49),(50,135))),139))),(6,7)),((3,4),136)),(2,59)),60);
 488: 2 -7459.922363 -7847.77872 (0,((((((((1,91),63),((((((((5,(21,22)),23),(((11,12),((16,18),39)),(24,25))),(51,53)),(8,9)),((55,142),140)),((((((((13,14),((33,34),(45,46))),32),((((19,20),35),(26,44)),27)),(42,43)),(((36,37),38),(40,41))),(30,31)),((15,17),143))),((28,29),(56,((57,58),((((102,133),(122,138)),118),141)))))),(52,54)),((10,((((((((61,62),((((72,73),121),74),(83,((116,117),126)))),((92,94),(93,95))),(((76,137),82),(78,79))),(71,(77,(103,104)))),(((((((64,((((105,106),((112,113),(127,128))),110),111)),107),115),114),(((89,90),134),(97,98))),(((65,66),(70,((87,88),(125,(131,132))))),(((75,86),85),(108,109)))),((((67,(68,80)),101),(69,(129,130))),84))),(((81,100),(99,(119,(123,124)))),120)),96)),((47,((48,49),(50,135))),139))),(6,7)),((3,4),136)),(2,59)),60);
 489: 2 -8242.976562 -7869.547394 (0,((((((((1,91),((57,58),63)),((((((((5,(21,22)),23),(((11,12),((16,18),39)),(24,25))),(8,9)),(51,53)),((55,142),140)),((((((((13,14),(33,34)),(45,46)),32),((((((19,20),44),26),35),27),(42,43))),(((36,37),38),(40,41))),(30,31)),((15,143),17))),(((28,29),((((102,133),141),(122,138)),118)),56))),(52,54)),(((10,47),((48,49),(50,135))),(((61,62),((((((((((64,107),(111,115)),(((105,((112,113),(127,128))),106),110)),114),(((65,66),(70,((87,88),(125,(131,132))))),(((75,86),85),(108,109)))),(((89,90),134),(97,98))),(((((67,(68,80)),101),(129,130)),69),84)),((71,(77,(103,104))),((((((72,73),121),74),(83,126)),(116,117)),(((76,137),82),((78,79),((92,94),(93,95))))))),(((81,100),(99,((119,123),124))),120)),96)),139))),(6,7)),((3,4),136)),(2,59)),60);
 490: 1 -8191.713867 -7863.661528 (0,((((((((1,91),63),(((((((5,(21,22)),23),(((11,12),((16,18),39)),(24,25))),(8,9)),(51,53)),((((((((13,14),((33,34),(45,46))),32),((((((19,20),44),26),35),27),(42,43))),(((36,38),37),(40,41))),(30,31)),(((15,143),17),(28,29))),((55,142),140))),(56,((57,58),((((102,133),(122,138)),118),141))))),(52,54)),((10,(((((((61,62),(((((72,73),121),74),(83,126)),(116,117))),((92,94),(93,95))),(((76,137),82),(78,79))),(71,(77,(103,104)))),(((((((((64,107),(((105,106),((112,113),(127,128))),110)),111),115),114),(((89,90),134),(97,98))),(((65,66),(70,((87,88),(125,(131,132))))),(((75,86),85),(108,109)))),((((67,(68,80)),101),(69,(129,130))),84)),(((81,100),(99,((119,124),123))),120))),96)),((47,((48,49),(50,135))),139))),(6,7)),((3,4),136)),(2,59)),60);
 491: 1 -9128.580078 -7858.867305 (0,((((((((1,91),63),((((((((5,(21,22)),23),(((11,12),((16,18),39)),(24,25))),(8,9)),(51,53)),((55,142),140)),((((((((13,14),((33,34),(45,46))),32),((((19,20),35),(26,44)),27)),(42,43)),(((36,37),38),(40,41))),(30,31)),((15,17),143))),((28,29),(56,((57,58),((((102,133),(122,138)),118),141)))))),(52,54)),((10,((((((((61,62),(((((72,73),74),121),(116,117)),(83,126))),((92,94),(93,95))),((71,(77,(103,104))),(((76,137),82),(78,79)))),(((((((64,107),(((105,((112,113),(127,128))),106),110)),111),115),114),(((89,90),134),(97,98))),(((65,66),(70,((87,88),((125,131),132)))),(((75,86),85),(108,109))))),((((67,(68,80)),101),(69,(129,130))),84)),(((81,100),(99,(119,(123,124)))),120)),96)),((47,((48,49),(50,135))),139))),(6,7)),((3,4),136)),(2,59)),60);
 492: 2 -8008.419922 -7860.639893 (0,(((((((((1,91),((15,143),17)),63),((((((((5,(21,22)),23),(((11,12),((16,18),39)),(24,25))),(8,9)),(51,53)),((55,142),140)),((((((((13,14),((33,34),(45,46))),32),((((19,20),35),(26,44)),27)),(42,43)),(((36,37),38),(40,41))),(30,31)),((28,29),(57,58)))),(56,((((102,133),(122,138)),118),141)))),(52,54)),((10,((((((((61,62),(((((72,73),121),74),(83,126)),(116,117))),((92,94),(93,95))),(((76,137),82),(78,79))),(71,(77,(103,104)))),(((((((64,(((105,(106,((112,113),(127,128)))),110),111)),107),115),114),(((89,90),134),(97,98))),(((65,66),(70,((87,88),((125,131),132)))),((75,(85,86)),(108,109)))),(((((67,(68,80)),101),(129,130)),69),84))),(((81,100),(99,((119,124),123))),120)),96)),((47,((48,49),(50,135))),139))),(6,7)),((3,4),136)),(2,59)),60);
 493: 1 -7893.869629 -7865.861724 (0,(((((((((1,91),63),56),((15,143),17)),((((((((((5,(21,22)),23),(((11,12),((16,18),39)),(24,25))),(8,9)),(51,53)),((55,142),140)),(((((((13,14),((33,34),(45,46))),32),((((19,20),35),(26,44)),27)),(42,43)),(((36,37),38),(40,41))),(30,31))),((57,58),((((102,133),(122,138)),118),141))),(28,29)),(52,54))),(10,((47,(((61,62),(((((((((((64,107),(111,115)),(((105,106),((112,113),(127,128))),110)),114),(((89,90),134),(97,98))),(((65,66),(70,((87,88),((125,132),131)))),(((75,86),85),(108,109)))),84),(((81,100),(99,(119,(123,124)))),120)),((71,(77,(103,104))),((76,137),82))),(((((67,(68,80)),101),(129,130)),69),((78,79),((92,94),(93,95))))),(((((72,73),121),74),(83,126)),(116,117)))),96)),(((48,49),(50,135)),139)))),(6,7)),((3,4),136)),(2,59)),60);
 494: 4 -7412.697266 -7852.182682 (0,((((((((1,91),63),((((((((5,(21,22)),23),(((11,12),((16,18),39)),(24,25))),(8,9)),(51,53)),((55,142),140)),(((((((13,14),((33,34),(45,46))),32),((((((19,20),44),26),35),27),(42,43))),(((36,37),38),(40,41))),(30,31)),((15,17),143))),((28,29),(56,((57,58),((((102,133),(122,138)),118),141)))))),(52,54)),((10,((((((((61,62),(((((72,73),121),74),(83,126)),(116,117))),((92,94),(93,95))),(((76,137),82),(78,79))),(71,(77,(103,104)))),(((((((64,((((105,((112,113),(127,128))),106),110),111)),107),115),114),(((89,90),134),(97,98))),(((65,66),(70,((87,88),(125,(131,132))))),(((75,86),85),(108,109)))),(((((67,(68,80)),101),(129,130)),69),84))),((((81,100),((119,124),123)),99),120)),96)),((47,((48,49),(50,135))),139))),(6,7)),((3,4),136)),(2,59)),60);
 495: 1 -7663.196777 -7854.187406 (0,((((((((((((1,91),63),56),((57,58),((((102,133),(122,138)),118),141))),(((((((13,14),((33,34),(45,46))),32),(((((19,20),35),(26,44)),27),(42,43))),(((36,37),38),(40,41))),(30,31)),((15,17),143))),((((5,(((((11,12),((16,18),39)),(24,25)),23),(21,22))),(8,9)),(51,53)),((55,142),140))),(28,29)),(52,54)),((10,(((((((((61,62),(((((72,73),121),74),(83,126)),(116,117))),((92,94),(93,95))),(((76,137),82),(78,79))),(71,(77,(103,104)))),(((89,90),134),(97,98))),(((((((64,107),(((105,((112,113),(127,128))),106),110)),111),115),114),(((65,66),(70,((87,88),(125,(131,132))))),(((75,86),85),(108,109)))),(((((67,(68,80)),101),(129,130)),69),84))),(((81,100),(99,((119,123),124))),120)),96)),((47,((48,49),(50,135))),139))),(6,7)),((3,4),136)),(2,59)),60);
 496: 2 -8338.319336 -7859.884159 (0,(((((((((1,91),(28,29)),63),((((((((((5,(21,22)),23),(((11,12),((16,18),39)),(24,25))),(8,9)),(51,53)),140),(55,142)),((((((((13,14),((33,34),(45,46))),32),((((19,20),35),(26,44)),27)),(42,43)),(((36,37),38),(40,41))),(30,31)),((15,17),143))),((57,58),((((102,133),(122,138)),141),118))),56)),(52,54)),(((10,47),((48,49),(50,135))),(((61,62),((((((((((64,107),(111,115)),(((105,106),((112,113),(127,128))),110)),114),(((89,90),134),(97,98))),(((65,66),(70,((87,88),((125,131),132)))),(((75,86),85),(108,109)))),(((71,(77,(103,104))),((((72,73),121),((74,(83,126)),(116,117))),(((76,137),82),((78,79),((92,94),(93,95)))))),84)),(((67,(68,80)),101),(69,(129,130)))),(((81,100),(99,(119,(123,124)))),120)),96)),139))),(6,7)),((3,4),136)),(2,59)),60);
 497: 2 -8103.942383 -7853.614687 (0,((((((((((1,91),63),(28,29)),(((((5,(((((11,12),((16,18),39)),(24,25)),23),(21,22))),(8,9)),(51,53)),((55,142),140)),((((((((13,14),((33,34),(45,46))),32),((((19,20),35),(26,44)),27)),(42,43)),(((36,37),38),(40,41))),(30,31)),((15,17),143)))),(56,((57,58),((((102,133),(122,138)),118),141)))),(52,54)),(((10,47),((48,49),(50,135))),((((((((61,62),(((((72,73),121),74),(83,126)),(116,117))),((92,94),(93,95))),(((((((64,107),((((105,106),((112,113),(127,128))),110),111)),115),114),(((89,90),134),(97,98))),(((65,66),(70,((87,88),(125,(131,132))))),(((75,86),85),(108,109)))),(((((67,(68,80)),101),(129,130)),69),84))),((71,(77,(103,104))),(((76,137),82),(78,79)))),(((81,100),(99,(119,(123,124)))),120)),96),139))),(6,7)),((3,4),136)),(2,59)),60);
 498: 2 -7761.49707 -7853.307521 (0,((((((((1,91),63),((((((((5,(21,22)),23),(((11,12),((16,18),39)),(24,25))),(8,9)),(51,53)),((55,142),140)),((((((((13,14),((33,34),(45,46))),32),((((19,20),35),(26,44)),27)),(42,43)),(((36,37),38),(40,41))),(30,31)),((15,17),143))),((28,29),(56,((57,58),((((102,133),(122,138)),118),141)))))),(52,54)),(((10,47),((48,49),(50,135))),((((((((61,62),((((72,73),121),74),(83,((116,117),126)))),((92,94),(93,95))),(((((((64,107),(111,(114,115))),((105,106),((112,113),(127,128)))),110),((89,90),134)),((((65,66),(70,((87,88),((125,131),132)))),(((75,86),85),(108,109))),(97,98))),(((((67,(68,80)),101),(129,130)),69),84))),((71,(77,(103,104))),(((76,137),82),(78,79)))),(((81,100),(99,((119,124),123))),120)),96),139))),(6,7)),((3,4),136)),(2,59)),60);
 499: 1 -7714.905762 -7860.008192 (0,(((((((((1,91),63),((15,143),17)),((((((((5,(21,22)),23),(((11,12),((16,18),39)),(24,25))),(8,9)),(51,53)),((55,142),140)),((((((((13,14),((33,34),(45,46))),32),((((19,20),35),(26,44)),27)),(42,43)),(((36,37),38),(40,41))),(30,31)),((28,29),(57,58)))),(56,((((102,133),(122,138)),118),141)))),(52,54)),((10,((((((((61,62),(((((72,73),121),74),(83,126)),(116,117))),((92,94),(93,95))),(((76,137),82),(78,79))),(71,(77,(103,104)))),(((((((64,107),((((105,((112,113),(127,128))),106),110),111)),115),114),(((89,90),134),(97,98))),(((65,66),(70,((87,88),((125,131),132)))),(((75,86),85),(108,109)))),(((((67,(68,80)),101),(129,130)),69),84))),(((81,100),(99,((119,124),123))),120)),96)),((47,((48,49),(50,135))),139))),(6,7)),((3,4),136)),(2,59)),60);
 500: 2 -8246.414062 -7855.700781 (0,(((((((((1,91),63),((15,143),17)),(((((((((5,(21,22)),23),(((11,12),((16,18),39)),(24,25))),(8,9)),(51,53)),((55,142),140)),(28,29)),((((((((13,14),((33,34),(45,46))),32),((((19,20),35),(26,44)),27)),(42,43)),(((36,37),38),(40,41))),(30,31)),56)),((57,58),((((102,133),(122,138)),118),141)))),(52,54)),((10,((((((((61,62),(((((72,73),121),74),(83,126)),(116,117))),((92,94),(93,95))),(((76,137),82),(78,79))),(71,(77,(103,104)))),(((((((64,107),(111,115)),(((105,106),((112,113),(127,128))),110)),114),(((89,90),134),(97,98))),(((65,66),(70,((87,88),(125,(131,132))))),(((75,86),85),(108,109)))),(((((67,(68,80)),101),(129,130)),69),84))),96),(((81,100),(99,((119,123),124))),120))),((47,((48,49),(50,135))),139))),(6,7)),((3,4),136)),(2,59)),60);
 501: 1 -7491.654785 -7875.669383 (0,(((((((1,91),63),(((((((((5,(21,22)),23),(((11,12),((16,18),39)),(24,25))),(8,9)),(51,53)),((55,142),140)),(((((((13,14),((33,34),(45,46))),32),(((((19,20),35),(26,44)),27),(42,43))),((30,31),(((36,37),38),(40,41)))),((15,17),143)),(28,29))),(56,((57,58),((((102,133),(122,138)),141),118)))),(52,54))),((10,(((61,62),((((((((((64,111),(((105,106),((112,113),(127,128))),110)),107),115),114),(((89,90),134),(97,98))),(((65,66),(70,((87,88),(125,(131,132))))),(((75,86),85),(108,109)))),(((((67,(68,80)),101),(129,130)),69),84)),((71,(77,(103,104))),((((((72,73),121),74),(83,126)),(116,117)),(((76,137),82),((78,79),((92,94),(93,95))))))),(((81,100),(99,(119,(123,124)))),120))),96)),((47,((48,49),(50,135))),139))),(6,7)),((3,4),136)),(2,59)),60);
 502: 1 -8351.040039 -7851.292459 (0,((((((((1,91),63),((((((((5,(21,22)),23),(((11,12),((16,18),39)),(24,25))),(8,9)),(51,53)),((55,142),140)),((((((((13,14),((33,34),(45,46))),32),((((19,20),35),(26,44)),27)),(42,43)),(((36,37),38),(40,41))),(30,31)),((15,143),17))),((28,29),(56,((57,58),((((102,133),(122,138)),118),141)))))),(52,54)),((10,(((((((((61,62),(((((72,73),121),74),(83,126)),(116,117))),((92,94),(93,95))),((((67,(68,80)),101),(129,130)),69)),((((((64,(107,(114,115))),111),(105,(106,((112,113),(127,128))))),110),(((89,90),134),(97,98))),(((65,66),(70,((87,88),((125,131),132)))),((75,(85,86)),(108,109))))),(((76,137),82),((78,79),84))),(71,(77,(103,104)))),(((81,100),(99,(119,(123,124)))),120)),96)),((47,((48,49),(50,135))),139))),(6,7)),((3,4),136)),(2,59)),60);
 503: 2 -8214.849609 -7857.295501 (0,((((((((1,91),63),((((((((((5,(21,22)),23),(((11,12),((16,18),39)),(24,25))),(8,9)),(51,53)),((55,142),140)),((((((((13,14),((33,34),(45,46))),32),((((19,20),35),(26,44)),27)),(42,43)),(((36,37),38),(40,41))),(30,31)),((15,17),143))),(28,29)),((52,54),((57,58),((((102,133),(122,138)),141),118)))),56)),((47,((48,49),(50,135))),139)),(10,(((61,62),(((((((((64,107),(111,115)),(((105,((112,113),(127,128))),106),110)),114),(((89,90),134),(97,98))),(((65,66),(70,((87,88),(125,(131,132))))),(((75,86),85),(108,109)))),(((((67,(68,80)),101),(129,130)),69),84)),((71,(77,(103,104))),((((((72,73),121),74),(83,126)),(116,117)),(((76,137),82),((78,79),((92,94),(93,95))))))),(((81,100),(99,((119,123),124))),120))),96))),(6,7)),((3,4),136)),(2,59)),60);
 504: 2 -7977.456543 -7857.158668 (0,((((((((1,91),63),((((((5,((((11,12),((16,18),39)),(24,25)),((21,22),23))),(51,53)),(8,9)),((((((((13,14),((33,34),(45,46))),32),((((19,20),35),(26,44)),27)),(42,43)),(((36,37),38),(40,41))),(30,31)),((15,17),143))),((55,142),140)),((28,29),(56,((57,58),((((102,133),(122,138)),118),141)))))),(52,54)),((10,(47,(((48,49),(50,135)),139))),((((((((61,62),(((72,73),121),(74,((83,126),(116,117))))),((92,94),(93,95))),(((76,137),82),(78,79))),(71,(77,(103,104)))),((((((((64,(((105,106),((112,113),(127,128))),110)),111),107),115),114),(((65,66),(70,((87,88),(125,(131,132))))),(((75,86),85),(108,109)))),(((89,90),134),(97,98))),(((((67,(68,80)),101),(129,130)),69),84))),(((81,100),(99,(119,(123,124)))),120)),96))),(6,7)),((3,4),136)),(2,59)),60);
 505: 1 -8420.15332 -7860.821434 (0,(((((((((1,91),(63,140)),((15,143),17)),(((((((((5,(21,22)),23),(((11,12),((16,18),39)),(24,25))),(8,9)),(51,53)),(55,142)),((((((((13,14),((33,34),(45,46))),32),27),(((19,20),35),(26,44))),(42,43)),(((36,37),38),(40,41))),(30,31))),(28,29)),(56,((57,58),((((102,133),(122,138)),118),141))))),(52,54)),((10,((((((((61,62),((((72,73),121),74),((83,126),(116,117)))),((92,94),(93,95))),(((76,137),82),(78,79))),(71,(77,(103,104)))),((((((((64,107),(((105,106),((112,113),(127,128))),110)),111),115),114),(((89,90),134),(97,98))),(((65,66),(70,((87,88),(125,(131,132))))),((75,(85,86)),(108,109)))),(((((67,(68,80)),101),(129,130)),69),84))),(((81,100),(99,(119,(123,124)))),120)),96)),((47,((48,49),(50,135))),139))),(6,7)),((3,4),136)),(2,59)),60);
 506: 3 -7495.772949 -7859.870138 (0,(((((((((1,91),63),56),((((((5,(((((11,12),((16,18),39)),(24,25)),23),(21,22))),(8,9)),(51,53)),((55,142),140)),((((((((13,14),((33,34),(45,46))),32),((((19,20),35),(26,44)),27)),(42,43)),(((36,37),(40,41)),38)),(30,31)),((15,17),143))),((28,29),((57,58),((((102,133),(122,138)),118),141))))),(52,54)),(((10,47),((61,62),(((((((((((64,107),(((105,((112,113),(127,128))),106),110)),111),115),114),(((89,90),134),(97,98))),(((65,66),(70,((87,88),(125,(131,132))))),(((75,86),85),(108,109)))),(((((67,(68,80)),101),(129,130)),69),84)),((71,(77,(103,104))),(((((72,73),121),74),((83,126),(116,117))),(((76,137),82),((78,79),((92,94),(93,95))))))),(((81,100),(99,(119,(123,124)))),120)),96))),(((48,49),(50,135)),139))),(6,7)),((3,4),136)),(2,59)),60);
 507: 1 -8531.933594 -7864.534731 (0,((((((((1,91),(63,140)),((((((((5,(21,22)),23),(((11,12),((16,18),39)),(24,25))),(8,9)),(51,53)),(((((((13,14),((32,(45,46)),(33,34))),((((19,20),35),(26,44)),27)),(42,43)),(((36,37),38),(40,41))),(30,31)),(55,142))),((28,29),(56,((57,58),((((102,133),(122,138)),118),141))))),((15,17),143))),(52,54)),((10,((((((((61,62),(((((72,73),121),74),(83,126)),(116,117))),((92,94),(93,95))),(((76,137),82),(78,79))),(71,(77,(103,104)))),((((((((64,107),((105,(106,((112,113),(127,128)))),110)),111),115),114),(((89,90),134),(97,98))),(((65,66),(70,((87,88),((125,131),132)))),(((75,86),85),(108,109)))),(((((67,(68,80)),101),(129,130)),69),84))),(((81,100),(99,((119,123),124))),120)),96)),((47,((48,49),(50,135))),139))),(6,7)),((3,4),136)),(2,59)),60);
 508: 3 -7610.399414 -7871.895008 (0,((((((((1,91),((57,58),63)),((((((((5,(21,22)),23),(((11,12),((16,18),39)),(24,25))),(8,9)),(51,53)),((55,142),140)),((((((((13,14),(33,34)),(45,46)),32),((((((19,20),44),26),35),27),(42,43))),(((36,37),38),(40,41))),(30,31)),((15,143),17))),((28,29),(56,((((102,133),141),(122,138)),118))))),(52,54)),(((10,47),((48,49),(50,135))),(((61,62),(((((((((((64,107),115),111),(((105,((112,113),(127,128))),106),110)),114),(((65,66),(70,((87,88),(125,(131,132))))),(((75,86),85),(108,109)))),(((89,90),134),(97,98))),(((((67,(68,80)),101),(129,130)),69),84)),((71,(77,(103,104))),((((((72,73),121),74),(83,126)),(116,117)),(((76,137),82),((78,79),((92,94),(93,95))))))),(((81,100),(99,((119,123),124))),120)),96)),139))),(6,7)),((3,4),136)),(2,59)),60);
 509: 1 -8161.757812 -7859.462662 (0,((((((((((1,91),63),56),((15,17),143)),(((((((((5,(21,22)),23),(((11,12),((16,18),39)),(24,25))),(8,9)),(51,53)),((55,142),140)),(((((((13,14),((33,34),(45,46))),32),((((19,20),35),(26,44)),27)),(42,43)),(((36,37),38),(40,41))),(30,31))),((57,58),((((102,133),(122,138)),118),141))),(28,29))),(52,54)),(10,((47,(((61,62),((((((((((64,107),(111,115)),((105,(106,((112,113),(127,128)))),110)),114),(((89,90),134),(97,98))),(((65,66),(70,((87,88),((125,132),131)))),(((75,86),85),(108,109)))),84),(((71,(77,(103,104))),(((76,137),82),((78,79),((92,94),(93,95))))),(((81,100),(99,((119,123),124))),120))),((((67,(68,80)),101),(129,130)),69)),(((((72,73),121),74),(83,126)),(116,117)))),96)),(((48,49),(50,135)),139)))),(6,7)),((3,4),136)),(2,59)),60);
 510: 1 -8487.607422 -7860.032196 (0,((((((((1,91),63),((((((((5,(21,22)),23),(((11,12),((16,18),39)),(24,25))),(8,9)),(51,53)),((55,142),140)),(((((((13,14),(32,((33,34),(45,46)))),((((19,20),35),(26,44)),27)),(42,43)),(((36,37),38),(40,41))),(30,31)),((15,143),17))),((28,29),(56,((57,58),((((102,133),(122,138)),118),141)))))),(52,54)),(((10,47),((61,62),((((((((((((64,107),(111,115)),114),((105,106),((112,113),(127,128)))),110),(((89,90),134),(97,98))),(((65,66),(70,((87,88),(125,(131,132))))),(((75,86),85),(108,109)))),84),((71,(77,(103,104))),(((((72,73),121),74),((83,126),(116,117))),(((76,137),82),((78,79),((92,94),(93,95))))))),((67,(68,80)),((69,(129,130)),101))),(((81,100),(99,((119,123),124))),120)),96))),(((48,49),(50,135)),139))),(6,7)),((3,4),136)),(2,59)),60);
 511: 1 -8226.801758 -7866.032707 (0,(((((((((1,91),63),56),(((((((((5,(21,22)),23),(((11,12),((16,18),39)),(24,25))),(8,9)),(51,53)),((55,142),140)),((((((((13,14),((33,34),(45,46))),32),((((19,20),35),(26,44)),27)),(42,43)),(((36,37),(40,41)),38)),(30,31)),((15,17),143))),(28,29)),((57,58),((((102,133),(122,138)),118),141)))),(52,54)),(10,((47,((61,62),(((((((((((64,((105,(106,((112,113),(127,128)))),110)),111),107),115),114),((((65,66),(70,((87,88),((125,132),131)))),(((75,86),85),(108,109))),(((89,90),134),(97,98)))),84),((71,((((((81,100),120),99),124),123),119)),((((76,137),82),((78,79),((92,94),(93,95)))),(77,(103,104))))),((67,(68,80)),(69,(101,(129,130))))),(((72,73),121),((74,(83,126)),(116,117)))),96))),(((48,49),(50,135)),139)))),(6,7)),((3,4),136)),(2,59)),60);
 512: 1 -7293.279297 -7855.751331 (0,(((((((((1,91),(28,29)),((((((5,(((((11,12),((16,18),39)),(24,25)),23),(21,22))),(8,9)),(51,53)),((55,142),140)),((((((13,14),((33,34),(45,46))),32),((((((19,20),35),(26,44)),27),(42,43)),(((36,37),38),(40,41)))),(30,31)),(15,(17,143)))),(56,((57,58),((((102,133),(122,138)),118),141))))),63),(52,54)),((10,((61,62),((((((((((64,107),(111,115)),(((105,106),((112,113),(127,128))),110)),114),(((89,90),134),(97,98))),(((65,66),(70,((87,88),((125,131),132)))),(((75,86),85),(108,109)))),(((((67,(68,80)),101),(129,130)),69),84)),((71,(77,(103,104))),((((((72,73),121),74),(83,126)),(116,117)),(((76,137),82),((78,79),((92,94),(93,95))))))),(((81,100),(99,(119,(123,124)))),120)),96))),(((47,(50,135)),(48,49)),139))),(6,7)),((3,4),136)),(2,59)),60);
 513: 1 -8319.194336 -7852.374305 (0,(((((((1,91),63),(((((((((5,(21,22)),23),(((11,12),((16,18),39)),(24,25))),(8,9)),(51,53)),((55,142),140)),((((((((13,14),((33,34),(45,46))),32),((((19,20),35),(26,44)),27)),(42,43)),(((36,37),38),(40,41))),(30,31)),((15,17),143))),(28,29)),((52,54),(56,((57,58),((((102,133),(122,138)),118),141)))))),((10,((((61,62),(((((72,73),121),74),(83,126)),(116,117))),(((((((((64,107),((105,(106,((112,113),(127,128)))),110)),111),115),114),(((89,90),134),(97,98))),(((65,66),(70,((87,88),((125,132),131)))),(((75,86),85),(108,109)))),(((((67,(68,80)),101),(69,(129,130))),84),(((81,100),(99,((119,124),123))),120))),((71,(77,(103,104))),(((76,137),82),((78,79),((92,94),(93,95))))))),96)),((47,((48,49),(50,135))),139))),(6,7)),((3,4),136)),(2,59)),60);
 514: 1 -7053.606445 -7855.345412 (0,(((((((1,91),63),(((((((((5,(21,22)),23),(((11,12),((16,18),39)),(24,25))),(8,9)),(51,53)),((55,142),140)),(((((((13,14),((33,34),(45,46))),32),((((((19,20),44),26),35),27),(42,43))),(((36,37),38),(40,41))),(30,31)),((15,17),143))),((28,29),(56,((57,58),((((102,133),(122,138)),118),141))))),(52,54))),((10,((((((((61,62),((((72,73),121),74),((83,126),(116,117)))),((92,94),(93,95))),(((76,137),82),(78,79))),(71,(77,(103,104)))),(((((((64,((((105,((112,113),(127,128))),106),110),111)),107),115),114),(((65,66),(((75,86),85),(108,109))),(70,((87,88),(125,(131,132)))))),(((89,90),134),(97,98))),(((((67,(68,80)),101),(129,130)),69),84))),(((81,100),(99,((119,124),123))),120)),96)),((47,((48,49),(50,135))),139))),(6,7)),((3,4),136)),(2,59)),60);
 515: 5 -7191.327148 -7848.346821 (0,((((((((1,91),63),((((((((5,(21,22)),23),(((11,12),((16,18),39)),(24,25))),(8,9)),(51,53)),((55,142),140)),((((((((13,14),((33,34),(45,46))),32),((((19,20),35),(26,44)),27)),(42,43)),(((36,37),38),(40,41))),(30,31)),((15,17),143))),((28,29),(56,((57,58),((((102,133),(122,138)),118),141)))))),(52,54)),((10,(((((((((61,62),(((((72,73),121),(83,126)),74),(116,117))),((92,94),(93,95))),(((76,137),82),(78,79))),(71,(77,(103,104)))),(((((((64,107),((105,(106,((112,113),(127,128)))),110)),111),115),114),(((89,90),134),(97,98))),(((65,66),(70,((87,88),(125,(131,132))))),(((75,86),85),(108,109))))),84),((((67,(68,80)),101),(69,(129,130))),(((81,100),(99,((119,123),124))),120))),96)),((47,((48,49),(50,135))),139))),(6,7)),((3,4),136)),(2,59)),60);
 516: 3 -7961.661133 -7851.000049 (0,((((((((((1,91),63),(28,29)),(((((((5,(21,22)),23),(((11,12),((16,18),39)),(24,25))),(8,9)),(51,53)),((55,142),140)),((((((((13,14),((33,34),(45,46))),32),((((19,20),35),(26,44)),27)),(42,43)),(((36,37),38),(40,41))),(30,31)),((15,17),143)))),(56,((57,58),((((102,133),(122,138)),118),141)))),(52,54)),((10,(((61,62),((((((((((((64,(((105,106),((112,113),(127,128))),110)),111),107),115),114),(((89,90),134),(97,98))),(((65,66),(70,((87,88),((125,132),131)))),(((75,86),85),(108,109)))),(((81,100),(99,((119,124),123))),120)),84),(71,(77,(103,104)))),(((((((67,(68,80)),101),(129,130)),69),(78,79)),((92,94),(93,95))),((76,137),82))),((((72,73),121),74),((83,126),(116,117))))),96)),((47,((48,49),(50,135))),139))),(6,7)),((3,4),136)),(2,59)),60);
 517: 1 -7717.806641 -7858.102572 (0,(((((((((1,91),63),(56,((57,58),((((102,133),(122,138)),118),141)))),(((((((5,(21,22)),23),(((11,12),((16,18),39)),(24,25))),(8,9)),(51,53)),((55,142),140)),(((((((13,14),((33,34),(45,46))),32),((((((19,20),35),(26,44)),27),(42,43)),(((36,37),38),(40,41)))),(30,31)),((15,143),17)),(28,29)))),(52,54)),((10,((((((((61,62),((92,94),(93,95))),(((((72,73),121),74),(83,126)),(116,117))),(((76,137),82),(78,79))),(71,(77,(103,104)))),((((((((64,(((105,106),((112,113),(127,128))),110)),111),107),115),114),((((65,66),(70,((87,88),(125,(131,132))))),(((75,86),85),(108,109))),(97,98))),((89,90),134)),(((((67,(68,80)),101),(129,130)),69),84))),(((81,100),(99,((119,123),124))),120)),96)),((47,((48,49),(50,135))),139))),(6,7)),((3,4),136)),(2,59)),60);
 518: 1 -8803.558594 -7850.288207 (0,(((((((1,91),63),(((((((((5,(21,22)),23),(((11,12),((16,18),39)),(24,25))),(8,9)),(51,53)),((55,142),140)),(((((((13,14),((33,34),(45,46))),32),(((((19,20),35),(26,44)),27),(42,43))),(((36,38),37),(40,41))),(30,31)),((15,143),17))),((28,29),(56,((57,58),((((102,133),(122,138)),118),141))))),(52,54))),((10,(((61,62),((((((((((((64,107),(((105,((112,113),(127,128))),106),110)),111),115),114),(((89,90),134),(97,98))),(((65,66),(70,((87,88),((125,132),131)))),(((75,86),85),(108,109)))),(((((81,100),120),99),(123,124)),119)),84),((71,(77,(103,104))),(((76,137),82),((78,79),((92,94),(93,95)))))),((((67,(68,80)),101),(129,130)),69)),((((72,73),121),74),((83,126),(116,117))))),96)),((47,((48,49),(50,135))),139))),(6,7)),((3,4),136)),(2,59)),60);
 519: 1 -7992.668457 -7864.017467 (0,((((((((1,91),63),(((((((((5,(21,22)),23),(((11,12),((16,18),39)),(24,25))),(8,9)),(51,53)),((55,142),140)),(((((((((13,14),((33,34),(45,46))),32),27),((19,20),((26,44),35))),(42,43)),(((36,38),37),(40,41))),(30,31)),((15,17),143))),(28,29)),(56,((57,58),((((102,133),(122,138)),118),141))))),(52,54)),(((10,47),(((61,62),(((((((((((64,107),(111,115)),114),((105,106),((112,113),(127,128)))),110),(((89,90),134),(97,98))),(((65,66),(70,((87,88),((125,131),132)))),(((75,86),85),(108,109)))),84),((71,(77,(103,104))),((((((72,73),121),74),(83,126)),(116,117)),(((76,137),82),((78,79),((92,94),(93,95))))))),((67,(68,80)),((69,(129,130)),101))),(((81,100),(99,(119,(123,124)))),120))),96)),(((48,49),(50,135)),139))),(6,7)),((3,4),136)),(2,59)),60);
 520: 2 -7306.11084 -7846.884725 (0,((((((((1,91),63),(((((((((5,(21,22)),23),(((11,12),((16,18),39)),(24,25))),(8,9)),(51,53)),((55,142),140)),((((((((13,14),((33,34),(45,46))),32),((((19,20),35),(26,44)),27)),(42,43)),(((36,37),38),(40,41))),(30,31)),((15,17),143))),(28,29)),(56,((57,58),((((102,133),(122,138)),118),141))))),(52,54)),((10,((((61,62),((((72,73),121),(74,(83,126))),(116,117))),((((((((((64,107),(111,115)),((105,(106,((112,113),(127,128)))),110)),114),(((89,90),134),(97,98))),(((65,66),(70,((87,88),((125,131),132)))),(((75,86),85),(108,109)))),84),(((81,100),(99,((119,123),124))),120)),((71,(77,(103,104))),(((76,137),82),((78,79),((92,94),(93,95)))))),((((67,(68,80)),101),(129,130)),69))),96)),((47,((48,49),(50,135))),139))),(6,7)),((3,4),136)),(2,59)),60);
 521: 2 -7381.091309 -7859.995701 (0,(((((((1,91),63),(((((((((5,(21,22)),23),(((11,12),((16,18),39)),(24,25))),(51,53)),(8,9)),((55,142),140)),((((((((13,14),((33,34),(45,46))),32),((((19,20),35),(26,44)),27)),(42,43)),(((36,37),38),(40,41))),(30,31)),((15,17),143))),(28,29)),(56,((57,58),((((102,133),(122,138)),118),141))))),(52,54)),(((10,47),((48,49),(50,135))),(((((((((61,62),(((((72,73),121),74),(83,126)),(116,117))),((92,94),(93,95))),(((76,137),82),(78,79))),(71,(77,(103,104)))),((((((((64,(111,115)),107),114),(105,(106,((112,113),(127,128))))),110),(((89,90),134),(97,98))),(((65,66),(70,((87,88),(125,(131,132))))),(((75,86),85),(108,109)))),(((((67,(68,80)),101),(129,130)),69),84))),(((81,100),(99,(119,(123,124)))),120)),96),139))),(((3,4),136),(6,7))),(2,59)),60);
 522: 2 -7531.592773 -7851.685016 (0,((((((((1,91),63),56),((((((((5,((((11,12),((16,18),39)),(24,25)),((21,22),23))),(8,9)),(51,53)),((55,142),140)),((((((((13,14),((33,34),(45,46))),32),((((19,20),35),(26,44)),27)),(42,43)),(((36,37),38),(40,41))),(30,31)),((15,17),143))),(28,29)),((57,58),((((102,133),(122,138)),118),141))),(52,54))),((((10,((61,62),(((((((((((64,107),(((105,106),((112,113),(127,128))),110)),111),115),114),(((89,90),134),(97,98))),(((65,66),(70,((87,88),((125,131),132)))),(((75,86),85),(108,109)))),(((((67,(68,80)),101),(129,130)),69),84)),((71,(77,(103,104))),(((((72,73),121),(74,(83,126))),(116,117)),(((76,137),82),((78,79),((92,94),(93,95))))))),(((81,100),(99,((119,123),124))),120)),96))),47),((48,49),(50,135))),139)),(6,7)),((3,4),136)),(2,59)),60);
 523: 1 -7471.469238 -7856.915587 (0,((((((((1,91),63),((((((((5,(21,22)),23),(((11,12),((16,18),39)),(24,25))),(8,9)),(51,53)),((55,142),140)),(((((((13,14),((33,34),(45,46))),32),(((((19,20),35),(26,44)),27),(42,43))),(((36,38),37),(40,41))),(30,31)),((15,17),143))),((28,29),(56,((57,58),((((102,133),(122,138)),118),141)))))),(52,54)),((10,(((61,62),(((((((((((64,(((105,((112,113),(127,128))),106),110)),111),107),115),114),(((89,90),134),(97,98))),(((65,66),(70,((87,88),(125,(131,132))))),((75,(85,86)),(108,109)))),(((((67,(68,80)),101),(129,130)),69),84)),(((81,100),(99,(119,(123,124)))),120)),(((71,(77,(103,104))),82),((76,137),((78,79),((92,94),(93,95)))))),(((((72,73),121),74),(83,126)),(116,117)))),96)),((47,((48,49),(50,135))),139))),(6,7)),((3,4),136)),(2,59)),60);
 524: 1 -7976.108398 -7854.180025 (0,((((((((1,91),63),((((((5,(((((11,12),((16,18),39)),(24,25)),23),(21,22))),(51,53)),(8,9)),((55,142),140)),(((((((13,14),((33,34),(45,46))),32),(((((19,20),35),(26,44)),27),(42,43))),(((36,37),38),(40,41))),(30,31)),((15,17),143))),((28,29),((56,((((102,133),(122,138)),141),118)),(57,58))))),(52,54)),((10,((((61,62),(((((72,73),121),74),(83,126)),(116,117))),(((((((((64,((((105,106),((112,113),(127,128))),110),111)),107),115),114),(((89,90),134),(97,98))),(((65,66),(70,((87,88),(125,(131,132))))),(((75,86),85),(108,109)))),(((((67,(68,80)),101),(129,130)),69),84)),(((81,100),(99,(119,(123,124)))),120)),((71,(77,(103,104))),(((76,137),82),((78,79),((92,94),(93,95))))))),96)),((47,((48,49),(50,135))),139))),(6,7)),((3,4),136)),(2,59)),60);
 525: 3 -7299.402344 -7854.463674 (0,(((((((((((1,91),63),56),((57,58),((((102,133),(122,138)),118),141))),(((((((5,(21,22)),23),(((11,12),((16,18),39)),(24,25))),(8,9)),(51,53)),((55,142),140)),(((((((13,14),((33,34),(45,46))),32),(((((19,20),35),(26,44)),27),(42,43))),(((36,37),38),(40,41))),(30,31)),((15,17),143)))),(28,29)),(52,54)),(((10,(47,((48,49),(50,135)))),139),((((((((((61,62),((((((72,73),121),74),126),83),(116,117))),((92,94),(93,95))),(((76,137),82),(78,79))),(71,(77,(103,104)))),((((67,(68,80)),101),(129,130)),69)),((((((64,107),(111,115)),(((105,106),(((112,113),127),128)),110)),114),(((89,90),134),(97,98))),(((65,66),(70,((87,88),(125,(131,132))))),((75,(85,86)),(108,109))))),84),(((81,100),(99,(119,(123,124)))),120)),96))),(6,7)),((3,4),136)),(2,59)),60);
 526: 1 -8217.28418 -7861.523733 (0,((((((((1,91),63),((((((((5,(21,22)),23),(((11,12),((16,18),39)),(24,25))),(8,9)),(51,53)),((55,142),140)),(((((((((13,14),((33,34),(45,46))),32),27),(((19,20),35),(26,44))),(42,43)),(((36,37),38),(40,41))),(30,31)),((15,17),143))),((28,29),(56,((57,58),((((102,133),(122,138)),118),141)))))),(52,54)),(10,((47,((((((61,62),(((((72,73),121),74),(83,126)),(116,117))),(((((((64,((((105,106),((112,113),(127,128))),110),111)),107),115),114),(((89,90),134),(97,98))),(((65,66),(70,((87,88),((125,132),131)))),(((75,86),85),(108,109)))),((((((67,(68,80)),101),(129,130)),69),((92,94),(93,95))),84))),((71,(77,(103,104))),(((76,137),82),(78,79)))),(((81,100),(99,(119,(123,124)))),120)),96)),(((48,49),(50,135)),139)))),(6,7)),((3,4),136)),(2,59)),60);
 527: 3 -7618.992188 -7866.759589 (0,((((((((((1,91),63),56),((15,143),17)),(((((((((5,(21,22)),23),(((11,12),((16,18),39)),(24,25))),(8,9)),(51,53)),((55,142),140)),(((((((13,14),((33,34),(45,46))),32),((((19,20),35),(26,44)),27)),(42,43)),(((36,37),38),(40,41))),(30,31))),((57,58),((((102,133),(122,138)),118),141))),(28,29))),(52,54)),(10,((47,(((61,62),((((((((((64,107),(111,115)),(((105,106),((112,113),(127,128))),110)),114),(((89,90),134),(97,98))),(((65,66),(70,((87,88),(125,(131,132))))),(((75,86),85),(108,109)))),((((((81,100),99),120),(123,124)),119),84)),((76,137),82)),((((((67,(68,80)),101),(129,130)),69),((78,79),((92,94),(93,95)))),(71,(77,(103,104))))),(((((72,73),121),74),(83,126)),(116,117)))),96)),(((48,49),(50,135)),139)))),(6,7)),((3,4),136)),(2,59)),60);
 528: 1 -8196.34375 -7856.269875 (0,(((((((1,91),63),(((((((5,(((((11,12),((16,18),39)),(24,25)),23),(21,22))),(8,9)),(51,53)),((55,142),140)),((((((((13,14),((33,34),(45,46))),32),((((19,20),35),(26,44)),27)),(42,43)),(((36,37),38),(40,41))),(30,31)),((15,17),143))),(28,29)),((52,54),(56,((57,58),((((102,133),(122,138)),118),141)))))),((((10,(((61,62),(((((((((((64,(((105,106),((112,113),(127,128))),110)),111),107),115),114),(((89,90),134),(97,98))),(((65,66),(70,((87,88),(125,(131,132))))),(((75,86),85),(108,109)))),(((((67,(68,80)),101),(129,130)),69),84)),(((81,100),(99,(119,(123,124)))),120)),((71,(77,(103,104))),(((76,137),82),((78,79),((92,94),(93,95)))))),((((72,73),121),74),((83,126),(116,117))))),96)),47),((48,49),(50,135))),139)),(6,7)),((3,4),136)),(2,59)),60);
 529: 1 -7803.126953 -7857.464732 (0,(((((((((1,91),63),((15,17),143)),((((((((5,(21,22)),((((11,12),((16,18),39)),(24,25)),23)),(8,9)),(51,53)),((55,142),140)),((((((13,14),((33,34),(45,46))),32),(((((19,20),35),(26,44)),27),(42,43))),(((36,38),37),(40,41))),(30,31))),(28,29)),(56,((57,58),((((102,133),(122,138)),118),141))))),(52,54)),((10,(((((((61,62),(((((72,73),121),74),(83,126)),(116,117))),(((76,137),82),((78,79),((92,94),(93,95))))),(71,(77,(103,104)))),((((((((64,(((105,106),((112,113),(127,128))),110)),111),107),115),114),(((89,90),134),(97,98))),(((65,66),(70,((87,88),(125,(131,132))))),((75,(85,86)),(108,109)))),(((((67,(68,80)),101),(129,130)),69),84))),((((81,100),120),99),((119,124),123))),96)),((47,((48,49),(50,135))),139))),(6,7)),((3,4),136)),(2,59)),60);
 530: 1 -7651.032715 -7853.823338 (0,((((((((1,91),63),((47,((48,49),(50,135))),139)),(((((((((5,(21,22)),23),(((11,12),((16,18),39)),(24,25))),(8,9)),(51,53)),((55,142),140)),((((((((13,14),((33,34),(45,46))),32),((((19,20),35),(26,44)),27)),(42,43)),(((36,37),38),(40,41))),(30,31)),((15,17),143))),((28,29),(56,((57,58),((((102,133),(122,138)),118),141))))),(52,54))),(10,((((((((61,62),(((((72,73),121),74),(83,126)),(116,117))),((92,94),(93,95))),(((76,137),82),(78,79))),(71,(77,(103,104)))),((((((((64,107),(((105,106),((112,113),(127,128))),110)),111),115),114),(((65,66),(70,((87,88),((125,131),132)))),((75,(85,86)),(108,109)))),(((89,90),134),(97,98))),(((((67,(68,80)),101),(129,130)),69),84))),(((81,100),(99,((119,123),124))),120)),96))),(6,7)),((3,4),136)),(2,59)),60);
 531: 2 -6963.430664 -7856.099083 (0,((((((((1,91),63),56),(((((((((5,(21,22)),23),(((11,12),((16,18),39)),(24,25))),(8,9)),(51,53)),((55,142),140)),((((((((13,14),((33,34),(45,46))),32),((((19,20),35),(26,44)),27)),(42,43)),(((36,37),38),(40,41))),(30,31)),((15,17),143))),((28,29),((((57,58),118),141),((102,133),(122,138))))),(52,54))),((10,((((((((61,62),((((72,73),121),74),((83,126),(116,117)))),((92,94),(93,95))),(((76,137),82),(78,79))),(71,(77,(103,104)))),(((((((64,((((105,((112,113),(127,128))),106),110),111)),107),115),114),(((89,90),134),(97,98))),(((65,66),(70,((87,88),(125,(131,132))))),(((75,86),85),(108,109)))),(((((67,(68,80)),101),(129,130)),69),84))),(((81,100),(99,(119,(123,124)))),120)),96)),((47,((48,49),(50,135))),139))),((3,4),136)),(6,7)),(2,59)),60);
 532: 1 -7728.273926 -7865.40892 (0,(((((((((1,91),(28,29)),((((((5,(21,22)),23),(((11,12),((16,18),39)),(24,25))),(8,9)),(51,53)),((55,142),140))),((((((((13,14),((33,34),(45,46))),32),(((((19,20),35),(26,44)),27),((((36,37),38),(40,41)),(42,43)))),(30,31)),(15,(17,143))),63),(56,((57,58),((((102,133),(122,138)),118),141))))),(52,54)),(((10,47),((48,49),(50,135))),((((((((61,62),(((((72,73),121),74),(83,126)),(116,117))),((92,94),(93,95))),(((76,137),82),(78,79))),(71,(77,(103,104)))),((((((((64,((((105,106),((112,113),(127,128))),110),111)),107),115),114),(((89,90),134),(97,98))),(((65,66),(70,((87,88),((125,131),132)))),((75,(85,86)),(108,109)))),((((67,(68,80)),101),(69,(129,130))),84)),(((81,100),(99,(119,(123,124)))),120))),96),139))),(6,7)),((3,4),136)),(2,59)),60);
 533: 1 -7825.114258 -7856.892937 (0,((((((1,91),((((((((((5,(21,22)),23),(((11,12),((16,18),39)),(24,25))),(8,9)),(51,53)),((55,142),140)),((((((((13,14),((33,34),(45,46))),32),((((19,20),35),(26,44)),27)),(42,43)),(((36,37),38),(40,41))),(30,31)),((15,17),143))),((28,29),((((57,58),118),141),((102,133),(122,138))))),(52,54)),(((10,((((((((61,62),(((((72,73),121),74),(83,126)),(116,117))),((92,94),(93,95))),(((76,137),82),(78,79))),(71,(77,(103,104)))),((((((((64,(((105,106),((112,113),(127,128))),110)),111),107),115),114),(((89,90),134),(97,98))),(((65,66),(70,((87,88),((125,132),131)))),(((75,86),85),(108,109)))),(((((67,(68,80)),101),(129,130)),69),84))),(((81,100),(99,((119,124),123))),120)),96)),((47,((48,49),(50,135))),139)),56))),63),(6,7)),((3,4),136)),(2,59)),60);
 534: 3 -7283.256836 -7867.989884 (0,(((((((((((1,91),63),56),(((((((((13,14),(33,34)),(45,46)),32),(((((19,20),35),(26,44)),27),(42,43))),(((36,37),38),(40,41))),(30,31)),((15,17),143)),((57,58),((((102,133),(122,138)),141),118)))),((((((5,(21,22)),23),(((11,12),((16,18),39)),(24,25))),(8,9)),(51,53)),((55,142),140))),(28,29)),(52,54)),((10,(((61,62),((((((((((64,((((105,106),((112,113),(127,128))),110),111)),107),115),114),(((89,90),134),(97,98))),(((65,66),(70,((87,88),(125,(131,132))))),(((75,86),85),(108,109)))),(((((67,(68,80)),101),(129,130)),69),84)),(((81,100),(99,((119,124),123))),120)),((((((72,73),74),121),((83,126),(116,117))),(76,137)),(((78,79),((92,94),(93,95))),82))),(71,(77,(103,104))))),96)),((47,((48,49),(50,135))),139))),(6,7)),((3,4),136)),(2,59)),60);
 535: 1 -7553.792969 -7860.988926 (0,(((((((1,91),63),(((((((((5,(21,22)),23),(((11,12),((16,18),39)),(24,25))),(8,9)),(51,53)),((55,142),140)),(((((((13,14),((33,34),(45,46))),32),(((((19,20),35),(26,44)),27),(42,43))),(((36,37),38),(40,41))),(30,31)),((15,17),143))),((28,29),(56,((57,58),((((102,133),(122,138)),118),141))))),(52,54))),(6,7)),(10,((47,((61,62),((((((((((64,107),(111,115)),(((105,106),((112,113),(127,128))),110)),114),((((65,66),(70,((87,88),(125,(131,132))))),(((75,86),85),(108,109))),(((89,90),134),(97,98)))),84),((71,(77,(103,104))),(((((72,73),121),74),((83,126),(116,117))),(((76,137),82),((78,79),((92,94),(93,95))))))),(((81,100),(99,(119,(123,124)))),120)),((67,(68,80)),((69,(129,130)),101))),96))),(((48,49),(50,135)),139)))),((3,4),136)),(2,59)),60);
 536: 1 -8080.083984 -7851.744958 (0,((((((((1,91),63),((((((((5,(21,22)),23),(((11,12),((16,18),39)),(24,25))),(8,9)),(51,53)),((55,142),140)),((((((((13,14),((33,34),(45,46))),32),((((19,20),35),(26,44)),27)),(42,43)),(((36,37),38),(40,41))),(30,31)),((15,17),143))),((28,29),(56,((57,58),((((102,133),(122,138)),118),141)))))),(52,54)),((10,((61,62),((((((((64,107),(111,(114,115))),(105,(106,((112,113),(127,128))))),110),84),(((((65,66),(70,((87,88),((125,132),131)))),(((75,86),85),(108,109))),(((89,90),134),(97,98))),((((((((67,(68,80)),101),(129,130)),69),((78,79),((92,94),(93,95)))),((76,137),82)),((((72,73),121),74),(83,((116,117),126)))),(71,(77,(103,104)))))),(((81,100),(99,((119,123),124))),120)),96))),((47,((48,49),(50,135))),139))),(6,7)),((3,4),136)),(2,59)),60);
 537: 3 -8583.988281 -7850.322144 (0,((((((((1,91),63),((((((((5,(21,22)),23),(((11,12),((16,18),39)),(24,25))),(8,9)),(51,53)),((55,142),140)),(((((((13,14),((33,34),(45,46))),32),(((((19,20),35),(26,44)),27),(42,43))),(((36,37),38),(40,41))),(30,31)),((15,17),143))),((28,29),(56,((57,58),((((102,133),(122,138)),118),141)))))),(52,54)),((10,(((((((((61,62),(((((72,73),121),74),(83,126)),(116,117))),((92,94),(93,95))),(((76,137),82),(78,79))),(71,(77,(103,104)))),((((65,66),(70,((87,88),((125,131),132)))),(((75,86),85),(108,109))),(((89,90),134),(97,98)))),((((((64,107),((((105,106),((112,113),(127,128))),110),111)),115),114),84),(((67,(68,80)),101),(69,(129,130))))),(((81,100),(99,((119,123),124))),120)),96)),((47,((48,49),(50,135))),139))),(6,7)),((3,4),136)),(2,59)),60);
 538: 1 -7912.790039 -7848.061998 (0,((((((((1,91),63),56),((((((((((5,(21,22)),23),(((11,12),((16,18),39)),(24,25))),(8,9)),(51,53)),((55,142),140)),((((((((13,14),((33,34),(45,46))),32),((((19,20),35),(26,44)),27)),(42,43)),(((36,37),38),(40,41))),(30,31)),((15,17),143))),(28,29)),((57,58),((((102,133),(122,138)),118),141))),(52,54))),((10,((((((((61,62),(((((72,73),121),74),(83,126)),(116,117))),((92,94),(93,95))),(((76,137),82),(78,79))),(71,(77,(103,104)))),(((((((64,107),((((105,((112,113),(127,128))),106),110),111)),115),114),(((89,90),134),(97,98))),(((65,66),(70,((87,88),((125,131),132)))),(((75,86),85),(108,109)))),(((((67,(68,80)),101),(129,130)),69),84))),(((81,100),(99,((119,124),123))),120)),96)),((47,((48,49),(50,135))),139))),(6,7)),((3,4),136)),(2,59)),60);
 539: 4 -8474.390625 -7852.924415 (0,((((((((1,91),63),((((((((5,(21,22)),23),(((11,12),((16,18),39)),(24,25))),(8,9)),(51,53)),((55,142),140)),(((((((13,14),((33,34),(45,46))),32),((((((19,20),44),26),35),27),(42,43))),(((36,37),38),(40,41))),(30,31)),((15,17),143))),((28,29),(56,((57,58),((((102,133),(122,138)),118),141)))))),(52,54)),((10,((((((((61,62),((92,94),(93,95))),(((((72,73),121),74),(83,126)),(116,117))),(((76,137),82),(78,79))),(71,(77,(103,104)))),((((((((64,(((105,106),((112,113),(127,128))),110)),111),107),115),114),(((89,90),134),(97,98))),(((65,66),(70,((87,88),((125,131),132)))),(((75,86),85),(108,109)))),(((((67,(68,80)),101),(129,130)),69),84))),(((81,100),(99,(119,(123,124)))),120)),96)),((47,((48,49),(50,135))),139))),(6,7)),((3,4),136)),(2,59)),60);
 540: 1 -8260.529297 -7861.644446 (0,((((((((((1,91),63),56),((15,143),17)),(((((((((5,(21,22)),23),(((11,12),((16,18),39)),(24,25))),(8,9)),(51,53)),((55,142),140)),(((((((13,14),((33,34),(45,46))),32),((((19,20),35),(26,44)),27)),(42,43)),(((36,37),38),(40,41))),(30,31))),((57,58),((((102,133),(122,138)),118),141))),(28,29))),(52,54)),(10,((47,(((61,62),((((((((((64,107),(111,115)),(((105,106),((112,113),(127,128))),110)),114),(((89,90),134),(97,98))),(((65,66),(70,((87,88),(125,(131,132))))),(((75,86),85),(108,109)))),(((((81,100),120),99),(123,124)),119)),84),((((((((67,(68,80)),101),(129,130)),69),((92,94),(93,95))),(78,79)),((76,137),82)),(71,(77,(103,104))))),(((((72,73),121),74),(83,126)),(116,117)))),96)),(((48,49),(50,135)),139)))),(6,7)),((3,4),136)),(2,59)),60);
 541: 4 -7336.639648 -7850.036673 (0,((((((((1,91),63),(((((((((5,(21,22)),23),(((11,12),((16,18),39)),(24,25))),(8,9)),(51,53)),((55,142),140)),((((((((13,14),((33,34),(45,46))),32),((((19,20),35),(26,44)),27)),(42,43)),(((36,37),38),(40,41))),(30,31)),((15,17),143))),(28,29)),(56,((57,58),((((102,133),(122,138)),118),141))))),(52,54)),((10,(((61,62),(((((((((((64,107),(111,115)),(((105,106),((112,113),(127,128))),110)),114),(((89,90),134),(97,98))),(((65,66),(70,((87,88),((125,131),132)))),(((75,86),85),(108,109)))),(((81,100),(99,(119,(123,124)))),120)),84),(71,((((76,137),82),((78,79),((92,94),(93,95)))),(77,(103,104))))),((((67,(68,80)),101),(129,130)),69)),(((72,73),121),((74,(83,126)),(116,117))))),96)),((47,((48,49),(50,135))),139))),(6,7)),((3,4),136)),(2,59)),60);
 542: 1 -7752.366699 -7885.609221 (0,(((((((1,91),((((((((5,(((((11,12),((16,18),39)),(24,25)),23),(21,22))),(8,9)),(51,53)),((55,142),140)),((((((((13,14),((33,34),(45,46))),32),((((19,20),35),(26,44)),27)),(42,43)),(((36,37),38),(40,41))),(30,31)),((15,17),143))),(28,29)),(((52,54),56),((57,58),((((102,133),(122,138)),118),141)))),63)),(((((10,((((61,62),((((72,73),121),74),((83,126),(116,117)))),(((((((((((64,(((105,106),((112,113),(127,128))),110)),111),107),115),114),((((65,66),((70,(125,(131,132))),(87,88))),(((75,86),85),(108,109))),(((89,90),134),(97,98)))),((((67,(68,80)),101),(69,(129,130))),84)),(((81,100),(99,(119,(123,124)))),120)),(71,(77,(103,104)))),((76,137),82)),((78,79),((92,94),(93,95))))),96)),47),(50,135)),(48,49)),139)),(6,7)),136),(2,59)),(3,4)),60);
 543: 1 -8300.166016 -7856.635092 (0,(((((((((1,91),(63,140)),((((((((5,(21,22)),23),(((11,12),((16,18),39)),(24,25))),(51,53)),(8,9)),(55,142)),(56,((57,58),((((102,133),(122,138)),118),141)))),(28,29))),((((((((((13,14),(33,34)),(45,46)),32),27),(((19,20),35),(26,44))),(42,43)),(((36,37),38),(40,41))),(30,31)),((15,17),143))),(52,54)),((10,((((((((61,62),(((((72,73),121),74),(83,126)),(116,117))),((92,94),(93,95))),(((76,137),82),(78,79))),(71,(77,(103,104)))),(((((((64,107),((((105,((112,113),(127,128))),106),110),111)),115),114),(((89,90),134),(97,98))),(((65,66),(70,((87,88),(125,(131,132))))),(((75,86),85),(108,109)))),(((((67,(68,80)),101),(129,130)),69),84))),(((81,100),(99,((119,123),124))),120)),96)),((47,((48,49),(50,135))),139))),(6,7)),((3,4),136)),(2,59)),60);
 544: 1 -8247.955078 -7855.052421 (0,(((((((((1,91),63),56),(((((((5,((((11,12),((16,18),39)),(24,25)),((21,22),23))),(8,9)),(51,53)),((55,142),140)),((((((((13,14),((33,34),(45,46))),32),((((19,20),35),(26,44)),27)),(42,43)),((36,(37,38)),(40,41))),(30,31)),((15,17),143))),(28,29)),((57,58),((((102,133),141),(122,138)),118)))),(52,54)),(((10,47),((61,62),(((((((((((64,107),(((105,106),((112,113),(127,128))),110)),111),115),114),(((89,90),134),(97,98))),(((65,66),(70,((87,88),((125,131),132)))),(((75,85),86),(108,109)))),(((((67,(68,80)),101),(129,130)),69),84)),((71,(77,(103,104))),((((((72,73),121),74),(83,126)),(116,117)),(((76,137),82),((78,79),((92,94),(93,95))))))),(((81,100),(99,((119,123),124))),120)),96))),(((48,49),(50,135)),139))),(6,7)),((3,4),136)),(2,59)),60);
 545: 2 -7183.741211 -7866.407298 (0,((((((((1,91),63),((((((((5,(21,22)),23),(((11,12),((16,18),39)),(24,25))),(8,9)),(51,53)),((55,142),140)),(((((((13,14),((32,(45,46)),(33,34))),((((19,20),35),(26,44)),27)),(42,43)),(((36,37),38),(40,41))),(30,31)),((15,17),143))),((28,29),(56,((57,58),((((102,133),(122,138)),118),141)))))),(52,54)),((10,(((61,62),(((((((((((64,107),((105,(106,((112,113),(127,128)))),110)),111),115),114),(((89,90),134),(97,98))),((((65,66),(70,((87,88),((125,131),132)))),(108,109)),(75,(85,86)))),(((((67,(68,80)),101),(129,130)),69),84)),((((((72,73),121),74),(83,126)),(116,117)),((((76,137),82),(78,79)),((92,94),(93,95))))),(71,(77,(103,104)))),(((81,100),(99,((119,123),124))),120))),96)),((47,((48,49),(50,135))),139))),(6,7)),((3,4),136)),(2,59)),60);
 546: 2 -7464.453125 -7852.317628 (0,(((((((((((1,91),63),56),((57,58),((((102,133),(122,138)),118),141))),(((((((5,(21,22)),23),(((11,12),((16,18),39)),(24,25))),(8,9)),(51,53)),((55,142),140)),(((((((13,14),((33,34),(45,46))),32),(((((19,20),35),(26,44)),27),(42,43))),(((36,37),38),(40,41))),(30,31)),((15,17),143)))),(28,29)),(52,54)),(((10,(47,((48,49),(50,135)))),139),((((((((((61,62),((((((72,73),121),74),83),126),(116,117))),((92,94),(93,95))),(((76,137),82),(78,79))),(71,(77,(103,104)))),((((67,(68,80)),101),(129,130)),69)),((((((64,107),(111,115)),(((105,((112,113),(127,128))),106),110)),114),(((89,90),134),(97,98))),(((65,66),(70,((87,88),((125,131),132)))),(((75,86),85),(108,109))))),84),(((81,100),(99,((119,123),124))),120)),96))),(6,7)),((3,4),136)),(2,59)),60);
 547: 3 -7952.863281 -7850.374847 (0,((((((((1,91),63),((((((((5,(21,22)),23),(((11,12),((16,18),39)),(24,25))),(8,9)),(51,53)),((55,142),140)),((((((((13,14),((33,34),(45,46))),32),((((19,20),35),(26,44)),27)),(42,43)),(((36,37),38),(40,41))),(30,31)),((15,17),143))),((28,29),(56,((57,58),((((102,133),(122,138)),118),141)))))),(52,54)),((10,((((((((61,62),((((72,73),121),(74,(83,126))),(116,117))),(((((67,(68,80)),101),(129,130)),69),((92,94),(93,95)))),((((((64,(107,(114,115))),111),(105,(106,((112,113),(127,128))))),110),(((89,90),134),(97,98))),(((65,66),(70,((87,88),((125,131),132)))),(((75,86),85),(108,109))))),(((76,137),82),((78,79),84))),(71,(77,(103,104)))),(((81,100),(99,(119,(123,124)))),120)),96)),((47,((48,49),(50,135))),139))),(6,7)),((3,4),136)),(2,59)),60);
 548: 2 -8169.916992 -7851.505295 (0,((((((((1,91),63),((((((((((5,(21,22)),23),(((11,12),((16,18),39)),(24,25))),(8,9)),(51,53)),((55,142),140)),((((((((13,14),((33,34),(45,46))),32),((((19,20),35),(26,44)),27)),(42,43)),((36,(37,38)),(40,41))),(30,31)),((15,17),143))),(28,29)),56),((57,58),((((102,133),(122,138)),141),118)))),(52,54)),((10,((((61,62),(((((72,73),121),74),(83,126)),(116,117))),(((((((((64,((((105,((112,113),(127,128))),106),110),111)),107),115),114),(((89,90),134),(97,98))),(((65,66),(70,((87,88),((125,131),132)))),(((75,86),85),(108,109)))),((((67,(68,80)),101),(69,(129,130))),(((81,100),(99,(119,(123,124)))),120))),84),((71,(77,(103,104))),(((76,137),82),((78,79),((92,94),(93,95))))))),96)),((47,((48,49),(50,135))),139))),(6,7)),((3,4),136)),(2,59)),60);
 549: 1 -7718.624512 -7853.163136 (0,(((((((((1,91),63),56),(((((((5,((((11,12),((16,18),39)),(24,25)),((21,22),23))),(8,9)),(51,53)),((55,142),140)),(((((((13,14),((33,34),(45,46))),32),(((((19,20),35),(26,44)),27),(42,43))),(((36,37),38),(40,41))),(30,31)),((15,17),143))),(28,29)),((57,58),((((102,133),(122,138)),118),141)))),(52,54)),(((10,((61,62),((((((((((64,107),(111,115)),(((105,106),((112,113),(127,128))),110)),114),(((89,90),134),(97,98))),(((65,66),(70,((87,88),(125,(131,132))))),(((75,86),85),(108,109)))),(((((67,(68,80)),101),(129,130)),69),84)),((71,(77,(103,104))),((((((72,73),121),74),(83,126)),(116,117)),(((76,137),82),((78,79),((92,94),(93,95))))))),(((81,100),(99,(119,(123,124)))),120)),96))),139),(47,((48,49),(50,135))))),(6,7)),((3,4),136)),(2,59)),60);
 550: 1 -8894.444336 -7865.499741 (0,((((((((((1,91),63),56),(((((((((13,14),(33,34)),(45,46)),32),(((((19,20),35),(26,44)),27),(42,43))),(((36,38),37),(40,41))),(30,31)),((15,17),143)),((57,58),((((102,133),(122,138)),141),118)))),((((((5,(21,22)),(((11,12),((16,18),39)),(24,25))),23),(51,53)),((8,9),((55,142),140))),(28,29))),(52,54)),((10,(((61,62),((((((((((64,((((105,106),((112,113),(127,128))),110),111)),107),115),114),(((89,90),134),(97,98))),(((65,66),(70,((87,88),(125,(131,132))))),(((75,86),85),(108,109)))),(((((67,(68,80)),101),(129,130)),69),84)),(((81,100),(99,((119,124),123))),120)),((((((72,73),121),74),((83,126),(116,117))),(76,137)),(((78,79),((92,94),(93,95))),82))),(71,(77,(103,104))))),96)),((47,((48,49),(50,135))),139))),(6,7)),((3,4),136)),(2,59)),60);
 551: 1 -8178.418945 -7859.9471 (0,((((((((1,91),63),((((((((5,(21,22)),23),(((11,12),((16,18),39)),(24,25))),(8,9)),(51,53)),((55,142),140)),((((((((13,14),((33,34),(45,46))),32),((((19,20),35),(26,44)),27)),(42,43)),(((36,37),38),(40,41))),(30,31)),((15,17),143))),((28,29),(56,((57,58),((((102,133),(122,138)),118),141)))))),(52,54)),((10,((((((((61,62),(((((72,73),121),74),(83,126)),(116,117))),((78,79),((92,94),(93,95)))),(((71,((89,90),134)),(77,(103,104))),82)),(((((((64,((((105,106),((112,113),(127,128))),110),111)),107),115),114),(76,137)),(97,98)),((65,66),((70,((87,88),((125,131),132))),(((75,86),85),(108,109)))))),(((((67,(68,80)),101),(129,130)),69),84)),(((81,100),(99,((119,124),123))),120)),96)),((47,((48,49),(50,135))),139))),(6,7)),((3,4),136)),(2,59)),60);
 552: 1 -7627.358887 -7878.808865 (0,(((((((1,91),(63,140)),((((((((((5,(21,22)),23),(((11,12),((16,18),39)),(24,25))),(51,53)),(8,9)),(55,142)),((((15,17),143),56),((57,58),((((102,133),(122,138)),118),141)))),(28,29)),(((((13,14),((33,34),(45,46))),32),((((((19,20),35),(26,44)),27),(42,43)),(((36,37),38),(40,41)))),(30,31))),(52,54))),(10,((47,((((61,62),(((((72,73),74),121),(83,126)),(116,117))),(((((((((64,107),(111,115)),(((105,((112,113),(127,128))),106),110)),114),(((89,90),134),(97,98))),(((65,66),(70,((87,88),((125,132),131)))),(((75,86),85),(108,109)))),84),((71,(((81,100),(99,((119,123),124))),120)),((((76,137),82),((78,79),((92,94),(93,95)))),(77,(103,104))))),((67,(68,80)),((69,(129,130)),101)))),96)),(((48,49),(50,135)),139)))),(6,7)),((3,4),136)),(2,59)),60);
 553: 1 -7634.319336 -7850.27484 (0,((((((((1,91),63),((((((((5,(21,22)),23),(((11,12),((16,18),39)),(24,25))),(8,9)),(51,53)),((55,142),140)),((((((((13,14),((33,34),(45,46))),32),((((19,20),35),(26,44)),27)),(42,43)),(((36,37),38),(40,41))),(30,31)),((15,17),143))),((28,29),(56,((57,58),((((102,133),(122,138)),118),141)))))),(52,54)),(((10,47),((48,49),(50,135))),(((((61,62),(((72,73),121),((74,(83,126)),(116,117)))),((((((((((64,107),(111,115)),((105,(106,((112,113),(127,128)))),110)),114),(((89,90),134),(97,98))),(((65,66),(70,((87,88),(125,(131,132))))),(((75,86),85),(108,109)))),(((81,100),(99,(119,(123,124)))),120)),84),((71,(77,(103,104))),(((76,137),82),((78,79),((92,94),(93,95)))))),((((67,(68,80)),101),(129,130)),69))),96),139))),(6,7)),((3,4),136)),(2,59)),60);
 554: 1 -7666.991699 -7856.218633 (0,((((((((1,91),63),56),((((((((((5,(21,22)),23),(((11,12),((16,18),39)),(24,25))),(8,9)),(51,53)),((55,142),140)),(((((((13,14),((32,(45,46)),(33,34))),((((19,20),35),(26,44)),27)),(42,43)),(((36,37),38),(40,41))),(30,31)),((15,17),143))),(28,29)),((57,58),((((102,133),(122,138)),118),141))),(52,54))),((10,(47,(((48,49),(50,135)),139))),((((((((61,62),(((72,73),121),((74,(83,126)),(116,117)))),((92,94),(93,95))),(((76,137),82),(78,79))),(71,(77,(103,104)))),((((((((64,107),(((105,106),((112,113),(127,128))),110)),111),115),114),(((89,90),134),(97,98))),(((65,66),(70,((87,88),(125,(131,132))))),(((75,86),85),(108,109)))),(((((67,(68,80)),101),(129,130)),69),84))),(((81,100),(99,(119,(123,124)))),120)),96))),(6,7)),((3,4),136)),(2,59)),60);
 555: 1 -7440.928711 -7850.306253 (0,((((((((1,91),63),((((((((5,(21,22)),23),(((11,12),((16,18),39)),(24,25))),(8,9)),(51,53)),((55,142),140)),(((((((13,14),((33,34),(45,46))),32),((((((19,20),44),26),35),27),(42,43))),(((36,37),38),(40,41))),(30,31)),((15,17),143))),((28,29),(56,((57,58),((((102,133),(122,138)),118),141)))))),(52,54)),((10,((((((((61,62),((((72,73),121),74),(83,((116,117),126)))),((92,94),(93,95))),(((76,137),82),(78,79))),(71,(77,(103,104)))),(((((((64,((((105,((112,113),(127,128))),106),110),111)),107),115),114),(((89,90),134),(97,98))),(((65,66),(70,((87,88),(125,(131,132))))),(((75,86),85),(108,109)))),(((((67,(68,80)),101),(129,130)),69),84))),(((81,100),(99,((119,124),123))),120)),96)),((47,((48,49),(50,135))),139))),(6,7)),((3,4),136)),(2,59)),60);
 556: 1 -7239.552734 -7857.813543 (0,((((((((1,91),63),(((((((((5,(21,22)),23),(((11,12),((16,18),39)),(24,25))),(8,9)),(51,53)),((55,142),140)),((((((((13,14),((33,34),(45,46))),32),((((19,20),35),(26,44)),27)),(42,43)),(((36,37),(40,41)),38)),(30,31)),((15,17),143))),(56,((57,58),((((102,133),(122,138)),118),141)))),(28,29))),(52,54)),(((10,47),((48,49),(50,135))),(((61,62),(((((((((((((64,107),((105,(106,((112,113),(127,128)))),110)),111),115),114),(((89,90),134),(97,98))),(((65,66),(70,((87,88),((125,131),132)))),(((75,86),85),(108,109)))),(((76,137),82),((78,79),((92,94),(93,95))))),((((72,73),121),74),((83,126),(116,117)))),(((((67,(68,80)),101),(129,130)),69),84)),(71,(77,(103,104)))),(((81,100),(99,(119,(123,124)))),120)),96)),139))),(6,7)),((3,4),136)),(2,59)),60);
 557: 1 -8148.414062 -7873.442724 (0,(((((((((1,91),63),(((15,17),143),56)),((47,(((61,62),((((((((((((64,107),(111,115)),((105,(106,((112,113),(127,128)))),110)),114),(((65,66),(70,((87,88),((125,131),132)))),(((75,86),85),(108,109)))),((76,137),82)),(((89,90),134),(97,98))),84),((((81,100),120),99),(119,(123,124)))),(71,(77,(103,104)))),(((((67,(68,80)),101),(129,130)),69),((78,79),((92,94),(93,95))))),((((72,73),121),74),((83,126),(116,117))))),96)),(((48,49),(50,135)),139))),((((((((((5,(21,22)),23),(((11,12),((16,18),39)),(24,25))),(8,9)),(51,53)),((55,142),140)),(((((((13,14),((33,34),(45,46))),32),((((19,20),35),(26,44)),27)),(42,43)),(((36,37),38),(40,41))),(30,31))),(28,29)),((57,58),((((102,133),(122,138)),118),141))),(52,54))),10),(6,7)),((3,4),136)),(2,59)),60);
 558: 1 -8509.552734 -7850.339986 (0,((((((((1,91),63),(((((((5,(((((11,12),((16,18),39)),(24,25)),23),(21,22))),(8,9)),(51,53)),((55,142),140)),(((((((13,14),((33,34),(45,46))),32),(((((19,20),35),(26,44)),27),(42,43))),(((36,37),38),(40,41))),(30,31)),((15,17),143))),(28,29)),(56,((57,58),((((102,133),(122,138)),118),141))))),(52,54)),((((10,47),((48,49),(50,135))),((61,62),((((((((((64,((((105,106),((112,113),(127,128))),110),111)),107),115),114),(((89,90),134),(97,98))),(((65,66),(70,((87,88),((125,132),131)))),(((75,86),85),(108,109)))),((((67,(68,80)),101),(69,(129,130))),84)),((71,(77,(103,104))),(((((((72,73),121),74),(83,126)),(116,117)),((92,94),(93,95))),(((76,137),82),(78,79))))),(((81,100),(99,((119,124),123))),120)),96))),139)),(6,7)),((3,4),136)),(2,59)),60);
 559: 4 -7517.532715 -7856.959866 (0,(((((((((((1,91),63),56),((57,58),((((102,133),(122,138)),118),141))),(((((((5,(21,22)),23),(((11,12),((16,18),39)),(24,25))),(8,9)),(51,53)),((55,142),140)),(((((((13,14),((32,(45,46)),(33,34))),((((19,20),35),(26,44)),27)),(42,43)),(((36,37),38),(40,41))),(30,31)),((15,17),143)))),(28,29)),(52,54)),((10,(((61,62),(((((((((64,107),(111,115)),((105,((106,(112,113)),(127,128))),110)),114),(((89,90),134),(97,98))),(((65,66),(70,((87,88),((125,132),131)))),(((75,86),85),(108,109)))),(((((67,(68,80)),101),(129,130)),69),84)),((71,(77,(103,104))),((((((72,73),121),74),(83,126)),(116,117)),(((76,137),82),((78,79),((92,94),(93,95))))))),(((81,100),(99,(119,(123,124)))),120))),96)),((47,((48,49),(50,135))),139))),(6,7)),((3,4),136)),(2,59)),60);
 560: 1 -7541.760254 -7861.010964 (0,((((((((1,91),63),56),((((((((((5,(21,22)),23),(((11,12),((16,18),39)),(24,25))),(8,9)),(51,53)),((55,142),140)),(((((((13,14),((33,34),(45,46))),32),(((((19,20),35),(26,44)),27),(42,43))),(((36,37),38),(40,41))),(30,31)),((15,17),143))),(28,29)),((57,58),((((102,133),(122,138)),118),141))),(52,54))),((10,((((((61,62),(((((72,73),121),74),83),((116,117),126))),(((76,137),82),((78,79),((92,94),(93,95))))),(71,(77,(103,104)))),(((((((64,107),(111,115)),(((105,106),((112,113),(127,128))),110)),114),(((89,90),134),(97,98))),((((65,66),(70,((87,88),(125,(131,132))))),(((75,86),85),(108,109))),(((81,100),(99,((119,123),124))),120))),((((67,(68,80)),(101,(129,130))),69),84))),96)),((47,((48,49),(50,135))),139))),(6,7)),((3,4),136)),(2,59)),60);
 561: 1 -8109.537109 -7855.005713 (0,((((((((1,91),63),((((((((5,(21,22)),23),(((11,12),((16,18),39)),(24,25))),(8,9)),(51,53)),((55,142),140)),((((((((13,14),(33,34)),(45,46)),32),(((((19,20),35),(26,44)),27),(42,43))),(((36,37),38),(40,41))),(30,31)),((15,17),143))),((28,29),(56,((57,58),((((102,133),(122,138)),118),141)))))),(52,54)),(((10,((((((((61,62),(((((72,73),121),74),(83,126)),(116,117))),((78,79),((92,94),(93,95)))),((76,137),82)),(71,(77,(103,104)))),((((((((64,(((105,106),((112,113),(127,128))),110)),111),107),115),114),(((89,90),134),(97,98))),(((65,66),(70,((87,88),(125,(131,132))))),(((75,86),85),(108,109)))),(((((67,(68,80)),101),(129,130)),69),84))),(((81,100),(99,(119,(123,124)))),120)),96)),139),(47,((48,49),(50,135))))),(6,7)),((3,4),136)),(2,59)),60);
 562: 2 -8319.337891 -7867.960726 (0,(((((((1,91),63),(((((((((5,(21,22)),23),(((11,12),((16,18),39)),(24,25))),(8,9)),(51,53)),((55,142),140)),((((((((13,14),((33,34),(45,46))),32),((((19,20),35),(26,44)),27)),(42,43)),(((36,37),38),(40,41))),(30,31)),((15,17),143))),((28,29),(52,54))),(56,((57,58),((((102,133),(122,138)),141),118))))),(((10,47),((48,49),(50,135))),((((61,62),((((((((((64,107),(((105,106),((112,113),(127,128))),110)),111),115),114),(((65,66),(70,((87,88),(125,(131,132))))),(((75,86),85),(108,109)))),84),((((71,(((81,100),(99,(119,(123,124)))),120)),((89,90),134)),(97,98)),((((76,137),82),((78,79),((92,94),(93,95)))),(77,(103,104))))),(((67,(68,80)),(101,(129,130))),69)),(((72,73),121),(74,((83,126),(116,117)))))),96),139))),(6,7)),((3,4),136)),(2,59)),60);
 563: 1 -7859.769531 -7857.521556 (0,(((((((1,91),63),((((((((5,(((((11,12),((16,18),39)),(24,25)),23),(21,22))),(8,9)),(51,53)),(55,142)),140),(((((((13,14),((33,34),(45,46))),32),(((((19,20),35),(26,44)),27),(42,43))),(((36,37),38),(40,41))),(30,31)),((15,143),17))),((28,29),((56,((((102,133),(122,138)),118),141)),(57,58)))),(52,54))),(((10,47),((48,49),(50,135))),(((((((((61,62),(((72,73),121),((74,(83,126)),(116,117)))),((92,94),(93,95))),(((76,137),82),(78,79))),(71,(77,(103,104)))),(((((((64,((((105,106),((112,113),(127,128))),110),111)),107),115),114),(((89,90),134),(97,98))),(((65,66),(70,((87,88),((125,131),132)))),((75,(85,86)),(108,109)))),(((((67,(68,80)),101),(129,130)),69),84))),(((81,100),(99,((119,123),124))),120)),96),139))),(6,7)),((3,4),136)),(2,59)),60);
 564: 5 -7405.823242 -7864.327544 (0,(((((((((((1,91),63),56),((((102,133),141),(122,138)),118)),((((((5,(((((11,12),((16,18),39)),(24,25)),23),(21,22))),(8,9)),(51,53)),((55,142),140)),((((((13,14),((33,34),(45,46))),32),(((((19,20),35),(26,44)),27),(42,43))),(((36,37),38),(40,41))),(30,31))),((15,17),143))),((28,29),(57,58))),(52,54)),((10,(((61,62),(((((((((64,107),(111,115)),(((105,106),((112,113),(127,128))),110)),114),(((89,90),134),(97,98))),(((65,66),(70,((87,88),(125,(131,132))))),(((75,86),85),(108,109)))),(((((67,(68,80)),101),(129,130)),69),84)),((71,(77,(103,104))),(((((((72,73),121),74),(83,126)),(116,117)),((92,94),(93,95))),(((76,137),82),(78,79))))),(((81,100),(99,(119,(123,124)))),120))),96)),((47,((48,49),(50,135))),139))),(6,7)),((3,4),136)),(2,59)),60);
 565: 1 -7144.868652 -7853.635992 (0,((((((((1,91),63),((((((((5,(21,22)),23),(((11,12),((16,18),39)),(24,25))),(8,9)),(51,53)),((55,142),140)),((((((((13,14),((33,34),(45,46))),32),((((19,20),35),(26,44)),27)),(42,43)),(((36,37),38),(40,41))),(30,31)),((15,143),17))),((28,29),(56,((57,58),((((102,133),(122,138)),118),141)))))),(52,54)),((10,(((((((((61,62),(((((72,73),121),74),(83,126)),(116,117))),(((((67,(68,80)),101),(129,130)),69),((92,94),(93,95)))),((((((64,(107,(114,115))),111),(105,(106,((112,113),(127,128))))),110),(((89,90),134),(97,98))),(((65,66),(70,((87,88),((125,131),132)))),((75,(85,86)),(108,109))))),(((76,137),82),((78,79),84))),(77,(103,104))),71),(((81,100),(99,(119,(123,124)))),120)),96)),((47,((48,49),(50,135))),139))),(6,7)),((3,4),136)),(2,59)),60);
 566: 1 -7723.277344 -7851.585234 (0,(((((((((1,91),63),((((((((13,14),((33,34),(45,46))),32),(((((19,20),35),(26,44)),27),(42,43))),(((36,37),38),(40,41))),(30,31)),((15,143),17)),(56,((57,58),((((102,133),(122,138)),118),141))))),(((((((5,(21,22)),23),(((11,12),((16,18),39)),(24,25))),(51,53)),(8,9)),((55,142),140)),(28,29))),(52,54)),((10,((((((((61,62),(((((72,73),121),74),(83,126)),(116,117))),((92,94),(93,95))),(((76,137),82),(78,79))),(71,(77,(103,104)))),(((((((64,((((105,106),((112,113),(127,128))),110),111)),107),115),114),(((89,90),134),(97,98))),(((65,66),(70,((87,88),(125,(131,132))))),(((75,86),85),(108,109)))),(((((67,(68,80)),101),(129,130)),69),84))),(((81,100),(99,(119,(123,124)))),120)),96)),(((47,(50,135)),(48,49)),139))),(6,7)),((3,4),136)),(2,59)),60);
 567: 1 -8605.970703 -7852.940594 (0,(((((((1,91),63),(((((((((5,(21,22)),23),(((11,12),((16,18),39)),(24,25))),(8,9)),(51,53)),((55,142),140)),((((((((13,14),((33,34),(45,46))),32),((((19,20),35),(26,44)),27)),(42,43)),(((36,37),38),(40,41))),(30,31)),((15,143),17))),((28,29),(56,((57,58),((((102,133),(122,138)),118),141))))),(52,54))),((10,((((((((61,62),(((((72,73),121),74),(83,126)),(116,117))),(((((67,(68,80)),101),(129,130)),69),((92,94),(93,95)))),((((((64,(107,(114,115))),111),(105,(106,((112,113),(127,128))))),110),(((89,90),134),(97,98))),(((65,66),(70,((87,88),((125,131),132)))),((75,(85,86)),(108,109))))),(((76,137),82),((78,79),84))),(71,(77,(103,104)))),(((81,100),(99,(119,(123,124)))),120)),96)),((47,((48,49),(50,135))),139))),(6,7)),((3,4),136)),(2,59)),60);
 568: 1 -7380.824219 -7872.313888 (0,((((((((((1,91),63),(((15,143),17),56)),((((((((((5,(21,22)),23),(((11,12),((16,18),39)),(24,25))),(8,9)),(51,53)),((55,142),140)),(((((((13,14),((33,34),(45,46))),32),((((19,20),35),(26,44)),27)),(42,43)),(((36,37),38),(40,41))),(30,31))),((57,58),((((102,133),(122,138)),118),141))),(28,29)),(52,54))),(((48,49),(50,135)),139)),(47,(((61,62),((((((((((((64,107),(111,115)),(((105,106),((112,113),(127,128))),110)),114),(((89,90),134),(97,98))),(((65,66),(70,((87,88),(125,(131,132))))),(((75,86),85),(108,109)))),((76,137),82)),(((((81,100),120),99),(123,124)),119)),84),(((((67,(68,80)),101),(129,130)),69),((78,79),((92,94),(93,95))))),(71,(77,(103,104)))),(((((72,73),121),74),(83,126)),(116,117)))),96))),10),(6,7)),((3,4),136)),(2,59)),60);
 569: 1 -7911.286133 -7856.919696 (0,(((((((((1,91),63),((15,143),17)),(((((((((5,(21,22)),23),(((11,12),((16,18),39)),(24,25))),(8,9)),(51,53)),((55,142),140)),(28,29)),((((((((13,14),((33,34),(45,46))),32),((((19,20),35),(26,44)),27)),(42,43)),(((36,37),38),(40,41))),(30,31)),56)),((57,58),((((102,133),(122,138)),118),141)))),(52,54)),((10,((((((((61,62),(((((72,73),121),74),(83,126)),(116,117))),((92,94),(93,95))),(((76,137),82),(78,79))),(71,(77,(103,104)))),((((((64,107),(111,115)),(((105,106),((112,113),(127,128))),110)),114),(((89,90),134),(97,98))),((((65,66),(70,((87,88),(125,(131,132))))),(((75,86),85),(108,109))),(((((67,(68,80)),101),(129,130)),69),84)))),(((81,100),(99,((119,123),124))),120)),96)),((47,((48,49),(50,135))),139))),(6,7)),((3,4),136)),(2,59)),60);
 570: 1 -7304.091309 -7881.700874 (0,(((((((((1,91),((61,62),(((((((((((64,((((105,106),((112,113),(127,128))),110),111)),107),115),114),((((65,66),(70,((87,88),(125,(131,132))))),(((75,86),85),(108,109))),(97,98))),((76,137),82)),(((((((72,73),121),74),(83,126)),(116,117)),((92,94),(93,95))),(78,79))),(((((67,(68,80)),101),(129,130)),69),84)),((71,((((81,100),120),99),((119,124),123))),(77,(103,104)))),((89,90),134)),96))),((15,17),143)),((((10,(50,135)),(48,49)),139),(47,63))),(56,((57,58),((((102,133),(122,138)),118),141)))),(((((((((5,(21,22)),23),(((11,12),((16,18),39)),(24,25))),(8,9)),(51,53)),((55,142),140)),(((((((13,14),((33,34),(45,46))),32),((((19,20),35),(26,44)),27)),(42,43)),(((36,37),38),(40,41))),(30,31))),(28,29)),(52,54))),(6,7)),((3,4),136)),(2,59)),60);
 571: 2 -8409.975586 -7857.83301 (0,((((((((1,91),63),((((((((5,(21,22)),23),(((11,12),((16,18),39)),(24,25))),(8,9)),(51,53)),((55,142),140)),((((((((13,14),((33,34),(45,46))),32),((((19,20),35),(26,44)),27)),(42,43)),(((36,37),38),(40,41))),(30,31)),((15,17),143))),((28,29),(56,((57,58),((((102,133),(122,138)),118),141)))))),(52,54)),((10,((((((((61,62),(((((72,73),121),74),(83,126)),(116,117))),((78,79),((92,94),(93,95)))),(((71,((89,90),134)),(77,(103,104))),82)),(((((((64,107),((((105,106),((112,113),(127,128))),110),111)),115),114),(76,137)),(97,98)),(((65,66),(70,((87,88),((125,131),132)))),(((75,86),85),(108,109))))),(((((67,(68,80)),101),(129,130)),69),84)),(((81,100),(99,((119,124),123))),120)),96)),((47,((48,49),(50,135))),139))),(6,7)),((3,4),136)),(2,59)),60);
 572: 3 -7886.474609 -7859.875182 (0,((((((((1,91),63),((((((((5,(21,22)),23),(((11,12),((16,18),39)),(24,25))),(8,9)),(51,53)),((55,142),140)),((((((((13,14),((33,34),(45,46))),32),((((19,20),35),(26,44)),27)),(42,43)),(((36,37),38),(40,41))),(30,31)),((15,17),143))),((28,29),(56,((57,58),((((102,133),(122,138)),118),141)))))),(52,54)),((10,((((((((61,62),(((((72,73),121),74),(83,126)),(116,117))),((78,79),((92,94),(93,95)))),(((71,((89,90),134)),(77,(103,104))),82)),(((((((64,((((105,((112,113),(127,128))),106),110),111)),107),115),114),(76,137)),(97,98)),(((65,66),(70,((87,88),(125,(131,132))))),(((75,86),85),(108,109))))),(((((67,(68,80)),101),(129,130)),69),84)),((((81,100),99),(119,(123,124))),120)),96)),((47,((48,49),(50,135))),139))),(6,7)),((3,4),136)),(2,59)),60);
 573: 1 -7806.45752 -7860.171669 (0,(((((((1,91),63),(((((((((5,(21,22)),23),(((11,12),((16,18),39)),(24,25))),(8,9)),(51,53)),((55,142),140)),(((((((13,14),((33,34),(45,46))),32),(((((19,20),35),(26,44)),27),(42,43))),(((36,37),(40,41)),38)),(30,31)),((15,17),143))),((28,29),(56,((57,58),((((102,133),(122,138)),118),141))))),(52,54))),((10,((61,62),(((((((((64,(((105,(106,((112,113),(127,128)))),110),111)),107),115),114),(((89,90),134),(97,98))),(((65,66),(((75,86),85),(108,109))),(70,((87,88),(125,(131,132)))))),(((((67,(68,80)),101),(69,(129,130))),84),((71,(77,(103,104))),((((((72,73),121),74),(83,126)),(116,117)),(((76,137),82),((78,79),((92,94),(93,95)))))))),(((81,100),(99,(119,(123,124)))),120)),96))),((47,((48,49),(50,135))),139))),(6,7)),((3,4),136)),(2,59)),60);
 574: 1 -8075.450195 -7863.960222 (0,((((((((1,91),63),((((((5,(((((11,12),((16,18),39)),(24,25)),23),(21,22))),(8,9)),(51,53)),((55,142),140)),(28,29)),((((((((((13,14),((33,34),(45,46))),32),((((19,20),35),(26,44)),27)),(42,43)),(((36,37),38),(40,41))),(30,31)),(15,(17,143))),56),((57,58),((((102,133),(122,138)),118),141))))),(52,54)),(((10,47),((48,49),(50,135))),(((61,62),(((((((((((64,107),(((105,((112,113),(127,128))),106),110)),111),115),114),(((89,90),134),(97,98))),(((65,66),(70,((87,88),((125,131),132)))),(((75,86),85),(108,109)))),(((((67,(68,80)),101),(129,130)),69),84)),(((71,(77,(103,104))),82),(((((((72,73),121),74),(83,126)),(116,117)),(76,137)),((78,79),((92,94),(93,95)))))),(((81,100),(99,(119,(123,124)))),120)),96)),139))),(6,7)),((3,4),136)),(2,59)),60);
 575: 7 -7886.450684 -7850.555675 (0,((((((((1,91),63),((((((5,(((((11,12),((16,18),39)),(24,25)),23),(21,22))),(8,9)),(51,53)),((55,142),140)),(((((((13,14),((33,34),(45,46))),32),(((((19,20),35),(26,44)),27),(42,43))),(((36,37),38),(40,41))),(30,31)),((15,17),143))),((28,29),(56,((57,58),((((102,133),(122,138)),118),141)))))),(52,54)),(((10,47),((48,49),(50,135))),(((61,62),((((((((((64,((((105,106),((112,113),(127,128))),110),111)),115),107),114),(((89,90),134),(97,98))),(((65,66),(70,((87,88),((125,132),131)))),(((75,86),85),(108,109)))),((((67,(68,80)),101),(69,(129,130))),84)),((71,(77,(103,104))),(((((((72,73),121),74),(83,126)),(116,117)),((92,94),(93,95))),(((76,137),82),(78,79))))),(((81,100),(99,((119,124),123))),120)),96)),139))),(6,7)),((3,4),136)),(2,59)),60);
 576: 2 -8360.449219 -7857.958879 (0,(((((((1,91),63),56),((((((((((5,(21,22)),23),(((11,12),((16,18),39)),(24,25))),(51,53)),(8,9)),((55,142),140)),(((((((13,14),((33,34),(45,46))),32),(((((19,20),35),(26,44)),27),(42,43))),(((36,37),38),(40,41))),(30,31)),((15,17),143))),((28,29),((((57,58),118),141),((102,133),(122,138))))),(52,54)),((((10,((61,62),(((((((((((64,107),((105,(106,((112,113),(127,128)))),110)),111),115),114),(((89,90),134),(97,98))),(((65,66),(70,((87,88),(125,(131,132))))),(((75,86),85),(108,109)))),(((((67,(68,80)),101),(129,130)),69),84)),((71,(77,(103,104))),(((((72,73),121),74),((83,126),(116,117))),(((76,137),82),((78,79),((92,94),(93,95))))))),(((81,100),(99,(119,(123,124)))),120)),96))),47),((48,49),(50,135))),139))),(6,7)),((3,4),136)),(2,59)),60);
 577: 1 -7292.356445 -7848.705823 (0,((((((((1,91),63),((((((((5,(21,22)),23),(((11,12),((16,18),39)),(24,25))),(8,9)),(51,53)),((55,142),140)),(((((((13,14),((33,34),(45,46))),32),(((((19,20),35),(26,44)),27),(42,43))),(((36,37),38),(40,41))),(30,31)),((15,17),143))),((28,29),(56,((57,58),((((102,133),(122,138)),118),141)))))),(52,54)),((10,((((((((61,62),(((72,73),121),(74,((83,126),(116,117))))),((92,94),(93,95))),(((76,137),82),(78,79))),(71,(77,(103,104)))),(((((((64,107),(111,115)),114),(((105,((112,113),(127,128))),106),110)),(((89,90),134),(97,98))),(((65,66),(70,((87,88),((125,131),132)))),(((75,86),85),(108,109)))),(((((67,(68,80)),101),(129,130)),69),84))),(((81,100),(99,((119,123),124))),120)),96)),((47,((48,49),(50,135))),139))),(6,7)),((3,4),136)),(2,59)),60);
 578: 2 -7270.78418 -7851.006949 (0,((((((((1,91),63),((((((((5,(21,22)),23),(((11,12),((16,18),39)),(24,25))),(8,9)),(51,53)),((55,142),140)),((((((13,14),((33,34),(45,46))),32),((((((19,20),35),(26,44)),27),(42,43)),(((36,37),38),(40,41)))),(30,31)),((15,17),143))),((28,29),(56,((57,58),((((102,133),(122,138)),118),141)))))),(52,54)),((10,((((((((61,62),((((72,73),121),(74,(83,126))),(116,117))),((92,94),(93,95))),(((76,137),82),(78,79))),(71,(77,(103,104)))),((((((((64,(((105,106),((112,113),(127,128))),110)),111),107),115),114),((((65,66),(70,((87,88),(125,(131,132))))),(((75,86),85),(108,109))),(97,98))),((89,90),134)),(((((67,(68,80)),101),(129,130)),69),84))),(((81,100),(99,((119,123),124))),120)),96)),((47,((48,49),(50,135))),139))),(6,7)),((3,4),136)),(2,59)),60);
 579: 1 -7834.662109 -7856.91324 (0,((((((((1,91),63),56),(((((((((5,(((((11,12),((16,18),39)),(24,25)),23),(21,22))),(51,53)),(8,9)),(55,142)),140),((((((((13,14),((33,34),(45,46))),32),((((19,20),35),(26,44)),27)),(42,43)),(((36,38),37),(40,41))),(30,31)),(15,(17,143)))),(28,29)),((57,58),((((102,133),(122,138)),118),141))),(52,54))),((((10,((61,62),(((((((((((64,107),(((105,106),((112,113),(127,128))),110)),111),115),114),(((89,90),134),(97,98))),(((65,66),(70,((87,88),((125,131),132)))),((75,(85,86)),(108,109)))),(((((67,(68,80)),101),(129,130)),69),84)),(((81,100),(99,((119,123),124))),120)),((71,(77,(103,104))),((((((72,73),121),74),(83,126)),(116,117)),(((76,137),82),((78,79),((92,94),(93,95))))))),96))),47),((48,49),(50,135))),139)),(6,7)),((3,4),136)),(2,59)),60);
 580: 1 -7919.540039 -7853.600525 (0,(((((((1,91),63),(((((((((5,(21,22)),23),(((11,12),((16,18),39)),(24,25))),(8,9)),(51,53)),((55,142),140)),((((((((13,14),(33,34)),(45,46)),32),(((((19,20),35),(26,44)),27),(42,43))),(((36,37),38),(40,41))),(30,31)),((15,17),143))),((28,29),(56,((57,58),((((102,133),(122,138)),118),141))))),(52,54))),(((10,47),((48,49),(50,135))),(((61,62),((((((((((((64,107),(((105,106),((112,113),(127,128))),110)),111),115),114),(((89,90),134),(97,98))),(((65,66),(70,((87,88),((125,131),132)))),(((75,86),85),(108,109)))),(((71,(77,(103,104))),(((76,137),82),((78,79),((92,94),(93,95))))),84)),((((72,73),121),74),((83,126),(116,117)))),(((67,(68,80)),101),(69,(129,130)))),(((81,100),(99,(119,(123,124)))),120)),96)),139))),(6,7)),((3,4),136)),(2,59)),60);
 581: 1 -8391.444336 -7874.974922 (0,(((((((1,91),63),((((((((5,(21,22)),23),(((11,12),((16,18),39)),(24,25))),((8,9),(55,142))),(51,53)),(((((15,17),143),56),((57,58),((((102,133),(122,138)),118),141))),(52,54))),((((((((13,14),((33,34),(45,46))),32),((((19,20),35),(26,44)),27)),(42,43)),(((36,37),38),(40,41))),(30,31)),(28,29))),140)),((10,((47,(50,135)),(48,49))),((((61,62),((((((((((64,107),(111,115)),(((105,106),((112,113),(127,128))),110)),114),(((89,90),134),(97,98))),(((65,66),(70,((87,88),(125,(131,132))))),(((75,86),85),(108,109)))),(71,(((81,100),(99,(119,(123,124)))),120))),(((((76,137),82),(78,79)),(77,(103,104))),84)),(((((67,(68,80)),101),(129,130)),69),((92,94),(93,95)))),(((((72,73),121),74),(83,126)),(116,117)))),96),139))),(6,7)),((3,4),136)),(2,59)),60);
 582: 1 -8011.614746 -7862.144147 (0,((((((((((1,91),63),56),((15,143),17)),(((((((((5,(21,22)),23),(((11,12),((16,18),39)),(24,25))),(8,9)),(51,53)),((55,142),140)),(((((((13,14),((33,34),(45,46))),32),((((19,20),35),(26,44)),27)),(42,43)),(((36,37),38),(40,41))),(30,31))),((57,58),((((102,133),(122,138)),118),141))),(28,29))),(52,54)),(10,((47,(((61,62),((((((((((64,107),(111,115)),(((105,106),((112,113),(127,128))),110)),114),(((65,66),(70,((87,88),(125,(131,132))))),(((75,86),85),(108,109)))),(((89,90),134),(97,98))),(((((81,100),120),99),(123,124)),119)),84),(((((((67,(68,80)),101),(129,130)),69),((78,79),((92,94),(93,95)))),((76,137),82)),(71,(77,(103,104))))),(((((72,73),121),74),(83,126)),(116,117)))),96)),(((48,49),(50,135)),139)))),(6,7)),((3,4),136)),(2,59)),60);
 583: 1 -7198.463379 -7852.173817 (0,(((((((((1,91),63),((15,17),143)),((((((((5,(21,22)),23),(((11,12),((16,18),39)),(24,25))),(8,9)),(51,53)),((55,142),140)),(((((((((13,14),((33,34),(45,46))),32),((((19,20),35),(26,44)),27)),(42,43)),(((36,37),38),(40,41))),(30,31)),56),(28,29))),((57,58),((((102,133),(122,138)),118),141)))),(52,54)),((10,((((((((((61,62),(((((72,73),121),74),(83,126)),(116,117))),((92,94),(93,95))),(((76,137),82),(78,79))),(71,(77,(103,104)))),((((67,(68,80)),101),(129,130)),69)),84),((((((64,107),(111,115)),(((105,106),((112,113),(127,128))),110)),114),(((89,90),134),(97,98))),(((65,66),(70,((87,88),((125,131),132)))),(((75,86),85),(108,109))))),(((81,100),(99,(119,(123,124)))),120)),96)),((47,((48,49),(50,135))),139))),(6,7)),((3,4),136)),(2,59)),60);
 584: 3 -7416.140625 -7848.818671 (0,(((((((((((1,91),63),56),((57,58),((((102,133),(122,138)),118),141))),(((((((5,(21,22)),23),(((11,12),((16,18),39)),(24,25))),(8,9)),(51,53)),((55,142),140)),(((((((13,14),((33,34),(45,46))),32),(((((19,20),35),(26,44)),27),(42,43))),(((36,37),38),(40,41))),(30,31)),((15,17),143)))),(28,29)),(52,54)),((10,((((61,62),((((72,73),121),74),((83,126),(116,117)))),(((((((((((64,(((105,106),(((112,113),128),127)),110)),111),107),115),114),(((89,90),134),(97,98))),(((65,66),(70,((87,88),(125,(131,132))))),(((75,86),85),(108,109)))),(((81,100),(99,(119,(123,124)))),120)),84),((71,(77,(103,104))),(((76,137),82),((78,79),((92,94),(93,95)))))),((((67,(68,80)),101),(129,130)),69))),96)),((47,((48,49),(50,135))),139))),(6,7)),((3,4),136)),(2,59)),60);
 585: 1 -7616.244141 -7852.293965 (0,((((((((1,91),63),((((((((5,(21,22)),23),(((11,12),((16,18),39)),(24,25))),(8,9)),(51,53)),((55,142),140)),((((((((13,14),(33,34)),(45,46)),32),(((((19,20),35),(26,44)),27),(42,43))),(((36,37),38),(40,41))),(30,31)),((15,17),143))),((28,29),(56,((57,58),((((102,133),(122,138)),118),141)))))),(52,54)),(((10,47),((48,49),(50,135))),(((61,62),((((((((((((64,107),(((105,106),((112,113),(127,128))),110)),111),115),114),(((89,90),134),(97,98))),(((65,66),(70,((87,88),((125,131),132)))),(((75,86),85),(108,109)))),(((71,(77,(103,104))),(((76,137),82),((78,79),((92,94),(93,95))))),84)),((((72,73),121),74),(83,((116,117),126)))),(((67,(68,80)),101),(69,(129,130)))),(((81,100),(99,(119,(123,124)))),120)),96)),139))),(6,7)),((3,4),136)),(2,59)),60);
 586: 1 -8096.554688 -7858.253596 (0,(((((((((1,91),63),56),(((((((((5,(21,22)),23),(((11,12),((16,18),39)),(24,25))),(8,9)),(51,53)),((55,142),140)),((((((((13,14),((33,34),(45,46))),32),((((19,20),35),(26,44)),27)),(42,43)),(((36,37),(40,41)),38)),(30,31)),((15,17),143))),(28,29)),((57,58),((((102,133),(122,138)),141),118)))),(52,54)),(((10,47),((48,49),(50,135))),(((61,62),(((((((((((64,((((105,((112,113),(127,128))),106),110),111)),107),115),114),(((89,90),134),(97,98))),(((65,66),(70,((87,88),((125,131),132)))),(((75,86),85),(108,109)))),(((((67,(68,80)),101),(129,130)),69),84)),(((((72,73),121),74),(83,126)),(116,117))),((71,(77,(103,104))),(((76,137),82),((78,79),((92,94),(93,95)))))),(((81,100),(99,(119,(123,124)))),120)),96)),139))),(6,7)),((3,4),136)),(2,59)),60);
 587: 1 -7686.560547 -7857.59978 (0,((((((((1,91),63),((((((((5,(21,22)),23),(((11,12),((16,18),39)),(24,25))),(8,9)),(51,53)),((55,142),140)),((((((((13,14),((33,34),(45,46))),32),((((19,20),35),(26,44)),27)),(42,43)),(((36,37),38),(40,41))),(30,31)),((15,143),17))),((28,29),(56,((57,58),((((102,133),(122,138)),118),141)))))),((10,((((((((61,62),(((((72,73),121),74),(83,126)),(116,117))),(((((67,(68,80)),101),(129,130)),69),((92,94),(93,95)))),((((((64,(107,(114,115))),111),(105,(106,((112,113),(127,128))))),110),(((89,90),134),(97,98))),(((65,66),(70,((87,88),((125,131),132)))),((75,(85,86)),(108,109))))),(((76,137),82),((78,79),84))),(71,(77,(103,104)))),(((81,100),(99,(119,(123,124)))),120)),96)),((47,((48,49),(50,135))),139))),(52,54)),(6,7)),((3,4),136)),(2,59)),60);
 588: 1 -8776.581055 -7865.863475 (0,((((((((1,91),63),(((((((((5,(21,22)),23),(((11,12),((16,18),39)),(24,25))),(8,9)),(51,53)),((55,142),140)),((((((((13,14),((33,34),(45,46))),32),((((19,20),35),(26,44)),27)),(42,43)),(((36,37),38),(40,41))),(30,31)),((15,17),143))),(56,((57,58),((((102,133),(122,138)),141),118)))),(28,29))),(52,54)),(((10,47),((48,49),(50,135))),(((61,62),(((((((((((64,107),(111,115)),((105,((112,113),(127,128))),106)),110),114),(97,98)),((89,90),134)),(((((67,(68,80)),101),(129,130)),69),84)),((((65,66),((70,(87,88)),(125,(131,132)))),((75,(85,86)),(108,109))),((71,(77,(103,104))),(((((((72,73),121),74),(83,126)),(116,117)),((78,79),((92,94),(93,95)))),((76,137),82))))),(((81,100),(99,((119,123),124))),120)),96)),139))),(6,7)),((3,4),136)),(2,59)),60);
 589: 2 -7786.717773 -7850.277852 (0,((((((((1,91),63),((((((((5,(21,22)),23),(((11,12),((16,18),39)),(24,25))),(8,9)),(51,53)),((55,142),140)),(((((((13,14),((33,34),(45,46))),32),(((((19,20),35),(26,44)),27),(42,43))),(((36,37),38),(40,41))),(30,31)),((15,17),143))),((28,29),(56,((57,58),((((102,133),(122,138)),118),141)))))),(52,54)),((10,(((((((((61,62),((((72,73),121),(74,(83,126))),(116,117))),((92,94),(93,95))),(((76,137),82),(78,79))),(71,(77,(103,104)))),((((65,66),(70,((87,88),(125,(131,132))))),(((75,86),85),(108,109))),(((89,90),134),(97,98)))),(((((((64,(((105,((112,113),(127,128))),106),110)),111),107),115),114),84),(((67,(68,80)),101),(69,(129,130))))),(((81,100),(99,(119,(123,124)))),120)),96)),((47,((48,49),(50,135))),139))),(6,7)),((3,4),136)),(2,59)),60);
 590: 1 -7527.664062 -7851.836019 (0,(((((((((1,91),63),((15,143),17)),((((((((((5,(21,22)),23),(((11,12),((16,18),39)),(24,25))),(8,9)),(51,53)),(55,142)),140),(28,29)),((((((((13,14),((33,34),(45,46))),32),((((19,20),35),(26,44)),27)),(42,43)),(((36,37),38),(40,41))),(30,31)),56)),((57,58),((((102,133),(122,138)),118),141)))),(52,54)),((10,((((((((61,62),(((((72,73),121),74),(83,126)),(116,117))),((92,94),(93,95))),(((76,137),82),(78,79))),(71,(77,(103,104)))),(((((((64,107),(111,115)),(((105,106),((112,113),(127,128))),110)),114),(((89,90),134),(97,98))),(((65,66),(70,((87,88),(125,(131,132))))),(((75,86),85),(108,109)))),(((((67,(68,80)),101),(129,130)),69),84))),(((81,100),(99,((119,123),124))),120)),96)),((47,((48,49),(50,135))),139))),(6,7)),((3,4),136)),(2,59)),60);
 591: 2 -7493.328125 -7860.035525 (0,((((((((1,91),63),(((((((((5,(21,22)),23),(((11,12),((16,18),39)),(24,25))),(8,9)),(51,53)),((55,142),140)),((((((((13,14),((33,34),(45,46))),32),((((19,20),35),(26,44)),27)),(42,43)),(((36,37),(40,41)),38)),(30,31)),((15,17),143))),(28,29)),(56,((57,58),((((102,133),(122,138)),118),141))))),(52,54)),(((10,47),((48,49),(50,135))),((((((((61,62),(((72,73),121),((74,(83,126)),(116,117)))),(((((67,(68,80)),101),(129,130)),69),84)),((((((((64,107),(((105,((112,113),(127,128))),106),110)),111),115),114),(((89,90),134),(97,98))),(((65,66),(70,((87,88),((125,131),132)))),((75,(85,86)),(108,109)))),(((76,137),82),((78,79),((92,94),(93,95)))))),(71,(77,(103,104)))),(((81,100),(99,((119,123),124))),120)),96),139))),(6,7)),((3,4),136)),(2,59)),60);
 592: 3 -7638.149414 -7856.974308 (0,((((((((1,91),63),((((((((5,(21,22)),23),(((11,12),((16,18),39)),(24,25))),(8,9)),(51,53)),((55,142),140)),((((((((13,14),((33,34),(45,46))),32),((((19,20),35),(26,44)),27)),(42,43)),(((36,37),38),(40,41))),(30,31)),((15,17),143))),((28,29),(56,((57,58),((((102,133),(122,138)),118),141)))))),(52,54)),(((10,(((61,62),(((((((((64,((((105,106),((112,113),(127,128))),111),110)),107),115),114),(((89,90),134),(97,98))),(((65,66),(70,((87,88),(125,(131,132))))),(((75,86),85),(108,109)))),(((((67,(68,80)),101),(129,130)),69),84)),((71,(77,(103,104))),((((((72,73),121),74),(83,126)),(116,117)),(((76,137),82),((78,79),((92,94),(93,95))))))),(((81,100),(99,((119,123),124))),120))),96)),47),(((48,49),(50,135)),139))),(6,7)),((3,4),136)),(2,59)),60);
 593: 1 -7622.316406 -7854.564716 (0,((((((((1,91),63),((((((((5,(21,22)),23),(((11,12),((16,18),39)),(24,25))),(8,9)),(51,53)),((55,142),140)),((((((((13,14),((33,34),(45,46))),32),((((19,20),35),(26,44)),27)),(42,43)),(((36,37),38),(40,41))),(30,31)),((15,17),143))),((28,29),(56,((57,58),((((102,133),(122,138)),118),141)))))),(52,54)),((((10,47),((48,49),(50,135))),139),(((((((61,62),(((((72,73),121),74),(83,126)),(116,117))),((92,94),(93,95))),(((((((64,107),111),(114,115)),((105,(106,((112,113),(127,128)))),110)),((89,90),134)),((((65,66),(70,((87,88),(125,(131,132))))),((75,(85,86)),(108,109))),(97,98))),(((((67,(68,80)),101),(129,130)),69),84))),((71,(77,(103,104))),(((76,137),82),(78,79)))),(((81,100),(99,(119,(123,124)))),120)),96))),(6,7)),((3,4),136)),(2,59)),60);
 594: 3 -7047.115234 -7853.894785 (0,((((((((1,91),63),((((((5,(((((11,12),((16,18),39)),(24,25)),23),(21,22))),(8,9)),(51,53)),((55,142),140)),(((((((13,14),((33,34),(45,46))),32),(((((19,20),35),(26,44)),27),(42,43))),(((36,37),38),(40,41))),(30,31)),((15,17),143))),((28,29),(56,((57,58),((((102,133),(122,138)),118),141)))))),(52,54)),(((10,47),((48,49),(50,135))),(((61,62),((((((((((64,((((105,106),((112,113),(127,128))),111),110)),107),115),114),(((89,90),134),(97,98))),(((65,66),(70,((87,88),((125,132),131)))),(((75,86),85),(108,109)))),((((67,(68,80)),101),(69,(129,130))),84)),((71,(77,(103,104))),(((((((72,73),121),74),(83,126)),(116,117)),((92,94),(93,95))),(((76,137),82),(78,79))))),(((81,100),(99,((119,124),123))),120)),96)),139))),(6,7)),((3,4),136)),(2,59)),60);
 595: 1 -8276.763672 -7856.093972 (0,(((((((1,91),63),(((((((((5,(21,22)),23),(((11,12),((16,18),39)),(24,25))),(8,9)),(51,53)),((55,142),140)),((((((((13,14),((33,34),(45,46))),32),((((19,20),35),(26,44)),27)),(42,43)),(((36,37),38),(40,41))),(30,31)),((15,17),143))),((28,29),((56,((((102,133),(122,138)),118),141)),(57,58)))),(52,54))),(((10,47),((48,49),(50,135))),(((61,62),((((((((((64,107),(111,115)),(((105,106),((112,113),(127,128))),110)),114),(((89,90),134),(97,98))),(((65,66),(70,((87,88),(125,(131,132))))),((75,(85,86)),(108,109)))),(((((67,(68,80)),101),(129,130)),69),84)),((71,(77,(103,104))),(((((((72,73),121),74),(83,126)),(116,117)),((92,94),(93,95))),(((76,137),82),(78,79))))),(((81,100),(99,((119,123),124))),120)),96)),139))),(6,7)),((3,4),136)),(2,59)),60);
 596: 2 -7983.780273 -7850.420997 (0,((((((((1,91),63),((((((((5,(21,22)),23),(((11,12),((16,18),39)),(24,25))),(8,9)),(51,53)),((55,142),140)),(((((((13,14),((33,34),(45,46))),32),(((((19,20),35),(26,44)),27),(42,43))),(((36,37),38),(40,41))),(30,31)),((15,17),143))),((28,29),(56,((57,58),((((102,133),(122,138)),118),141)))))),(52,54)),((10,(((((((((61,62),((((72,73),121),74),(83,((116,117),126)))),((92,94),(93,95))),(((76,137),82),(78,79))),(71,(77,(103,104)))),((((65,66),(70,((87,88),((125,131),132)))),(((75,86),85),(108,109))),(((89,90),134),(97,98)))),((((((64,((((105,106),((112,113),(127,128))),110),111)),107),115),114),84),(((67,(68,80)),101),(69,(129,130))))),(((81,100),(99,((119,123),124))),120)),96)),((47,((48,49),(50,135))),139))),(6,7)),((3,4),136)),(2,59)),60);
 597: 2 -8054.550293 -7859.85015 (0,((((((((1,91),63),((((((((5,(21,22)),23),(((11,12),((16,18),39)),(24,25))),(8,9)),(51,53)),((55,142),140)),((((((((13,14),((33,34),(45,46))),32),(((((19,20),44),26),35),27)),(42,43)),(((36,37),(40,41)),38)),(30,31)),((15,17),143))),((28,29),(56,((57,58),((((102,133),(122,138)),118),141)))))),(52,54)),(((10,47),((48,49),(50,135))),(((61,62),((((((((((64,107),(111,(114,115))),((105,106),((112,113),(127,128)))),110),(((89,90),134),(97,98))),(((65,66),(70,((87,88),(125,(131,132))))),(((75,86),85),(108,109)))),(((((67,(68,80)),101),(129,130)),69),84)),((71,(77,(103,104))),((((((72,73),121),74),(83,126)),(116,117)),(((76,137),82),((78,79),((92,94),(93,95))))))),(((81,100),(99,(119,(123,124)))),120)),96)),139))),(6,7)),((3,4),136)),(2,59)),60);
 598: 2 -7632.793945 -7892.590144 (0,(((((((((1,91),((61,62),(((((((((((64,((((105,106),((112,113),(127,128))),110),111)),107),115),114),(((((65,66),(70,((87,88),(125,(131,132))))),(((75,86),85),(108,109))),(97,98)),((76,137),82))),84),((((67,(68,80)),101),(129,130)),69)),(((((72,73),121),(74,83)),((116,126),117)),((78,79),((92,94),(93,95))))),((71,((((((81,100),120),99),123),124),119)),(77,(103,104)))),((89,90),134)),96))),((15,17),143)),((((10,(50,135)),(48,49)),139),(47,63))),(56,((57,58),((((102,133),(122,138)),118),141)))),(((((((((5,(21,22)),23),(((11,12),((16,18),39)),(24,25))),(8,9)),(51,53)),((55,142),140)),(((((((13,14),((33,34),(45,46))),32),((((19,20),35),(26,44)),27)),(42,43)),(((36,37),38),(40,41))),(30,31))),(28,29)),(52,54))),(6,7)),((3,4),136)),(2,59)),60);
 599: 1 -7729.119141 -7855.020989 (0,((((((((1,91),63),((((((((5,(21,22)),23),(((11,12),((16,18),39)),(24,25))),(8,9)),(51,53)),((55,142),140)),(((((((13,14),((32,(45,46)),(33,34))),((((19,20),35),(26,44)),27)),(42,43)),(((36,37),38),(40,41))),(30,31)),((15,17),143))),((28,29),(56,((57,58),((((102,133),(122,138)),118),141)))))),(52,54)),((10,(((61,62),(((((((((((64,107),((105,(106,((112,113),(127,128)))),110)),111),115),114),(((89,90),134),(97,98))),(((65,66),(70,((87,88),((125,131),132)))),((75,(85,86)),(108,109)))),(((((67,(68,80)),101),(129,130)),69),84)),(((((72,73),121),(74,(83,126))),(116,117)),((((76,137),82),(78,79)),((92,94),(93,95))))),(71,(77,(103,104)))),(((81,100),(99,((119,123),124))),120))),96)),((47,((48,49),(50,135))),139))),(6,7)),((3,4),136)),(2,59)),60);
 600: 1 -7435.714844 -7857.062885 (0,((((((((((1,91),63),56),((57,58),((((102,133),(122,138)),118),141))),((((((((5,(21,22)),23),(((11,12),((16,18),39)),(24,25))),(8,9)),(51,53)),((55,142),140)),((((((((13,14),(32,(45,46))),(33,34)),((((19,20),35),(26,44)),27)),(42,43)),(((36,37),38),(40,41))),(30,31)),((15,143),17))),(28,29))),(52,54)),((10,(((61,62),(((((((((64,107),(111,115)),(((105,106),((112,113),(127,128))),110)),114),(((89,90),134),(97,98))),(((65,66),(70,((87,88),(125,(131,132))))),(((75,86),85),(108,109)))),(((81,100),(99,((119,123),124))),120)),(((((67,(68,80)),101),(129,130)),69),84)),((71,(77,(103,104))),((((((72,73),121),74),(83,((116,117),126))),((76,137),82)),((78,79),((92,94),(93,95))))))),96)),((47,((48,49),(50,135))),139))),(6,7)),((3,4),136)),(2,59)),60);
 601: 1 -7643.710938 -7850.284441 (0,((((((((1,91),63),((((((5,(((((11,12),((16,18),39)),(24,25)),23),(21,22))),(51,53)),(8,9)),((55,142),140)),(((((((13,14),((33,34),(45,46))),32),(((((19,20),35),(26,44)),27),(42,43))),(((36,37),38),(40,41))),(30,31)),((15,17),143))),((28,29),(56,((57,58),((((102,133),141),(122,138)),118)))))),(52,54)),((10,((((61,62),(((((72,73),121),74),(83,126)),(116,117))),(((((((((64,((((105,106),((112,113),(127,128))),110),111)),107),115),114),(((89,90),134),(97,98))),(((65,66),(70,((87,88),(125,(131,132))))),(((75,86),85),(108,109)))),(((((67,(68,80)),101),(129,130)),69),84)),(((81,100),(99,(119,(123,124)))),120)),((71,(77,(103,104))),(((76,137),82),((78,79),((92,94),(93,95))))))),96)),((47,((48,49),(50,135))),139))),(6,7)),((3,4),136)),(2,59)),60);
 602: 1 -8312.670898 -7861.076266 (0,((((((((1,91),63),(((((((((5,(21,22)),23),(((11,12),((16,18),39)),(24,25))),(8,9)),(51,53)),((55,142),140)),((((((13,14),((33,34),(45,46))),32),(((((19,20),35),(26,44)),27),(42,43))),(((36,37),38),(40,41))),(30,31))),((28,29),(56,((57,58),((((102,133),(122,138)),118),141))))),((15,143),17))),(52,54)),((((10,((48,49),(50,135))),47),((61,62),((((((((((64,107),(111,115)),114),(((105,106),((112,113),(127,128))),110)),(((89,90),134),(97,98))),(((65,66),(70,((87,88),((125,131),132)))),((75,(85,86)),(108,109)))),(((71,(77,(103,104))),(((((72,73),121),74),(83,((116,117),126))),(((76,137),82),((78,79),((92,94),(93,95)))))),84)),(((81,100),(99,((119,124),123))),120)),((67,(68,80)),((69,(129,130)),101))),96))),139)),(6,7)),((3,4),136)),(2,59)),60);
 603: 1 -7742.491211 -7868.441619 (0,(((((((1,91),63),(((((((((5,(21,22)),23),(((11,12),((16,18),39)),(24,25))),(8,9)),(51,53)),((55,142),140)),((((((((13,14),((33,34),(45,46))),32),((((19,20),35),(26,44)),27)),(42,43)),(((36,37),38),(40,41))),(30,31)),((15,17),143))),((28,29),(52,54))),(56,((57,58),((((102,133),(122,138)),141),118))))),((10,(47,((48,49),(50,135)))),((((61,62),(((((((((((64,107),((105,106),((112,113),(127,128)))),110),111),115),114),(((65,66),(70,((87,88),((125,131),132)))),(((75,86),85),(108,109)))),84),((71,(((81,100),(99,(119,(123,124)))),120)),(((((76,137),82),((78,79),((92,94),(93,95)))),(77,(103,104))),(((89,90),134),(97,98))))),(((67,(68,80)),(101,(129,130))),69)),(((72,73),121),(74,((83,126),(116,117)))))),96),139))),(6,7)),((3,4),136)),(2,59)),60);
 604: 1 -8053.828613 -7884.280863 (0,(((((((((((1,91),63),((47,(((61,62),((((((((64,107),(111,115)),(((105,106),((112,113),(127,128))),110)),114),(((((65,66),(70,((((87,88),131),132),125))),(((75,86),85),(108,109))),(((89,90),134),(97,98))),(71,((((((81,100),120),99),123),124),119)))),(((((76,137),82),((78,79),((92,94),(93,95)))),(77,(103,104))),84)),((67,(68,80)),(69,(101,(129,130))))),(((72,73),121),((74,(83,126)),(116,117))))),96)),(((48,49),(50,135)),139))),((((15,17),143),56),((57,58),((((102,133),(122,138)),141),118)))),((((((5,(21,22)),23),(((11,12),((16,18),39)),(24,25))),(8,9)),(51,53)),((55,142),140))),(28,29)),(52,54)),(((((13,14),((33,34),(45,46))),32),(((((19,20),((26,44),35)),27),(42,43)),(((36,37),38),(40,41)))),(30,31))),((6,7),10)),((3,4),136)),(2,59)),60);
 605: 1 -8458.130859 -7871.755087 (0,((((((((1,91),63),((47,((61,62),(((((((((64,107),(111,115)),(((105,106),((112,113),(127,128))),110)),114),84),((((65,66),(70,((87,88),(125,(131,132))))),(((75,86),85),(108,109))),(((71,(77,(103,104))),((((((72,73),121),74),(116,117)),(83,126)),((((76,137),82),(78,79)),((92,94),(93,95))))),(((89,90),134),(97,98))))),((67,(68,80)),((69,(129,130)),101))),(((81,100),(99,((119,123),124))),120)),96))),(((48,49),(50,135)),139))),((((((((((5,(21,22)),23),(((11,12),((16,18),39)),(24,25))),(8,9)),(51,53)),((55,142),140)),(((((((13,14),((33,34),(45,46))),32),((((19,20),35),(26,44)),27)),(42,43)),(((36,37),38),(40,41))),(30,31))),(28,29)),((((15,17),143),56),((57,58),((((102,133),(122,138)),118),141)))),(52,54))),10),(6,7)),((3,4),136)),(2,59)),60);
 606: 1 -7393.457031 -7864.104823 (0,(((((((1,91),63),((((((((((5,(21,22)),23),(((11,12),((16,18),39)),(24,25))),(51,53)),((8,9),140)),(55,142)),((((((((13,14),((33,34),(45,46))),32),((((19,20),35),(26,44)),27)),(42,43)),(((36,37),38),(40,41))),(30,31)),((15,17),143))),(28,29)),(56,((57,58),((((102,133),(122,138)),118),141)))),(52,54))),(((10,(47,((48,49),(50,135)))),139),(((((((((61,62),(((((72,73),121),74),(83,126)),(116,117))),((92,94),(93,95))),(((76,137),82),(78,79))),(71,(77,(103,104)))),(((((((64,107),(((105,106),((112,113),(127,128))),110)),111),115),114),(((65,66),(70,((87,88),(125,(131,132))))),(((75,86),85),(108,109)))),(((((67,(68,80)),101),(129,130)),69),84))),(((89,90),134),(97,98))),(((81,100),(99,(119,(123,124)))),120)),96))),(6,7)),((3,4),136)),(2,59)),60);
 607: 2 -7743.688477 -7859.319746 (0,((((((((1,91),63),56),((((((((5,(21,22)),23),(((11,12),((16,18),39)),(24,25))),(51,53)),(8,9)),((55,142),140)),(((((((13,14),((33,34),(45,46))),32),(((((19,20),35),(26,44)),27),(42,43))),(((36,37),38),(40,41))),(30,31)),((15,17),143))),(((28,29),((((57,58),118),141),((102,133),(122,138)))),(52,54)))),((((10,((61,62),(((((((((((64,107),((105,(106,((112,113),(127,128)))),110)),111),115),114),(((89,90),134),(97,98))),(((65,66),(70,((87,88),(125,(131,132))))),(((75,86),85),(108,109)))),(((((67,(68,80)),101),(129,130)),69),84)),((71,(77,(103,104))),(((((72,73),121),74),((83,126),(116,117))),(((76,137),82),((78,79),((92,94),(93,95))))))),(((81,100),(99,(119,(123,124)))),120)),96))),47),((48,49),(50,135))),139)),(6,7)),((3,4),136)),(2,59)),60);
 608: 1 -7622.336426 -7852.968906 (0,(((((((1,91),63),(((((((((5,(21,22)),23),(((11,12),((16,18),39)),(24,25))),(8,9)),(51,53)),((55,142),140)),((((((13,14),((33,34),(45,46))),32),((((((19,20),35),(26,44)),27),(42,43)),(((36,37),38),(40,41)))),(30,31)),((15,143),17))),((28,29),(56,((57,58),((((102,133),(122,138)),118),141))))),(52,54))),((10,((((((((61,62),(((((72,73),121),74),(83,126)),(116,117))),((92,94),(93,95))),(((76,137),82),(78,79))),(71,(77,(103,104)))),((((((((64,(((105,106),((112,113),(127,128))),110)),111),107),115),114),((((65,66),(70,((87,88),(125,(131,132))))),(((75,86),85),(108,109))),(97,98))),((89,90),134)),(((((67,(68,80)),101),(129,130)),69),84))),(((81,100),(99,((119,123),124))),120)),96)),((47,((48,49),(50,135))),139))),(6,7)),((3,4),136)),(2,59)),60);
 609: 5 -8340.101562 -7855.010426 (0,(((((((((1,91),63),((((((((5,(21,22)),23),(((11,12),((16,18),39)),(24,25))),(51,53)),(8,9)),((55,142),140)),(28,29)),(56,((57,58),((((102,133),(122,138)),118),141))))),((((((((13,14),((33,34),(45,46))),32),((((19,20),35),(26,44)),27)),(42,43)),(((36,37),38),(40,41))),(30,31)),((15,17),143))),(52,54)),((10,((61,62),((((((((((((((64,(((105,106),((112,113),(127,128))),110)),111),107),115),114),(((89,90),134),(97,98))),(((65,66),(70,((87,88),((125,131),132)))),((75,(85,86)),(108,109)))),((76,137),82)),((((72,73),121),74),((83,126),(116,117)))),((78,79),((92,94),(93,95)))),(71,(77,(103,104)))),((((67,(68,80)),101),(69,(129,130))),84)),(((81,100),(99,(119,(123,124)))),120)),96))),((47,((48,49),(50,135))),139))),(6,7)),((3,4),136)),(2,59)),60);
 610: 4 -7583.420898 -7856.28242 (0,(((((((((1,91),63),((((((((5,(21,22)),23),(((11,12),((16,18),39)),(24,25))),(51,53)),(8,9)),((55,142),140)),(28,29)),(56,((57,58),((((102,133),(122,138)),118),141))))),(((((((13,14),((33,34),(45,46))),32),(((((19,20),35),(26,44)),27),(42,43))),(((36,37),38),(40,41))),(30,31)),((15,17),143))),(52,54)),((10,((61,62),((((((((((64,((((105,106),((112,113),(127,128))),111),110)),107),115),114),(((89,90),134),(97,98))),(((65,66),(70,((87,88),(125,(131,132))))),(((75,86),85),(108,109)))),(((((67,(68,80)),101),(129,130)),69),84)),((71,(77,(103,104))),((((((72,73),121),74),(83,126)),(116,117)),(((76,137),82),((78,79),((92,94),(93,95))))))),(((81,100),(99,(119,(123,124)))),120)),96))),((47,((48,49),(50,135))),139))),(6,7)),((3,4),136)),(2,59)),60);
 611: 1 -7789.777832 -7858.130823 (0,((((((((1,91),63),(((((((((5,(21,22)),23),(((11,12),((16,18),39)),(24,25))),(8,9)),(51,53)),(55,142)),140),((((((((13,14),((33,34),(45,46))),32),((((19,20),35),(26,44)),27)),(42,43)),(((36,37),38),(40,41))),(30,31)),((15,17),143))),((28,29),(56,((57,58),((((102,133),(122,138)),118),141)))))),(52,54)),((10,(((61,62),(((((((((64,107),(111,115)),((105,(106,((112,113),(127,128)))),110)),114),(((89,90),134),(97,98))),((((65,66),(70,((87,88),(125,(131,132))))),(((75,86),85),(108,109))),(((81,100),(99,((119,123),124))),120))),84),((((67,(68,80)),101),(129,130)),69)),((71,(77,(103,104))),(((((((72,73),121),74),(83,126)),(116,117)),((92,94),(93,95))),(((76,137),82),(78,79)))))),96)),((47,((48,49),(50,135))),139))),(6,7)),((3,4),136)),(2,59)),60);
 612: 1 -7580.827148 -7855.509762 (0,(((((((1,91),63),(((((((5,((21,22),23)),(((11,12),((16,18),39)),(24,25))),(8,9)),(51,53)),((55,142),140)),((((((((((13,14),((33,34),(45,46))),32),(((((19,20),35),(26,44)),27),(42,43))),(((36,37),38),(40,41))),(30,31)),((15,17),143)),56),((57,58),((((102,133),(122,138)),118),141))),(28,29))),(52,54))),((10,((((((((61,62),((((72,73),121),74),((83,126),(116,117)))),((92,94),(93,95))),(((76,137),82),(78,79))),(71,(77,(103,104)))),(((((((64,((((105,106),((112,113),(127,128))),110),111)),107),115),114),(((89,90),134),(97,98))),(((65,66),(70,((87,88),((125,131),132)))),(((75,86),85),(108,109)))),((((67,(68,80)),101),(69,(129,130))),84))),(((81,100),(99,((119,124),123))),120)),96)),(((47,(50,135)),(48,49)),139))),(6,7)),((3,4),136)),(2,59)),60);
 613: 4 -7639.118164 -7854.751158 (0,((((((((1,91),63),((((((((5,(21,22)),23),(((11,12),((16,18),39)),(24,25))),(8,9)),(51,53)),((55,142),140)),((((((((13,14),((33,34),(45,46))),32),((((19,20),35),(26,44)),27)),(42,43)),(((36,37),38),(40,41))),(30,31)),((15,17),143))),((28,29),(56,((57,58),((((102,133),(122,138)),118),141)))))),(52,54)),((10,((((((((61,62),((((((72,73),121),74),(83,126)),117),116)),(((((67,(68,80)),101),(129,130)),69),((92,94),(93,95)))),((((((64,(107,(114,115))),111),(105,(106,((112,113),(127,128))))),110),(((89,90),134),(97,98))),(((65,66),(70,((87,88),((125,131),132)))),(((75,86),85),(108,109))))),(((76,137),82),((78,79),84))),(71,(77,(103,104)))),(((81,100),(99,(119,(123,124)))),120)),96)),((47,((48,49),(50,135))),139))),(6,7)),((3,4),136)),(2,59)),60);
 614: 1 -8024.26416 -7859.9543 (0,((((((((1,91),63),(10,(((((((((61,62),(((((72,73),121),74),(83,126)),(116,117))),((92,94),(93,95))),(((76,137),82),(78,79))),(71,(77,(103,104)))),(((89,90),134),(97,98))),((((((64,107),(111,115)),((105,(106,((112,113),(127,128)))),110)),114),(((65,66),(70,((87,88),((125,131),132)))),((75,(85,86)),(108,109)))),((((67,(68,80)),101),(69,(129,130))),84))),(((81,100),(99,(119,(123,124)))),120)),96))),(((((((((5,(21,22)),23),(((11,12),((16,18),39)),(24,25))),(8,9)),(51,53)),((55,142),140)),(((((((13,14),((33,34),(45,46))),32),(((((19,20),35),(26,44)),27),(42,43))),(((36,37),38),(40,41))),(30,31)),((15,17),143))),((28,29),(56,((57,58),((((102,133),(122,138)),118),141))))),(52,54))),((47,((48,49),(50,135))),139)),(6,7)),((3,4),136)),(2,59)),60);
 615: 1 -8466.957031 -7884.761185 (0,((((((((((1,91),((15,17),143)),(28,29)),(((((5,(((((11,12),((16,18),39)),(24,25)),(21,22)),23)),(8,9)),(51,53)),((55,142),140)),((((((((13,14),((33,34),(45,46))),32),27),(((19,20),35),(26,44))),(42,43)),(((36,37),38),(40,41))),(30,31)))),(((((47,((61,62),((((((64,107),(111,115)),(((105,106),((112,113),(127,128))),110)),114),(((((65,66),(70,((((87,88),131),132),125))),(((75,85),86),(108,109))),((((((67,(68,80)),101),(129,130)),69),(((72,73),121),((74,(83,126)),(116,117)))),((((71,(((81,100),(99,((119,123),124))),120)),(77,(103,104))),(((76,137),82),((78,79),((92,94),(93,95))))),84))),(((89,90),134),(97,98)))),96))),(((48,49),(50,135)),139)),63),56),((57,58),((((102,133),(122,138)),118),141)))),(52,54)),10),(6,7)),((3,4),136)),(2,59)),60);
 616: 1 -7101.893555 -7862.822539 (0,(((((((((1,91),63),56),((15,17),143)),((((((((((5,(21,22)),23),(((11,12),((16,18),39)),(24,25))),(8,9)),(51,53)),((55,142),140)),(((((((13,14),((33,34),(45,46))),32),((((19,20),35),(26,44)),27)),(42,43)),(((36,37),38),(40,41))),(30,31))),((57,58),((((102,133),(122,138)),118),141))),(28,29)),(52,54))),(10,((47,((48,49),(50,135))),(((61,62),(((((((((((64,107),(111,115)),114),((105,((112,113),(127,128))),106)),110),(((89,90),134),(97,98))),(((65,66),(70,((87,88),(125,(131,132))))),(((75,86),85),(108,109)))),(((71,(77,(103,104))),(((((72,73),121),74),((83,126),(116,117))),(((76,137),82),((78,79),((92,94),(93,95)))))),84)),((67,(68,80)),((69,(129,130)),101))),(((81,100),(99,(119,(123,124)))),120)),96)),139)))),(6,7)),((3,4),136)),(2,59)),60);
 617: 2 -7451.793945 -7854.207479 (0,((((((((1,91),63),((((((((5,(21,22)),23),(((11,12),((16,18),39)),(24,25))),(8,9)),(51,53)),((55,142),140)),(((((((13,14),((33,34),(45,46))),32),((((((19,20),44),26),35),27),(42,43))),(((36,37),38),(40,41))),(30,31)),((15,17),143))),((28,29),(56,((57,58),((((102,133),(122,138)),118),141)))))),(52,54)),((10,((((((((61,62),((((72,73),121),74),((83,126),(116,117)))),((92,94),(93,95))),(((76,137),82),(78,79))),(71,(77,(103,104)))),(((((((64,((((105,((112,113),(127,128))),106),110),111)),107),115),114),((((65,66),(((75,86),85),(108,109))),((87,88),(125,(131,132)))),70)),(((89,90),134),(97,98))),(((((67,(68,80)),101),(129,130)),69),84))),(((81,100),(99,((119,124),123))),120)),96)),((47,((48,49),(50,135))),139))),(6,7)),((3,4),136)),(2,59)),60);
 618: 1 -7949.505859 -7862.455519 (0,((((((((1,91),63),(((((((((5,(21,22)),23),(((11,12),((16,18),39)),(24,25))),(8,9)),(51,53)),((55,142),140)),(((((((((13,14),((33,34),(45,46))),32),27),(((19,20),35),(26,44))),(42,43)),(((36,38),37),(40,41))),(30,31)),((15,17),143))),(28,29)),((56,((((102,133),(122,138)),118),141)),(57,58)))),(52,54)),(((10,47),((48,49),(50,135))),(((61,62),((((((((((((64,107),111),(((105,106),((112,113),(127,128))),110)),115),114),(((89,90),134),(97,98))),(((65,66),(70,((87,88),(125,(131,132))))),((75,(85,86)),(108,109)))),(((76,137),82),((78,79),((92,94),(93,95))))),((((72,73),121),74),(83,((116,117),126)))),((((((67,(68,80)),101),(129,130)),69),84),(71,(77,(103,104))))),(((81,100),(99,((119,123),124))),120)),96)),139))),(6,7)),((3,4),136)),(2,59)),60);
 619: 1 -7507.240234 -7859.266704 (0,((((((((1,91),63),((((((((((5,(21,22)),23),(((11,12),((16,18),39)),(24,25))),(8,9)),(55,142)),140),(51,53)),(((((((13,14),((33,34),(45,46))),32),(((((19,20),35),(26,44)),27),(42,43))),(((36,37),38),(40,41))),(30,31)),((15,17),143))),(28,29)),(56,((57,58),((((102,133),(122,138)),118),141))))),(52,54)),((10,((((((((61,62),(((72,73),121),((74,(83,126)),(116,117)))),((92,94),(93,95))),(((76,137),82),(78,79))),(71,(77,(103,104)))),(((((((64,107),(111,115)),(((105,((112,113),(127,128))),106),110)),114),(((89,90),134),(97,98))),(((65,66),(70,((87,88),(125,(131,132))))),((75,(85,86)),(108,109)))),(((((67,(68,80)),101),(129,130)),69),84))),(((81,100),(99,((119,123),124))),120)),96)),((47,((48,49),(50,135))),139))),(6,7)),((3,4),136)),(2,59)),60);
 620: 5 -7208.914551 -7851.75751 (0,((((((((1,91),63),((((((((5,(21,22)),23),(((11,12),((16,18),39)),(24,25))),(8,9)),(51,53)),((55,142),140)),((((((((13,14),((33,34),(45,46))),32),((((19,20),35),(26,44)),27)),(42,43)),(((36,37),38),(40,41))),(30,31)),((15,17),143))),((28,29),(56,((57,58),((((102,133),(122,138)),118),141)))))),(52,54)),(((10,(((61,62),(((((((((64,((((105,((112,113),(127,128))),106),110),111)),107),115),114),(((89,90),134),(97,98))),(((65,66),(70,(87,(88,((125,131),132))))),(((75,86),85),(108,109)))),(((((67,(68,80)),101),(129,130)),69),84)),((71,(77,(103,104))),((((((72,73),121),74),(83,126)),(116,117)),(((76,137),82),((78,79),((92,94),(93,95))))))),(((81,100),(99,(119,(123,124)))),120))),96)),47),(((48,49),(50,135)),139))),(6,7)),((3,4),136)),(2,59)),60);
 621: 1 -7429.395996 -7850.988324 (0,((((((((1,91),63),((((((5,((((11,12),((16,18),39)),(24,25)),((21,22),23))),(8,9)),(51,53)),((55,142),140)),((((((((13,14),((33,34),(45,46))),32),((((19,20),35),(26,44)),27)),(42,43)),(((36,37),38),(40,41))),(30,31)),((15,17),143))),((28,29),(56,((57,58),((((102,133),(122,138)),118),141)))))),(52,54)),(((10,47),((48,49),(50,135))),((((((((61,62),((((72,73),121),(74,(83,126))),(116,117))),((92,94),(93,95))),((71,(77,(103,104))),(((76,137),82),(78,79)))),((((((((64,107),(((105,((112,113),(127,128))),106),110)),111),115),114),(((89,90),134),(97,98))),(((65,66),(70,((87,88),(125,(131,132))))),(((75,86),85),(108,109)))),(((((67,(68,80)),101),(129,130)),69),84))),(((81,100),(99,(119,(123,124)))),120)),96),139))),(6,7)),((3,4),136)),(2,59)),60);
 622: 1 -7220.246094 -7883.084812 (0,(((((((((1,91),63),((15,143),17)),(((((((5,(21,22)),23),(((11,12),((16,18),39)),(24,25))),(51,53)),(8,9)),(((55,142),140),((57,58),((((102,133),(122,138)),118),141)))),(((((((((13,14),((33,34),(45,46))),32),((((19,20),35),(26,44)),27)),(42,43)),(((36,37),38),(40,41))),(30,31)),56),(28,29)))),(52,54)),((10,(((((((((((61,62),(((((72,73),121),74),(83,126)),(116,117))),((92,94),(93,95))),(((76,137),82),(78,79))),(71,(77,(103,104)))),((((67,(68,80)),101),(129,130)),69)),84),((((((64,107),(111,115)),(((105,106),((112,113),(127,128))),110)),114),(((89,90),134),(97,98))),(((65,66),(70,((87,88),(125,(131,132))))),(((75,86),85),(108,109))))),((81,100),(99,((119,123),124)))),120),96)),((47,((48,49),(50,135))),139))),(6,7)),((3,4),136)),(2,59)),60);
 623: 1 -7782.719727 -7856.928901 (0,(((((((((1,91),63),((((((((((5,(21,22)),23),(((11,12),((16,18),39)),(24,25))),(51,53)),(8,9)),((55,142),140)),(28,29)),(56,((57,58),((((102,133),(122,138)),118),141)))),((((((13,14),((33,34),(45,46))),32),(((((19,20),35),(26,44)),27),(42,43))),(((36,37),38),(40,41))),(30,31))),((15,17),143))),(52,54)),((47,((48,49),(50,135))),139)),(10,((61,62),((((((((((64,107),(111,115)),(((105,106),((112,113),(127,128))),110)),114),(((89,90),134),(97,98))),(((65,66),(70,((87,88),(125,(131,132))))),(((75,86),85),(108,109)))),((((67,(68,80)),101),(69,(129,130))),84)),((71,(77,(103,104))),((((((72,73),121),74),(83,126)),(116,117)),(((76,137),82),((78,79),((92,94),(93,95))))))),(((81,100),(99,((119,124),123))),120)),96)))),(6,7)),((3,4),136)),(2,59)),60);
 624: 1 -7696.221191 -7865.499741 (0,((((((((((1,91),63),56),(((((((((13,14),(33,34)),(45,46)),32),(((((19,20),35),(26,44)),27),(42,43))),(((36,38),37),(40,41))),(30,31)),((15,17),143)),((57,58),((((102,133),(122,138)),141),118)))),((((((5,(21,22)),(((11,12),((16,18),39)),(24,25))),23),(51,53)),((8,9),((55,142),140))),(28,29))),(52,54)),((10,(((61,62),((((((((((64,((((105,106),((112,113),(127,128))),110),111)),107),115),114),(((89,90),134),(97,98))),(((65,66),(70,((87,88),(125,(131,132))))),(((75,86),85),(108,109)))),(((((67,(68,80)),101),(129,130)),69),84)),(((81,100),(99,((119,124),123))),120)),((((((72,73),121),74),((83,126),(116,117))),(76,137)),(((78,79),((92,94),(93,95))),82))),(71,(77,(103,104))))),96)),((47,((48,49),(50,135))),139))),(6,7)),((3,4),136)),(2,59)),60);
 625: 1 -8047.765137 -7868.278812 (0,((((((((1,91),63),((((((((5,(21,22)),23),(((11,12),((16,18),39)),(24,25))),(8,9)),(51,53)),((55,142),140)),((((((((13,14),((33,34),(45,46))),32),((((19,20),35),(26,44)),27)),(42,43)),(((36,37),38),(40,41))),(30,31)),((15,17),143))),((28,29),(56,((57,58),((((102,133),(122,138)),118),141)))))),(52,54)),((10,((((((((61,62),(((((72,73),74),121),(83,126)),(116,117))),((78,79),((92,94),(93,95)))),(((71,((89,90),134)),(77,(103,104))),82)),(((((((64,(((105,((112,113),(127,128))),106),110)),111),107),115),114),(76,137)),((((65,66),(70,((87,88),(125,(131,132))))),((75,(85,86)),(108,109))),(97,98)))),(((((67,(68,80)),101),(129,130)),69),84)),(((81,100),(99,(119,(123,124)))),120)),96)),((47,((48,49),(50,135))),139))),(6,7)),((3,4),136)),(2,59)),60);
 626: 1 -8287.586914 -7859.846435 (0,((((((((1,91),63),(((((((((((5,(21,22)),23),(((11,12),((16,18),39)),(24,25))),(51,53)),(8,9)),((55,142),140)),(28,29)),(56,((57,58),((((102,133),(122,138)),118),141)))),((((((13,14),((33,34),(45,46))),32),(((((19,20),35),(26,44)),27),(42,43))),(((36,37),38),(40,41))),(30,31))),((15,143),17)),(52,54))),((47,((48,49),(50,135))),139)),(10,((61,62),((((((((((64,107),(111,115)),(((105,106),((112,113),(127,128))),110)),114),(((89,90),134),(97,98))),(((65,66),(70,((87,88),(125,(131,132))))),(((75,86),85),(108,109)))),((((67,(68,80)),101),(69,(129,130))),84)),((71,(77,(103,104))),(((((72,73),121),74),((83,126),(116,117))),(((76,137),82),((78,79),((92,94),(93,95))))))),(((81,100),(99,(119,(123,124)))),120)),96)))),(6,7)),((3,4),136)),(2,59)),60);
 627: 3 -8122.598633 -7856.953708 (0,((((((((1,91),63),((((((((5,(21,22)),23),(((11,12),((16,18),39)),(24,25))),(8,9)),(51,53)),((55,142),140)),((((((((13,14),((33,34),(45,46))),32),((((19,20),35),(26,44)),27)),(42,43)),(((36,37),38),(40,41))),(30,31)),((15,17),143))),((28,29),(56,((57,58),((((102,133),(122,138)),118),141)))))),(52,54)),(((10,(((61,62),(((((((((64,((((105,106),((112,113),(127,128))),111),110)),107),115),114),(((89,90),134),(97,98))),(((65,66),(70,((87,88),(125,(131,132))))),(((75,86),85),(108,109)))),(((((67,(68,80)),101),(129,130)),69),84)),((71,(77,(103,104))),((((((72,73),121),74),(83,126)),(116,117)),(((76,137),82),((78,79),((92,94),(93,95))))))),(((81,100),(99,((119,123),124))),120))),96)),47),(((48,49),(50,135)),139))),(6,7)),((3,4),136)),(2,59)),60);
 628: 2 -7678.296387 -7856.738862 (0,(((((((((1,91),(63,140)),((((((((5,(21,22)),23),(((11,12),((16,18),39)),(24,25))),(51,53)),(8,9)),(55,142)),(56,((57,58),((((102,133),(122,138)),118),141)))),(28,29))),((((((((((13,14),(33,34)),(45,46)),32),27),(((19,20),35),(26,44))),(42,43)),(((36,37),38),(40,41))),(30,31)),((15,17),143))),(52,54)),((10,((((((((61,62),(((((72,73),121),74),(83,126)),(116,117))),((92,94),(93,95))),(((76,137),82),(78,79))),(71,(77,(103,104)))),((((((((64,(((105,106),((112,113),(127,128))),110)),111),107),115),114),(((65,66),(70,((87,88),((125,131),132)))),(((75,86),85),(108,109)))),(((89,90),134),(97,98))),(((((67,(68,80)),101),(129,130)),69),84))),(((81,100),(99,(119,(123,124)))),120)),96)),((47,((48,49),(50,135))),139))),(6,7)),((3,4),136)),(2,59)),60);
 629: 1 -7988.5625 -7850.35849 (0,((((((((1,91),63),((((((((5,(21,22)),23),(((11,12),((16,18),39)),(24,25))),(8,9)),(51,53)),((55,142),140)),((((((13,14),((33,34),(45,46))),32),((((((19,20),35),(26,44)),27),(42,43)),(((36,37),38),(40,41)))),(30,31)),((15,17),143))),((28,29),(56,((57,58),((((102,133),(122,138)),118),141)))))),(52,54)),((10,(((((((((61,62),(((((72,73),121),74),(83,126)),(116,117))),((92,94),(93,95))),(((76,137),82),(78,79))),(71,(77,(103,104)))),84),(((((((64,107),(((105,106),((112,113),(127,128))),110)),111),115),114),(((89,90),134),(97,98))),(((65,66),(70,((87,88),(125,(131,132))))),((75,(85,86)),(108,109))))),((((67,(68,80)),101),(69,(129,130))),(((81,100),(99,((119,123),124))),120))),96)),((47,((48,49),(50,135))),139))),(6,7)),((3,4),136)),(2,59)),60);
 630: 1 -7508.857422 -7850.732991 (0,((((((((1,91),63),((((((((5,(21,22)),23),(((11,12),((16,18),39)),(24,25))),(8,9)),(51,53)),((55,142),140)),(((((((13,14),((33,34),(45,46))),32),(((((19,20),35),(26,44)),27),(42,43))),(((36,37),38),(40,41))),(30,31)),((15,143),17))),((28,29),(56,((57,58),((((102,133),(122,138)),118),141)))))),(52,54)),((10,((((((((61,62),(((((72,73),121),74),(83,126)),(116,117))),(((((67,(68,80)),101),(129,130)),69),((92,94),(93,95)))),((((((64,(107,(114,115))),111),(105,(106,((112,113),(127,128))))),110),(((89,90),134),(97,98))),(((65,66),(70,((87,88),((125,131),132)))),((75,(85,86)),(108,109))))),(((76,137),82),((78,79),84))),(71,(77,(103,104)))),(((81,100),(99,(119,(123,124)))),120)),96)),((47,((48,49),(50,135))),139))),(6,7)),((3,4),136)),(2,59)),60);
 631: 1 -8544.056641 -7853.233657 (0,(((((((1,91),63),(((((((5,((((11,12),((16,18),39)),(24,25)),((21,22),23))),(8,9)),(51,53)),((55,142),140)),(((((((13,14),((33,34),(45,46))),32),(((((19,20),35),(26,44)),27),(42,43))),(((36,37),38),(40,41))),(30,31)),((15,17),143))),((28,29),(56,((57,58),((((102,133),(122,138)),118),141))))),(52,54))),(((10,47),((48,49),(50,135))),(((((61,62),(((((72,73),121),74),(83,126)),(116,117))),(((((((((64,107),(111,115)),(((105,((112,113),(127,128))),106),110)),114),(((89,90),134),(97,98))),(((65,66),(70,((87,88),(125,(131,132))))),(((75,86),85),(108,109)))),(((((67,(68,80)),101),(129,130)),69),84)),(((81,100),(99,((119,123),124))),120)),((71,(77,(103,104))),(((76,137),82),((78,79),((92,94),(93,95))))))),96),139))),(6,7)),((3,4),136)),(2,59)),60);
 632: 1 -7375.592773 -7852.716204 (0,(((((((1,91),63),(((((((((((5,(21,22)),23),(((11,12),((16,18),39)),(24,25))),(8,9)),(51,53)),((55,142),140)),(((((((13,14),((33,34),(45,46))),32),(((((19,20),35),(26,44)),27),(42,43))),(((36,37),38),(40,41))),(30,31)),(15,(17,143)))),56),(28,29)),((57,58),((((102,133),(122,138)),118),141))),(52,54))),((10,((((((((61,62),((((72,73),121),74),(83,((116,117),126)))),((92,94),(93,95))),(((76,137),82),(78,79))),(71,(77,(103,104)))),(((((((64,((((105,106),((112,113),(127,128))),110),111)),107),115),114),(((65,66),(70,((87,88),((125,132),131)))),(((75,86),85),(108,109)))),(((89,90),134),(97,98))),(((((67,(68,80)),101),(129,130)),69),84))),(((81,100),(99,(119,(123,124)))),120)),96)),((47,((48,49),(50,135))),139))),(6,7)),((3,4),136)),(2,59)),60);
 633: 1 -6993.975586 -7862.82107 (0,(((((((((1,91),63),140),((((((((5,(21,22)),23),(((11,12),((16,18),39)),(24,25))),(51,53)),(8,9)),(55,142)),(56,((57,58),((((102,133),(122,138)),118),141)))),(((((((((((13,14),(33,34)),(45,46)),32),27),(((19,20),35),(26,44))),(42,43)),(((36,37),38),(40,41))),(30,31)),((15,17),143)),(28,29)))),(52,54)),((10,((((((((61,62),(((((72,73),121),74),(83,126)),(116,117))),((92,94),(93,95))),(((76,137),82),(78,79))),(71,(77,(103,104)))),((((((((64,107),((((105,106),((112,113),(127,128))),110),111)),115),114),(97,98)),(((65,66),(70,((87,88),((125,131),132)))),(((75,86),85),(108,109)))),((89,90),134)),(((((67,(68,80)),101),(129,130)),69),84))),(((81,100),(99,(119,(123,124)))),120)),96)),((47,((48,49),(50,135))),139))),(6,7)),((3,4),136)),(2,59)),60);
 634: 6 -7181.102539 -7853.741334 (0,((((((((1,91),63),((((((((5,(21,22)),23),(((11,12),((16,18),39)),(24,25))),(8,9)),(51,53)),((55,142),140)),(((((((((13,14),((33,34),(45,46))),32),27),(((19,20),35),(26,44))),(42,43)),(((36,37),38),(40,41))),(30,31)),((15,17),143))),((28,29),(56,((57,58),((((102,133),(122,138)),118),141)))))),(52,54)),((10,((((((((61,62),(((((72,73),121),74),(83,126)),(116,117))),((92,94),(93,95))),(((76,137),82),(78,79))),(71,(77,(103,104)))),(((((((64,((((105,106),((112,113),(127,128))),110),111)),107),115),114),(((89,90),134),(97,98))),(((65,66),((70,((125,131),132)),(87,88))),(((75,86),85),(108,109)))),(((((67,(68,80)),101),(129,130)),69),84))),(((81,100),(99,((119,123),124))),120)),96)),((47,((48,49),(50,135))),139))),(6,7)),((3,4),136)),(2,59)),60);
 635: 1 -7075.35791 -7851.744958 (0,((((((((1,91),63),((((((((5,(21,22)),23),(((11,12),((16,18),39)),(24,25))),(8,9)),(51,53)),((55,142),140)),((((((((13,14),((33,34),(45,46))),32),((((19,20),35),(26,44)),27)),(42,43)),(((36,37),38),(40,41))),(30,31)),((15,17),143))),((28,29),(56,((57,58),((((102,133),(122,138)),118),141)))))),(52,54)),((10,((61,62),((((((((64,107),(111,(114,115))),(105,(106,((112,113),(127,128))))),110),84),(((((65,66),(70,((87,88),((125,132),131)))),(((75,86),85),(108,109))),(((89,90),134),(97,98))),((((((((67,(68,80)),101),(129,130)),69),((78,79),((92,94),(93,95)))),((76,137),82)),((((72,73),121),74),(83,((116,117),126)))),(71,(77,(103,104)))))),(((81,100),(99,((119,123),124))),120)),96))),((47,((48,49),(50,135))),139))),(6,7)),((3,4),136)),(2,59)),60);
 636: 1 -7822.708496 -7850.53929 (0,((((((((1,91),63),((((((((5,(21,22)),23),(((11,12),((16,18),39)),(24,25))),(8,9)),(51,53)),((55,142),140)),((((((((13,14),(33,34)),(45,46)),32),(((((19,20),35),(26,44)),27),(42,43))),(((36,37),38),(40,41))),(30,31)),((15,17),143))),((28,29),(56,((57,58),((((102,133),(122,138)),118),141)))))),(52,54)),((10,((((((((61,62),((((72,73),121),(74,(83,126))),(116,117))),((78,79),((92,94),(93,95)))),((76,137),82)),(71,(77,(103,104)))),((((((((64,(((105,106),((112,113),(127,128))),110)),111),107),115),114),(((89,90),134),(97,98))),(((65,66),(70,((87,88),(125,(131,132))))),(((75,86),85),(108,109)))),(((((67,(68,80)),101),(129,130)),69),84))),(((81,100),(99,(119,(123,124)))),120)),96)),((47,((48,49),(50,135))),139))),(6,7)),((3,4),136)),(2,59)),60);
 637: 2 -7621.904297 -7850.721156 (0,((((((((1,91),63),((((((5,(((((11,12),((16,18),39)),(24,25)),23),(21,22))),(51,53)),(8,9)),((55,142),140)),(((((((13,14),((33,34),(45,46))),32),(((((19,20),35),(26,44)),27),(42,43))),(((36,37),38),(40,41))),(30,31)),((15,17),143))),((28,29),(56,((57,58),((((102,133),(122,138)),141),118)))))),(52,54)),((10,((((61,62),(((((72,73),121),74),(83,126)),(116,117))),(((((((((64,((((105,106),((112,113),(127,128))),110),111)),107),115),114),(((89,90),134),(97,98))),(((65,66),(70,((87,88),(125,(131,132))))),(((75,86),85),(108,109)))),(((((67,(68,80)),101),(129,130)),69),84)),(((81,100),(99,(119,(123,124)))),120)),(71,((((76,137),82),((78,79),((92,94),(93,95)))),(77,(103,104)))))),96)),((47,((48,49),(50,135))),139))),(6,7)),((3,4),136)),(2,59)),60);
 638: 5 -8988.771484 -7855.184688 (0,((((((((1,91),63),((((((((5,(21,22)),23),(((11,12),((16,18),39)),(24,25))),(8,9)),(51,53)),((55,142),140)),((((((((13,14),((33,34),(45,46))),32),((((19,20),35),(26,44)),27)),(42,43)),(((36,37),38),(40,41))),(30,31)),((15,17),143))),((28,29),(56,((57,58),((((102,133),(122,138)),141),118)))))),(52,54)),((10,((((61,62),(((((72,73),121),74),(83,126)),(116,117))),(((((((((64,((((105,((112,113),(127,128))),106),110),111)),107),115),114),(((89,90),134),(97,98))),((((67,(68,80)),101),(69,(129,130))),(((81,100),(99,(119,(123,124)))),120))),(((65,66),(70,((87,88),((125,131),132)))),(((75,86),85),(108,109)))),84),((71,(77,(103,104))),(((76,137),82),((78,79),((92,94),(93,95))))))),96)),((47,((48,49),(50,135))),139))),(6,7)),((3,4),136)),(2,59)),60);
 639: 1 -7746.237793 -7854.395887 (0,(((((((1,91),63),(((((((((5,(21,22)),23),(((11,12),((16,18),39)),(24,25))),(8,9)),(51,53)),((55,142),140)),(((((((13,14),((33,34),(45,46))),32),(((((19,20),35),(26,44)),27),(42,43))),(((36,37),38),(40,41))),(30,31)),((15,17),143))),((28,29),(56,((57,58),((((102,133),(122,138)),118),141))))),(52,54))),((10,((61,62),(((((((((64,(((105,(106,((112,113),(127,128)))),110),111)),107),115),114),(((89,90),134),(97,98))),((((65,66),(((75,86),85),(108,109))),((87,88),(125,(131,132)))),70)),(((((67,(68,80)),101),(69,(129,130))),84),((71,(77,(103,104))),((((((72,73),121),74),(83,126)),(116,117)),(((76,137),82),((78,79),((92,94),(93,95)))))))),(((81,100),(99,(119,(123,124)))),120)),96))),((47,((48,49),(50,135))),139))),(6,7)),((3,4),136)),(2,59)),60);
 640: 1 -8782.617188 -7856.997913 (0,((((((((1,91),63),((((((((5,(21,22)),23),(((11,12),((16,18),39)),(24,25))),(8,9)),(51,53)),((55,142),140)),(((((((13,14),((33,34),(45,46))),32),(((((19,20),35),(26,44)),27),(42,43))),(((36,37),38),(40,41))),(30,31)),((15,17),143))),((28,29),(56,((57,58),((((102,133),(122,138)),141),118)))))),(52,54)),((10,((((61,62),(((((72,73),74),121),(83,126)),(116,117))),(((((((((64,((((105,106),((112,113),(127,128))),110),111)),107),115),114),(((89,90),134),(97,98))),(((65,66),(70,((87,88),((125,131),132)))),(((75,86),85),(108,109)))),(((((67,(68,80)),101),(129,130)),69),84)),(((81,100),(99,(119,(123,124)))),120)),((71,(77,(103,104))),(((76,137),82),((78,79),((92,94),(93,95))))))),96)),((47,((48,49),(50,135))),139))),(6,7)),((3,4),136)),(2,59)),60);
 641: 1 -8410.128906 -7854.526978 (0,((((((((((((1,91),63),56),((57,58),((((102,133),(122,138)),118),141))),(((((((13,14),((33,34),(45,46))),32),(((((19,20),35),(26,44)),27),(42,43))),(((36,37),38),(40,41))),(30,31)),((15,17),143))),((((((5,(21,22)),23),(((11,12),((16,18),39)),(24,25))),(8,9)),(51,53)),((55,142),140))),(28,29)),(52,54)),(((10,(47,((48,49),(50,135)))),139),((((((((((61,62),((((((72,73),121),74),126),83),(116,117))),((92,94),(93,95))),(((76,137),82),(78,79))),(71,(77,(103,104)))),((((67,(68,80)),101),(129,130)),69)),((((((64,107),(111,115)),(((105,106),((112,113),(127,128))),110)),114),(((89,90),134),(97,98))),(((65,66),(70,((87,88),(125,(131,132))))),((75,(85,86)),(108,109))))),84),(((81,100),(99,(119,(123,124)))),120)),96))),(6,7)),((3,4),136)),(2,59)),60);
 642: 2 -7510.623047 -7850.822527 (0,((((((((1,91),63),((((((((5,((((11,12),((16,18),39)),(24,25)),(21,22))),23),(8,9)),(51,53)),((55,142),140)),((((((((13,14),((33,34),(45,46))),32),((((19,20),35),(26,44)),27)),(42,43)),(((36,37),38),(40,41))),(30,31)),((15,17),143))),(28,29)),(56,((57,58),((((102,133),(122,138)),118),141))))),(52,54)),((10,(((((((((61,62),(((((72,73),121),74),(83,126)),(116,117))),((92,94),(93,95))),(((76,137),82),(78,79))),((((67,(68,80)),101),(129,130)),69)),(71,(77,(103,104)))),(((((((64,((((105,106),((112,113),(127,128))),110),111)),107),115),114),(((89,90),134),(97,98))),(((65,66),(70,((87,88),((125,131),132)))),((75,(85,86)),(108,109)))),84)),(((81,100),(99,(119,(123,124)))),120)),96)),((47,((48,49),(50,135))),139))),(6,7)),((3,4),136)),(2,59)),60);
 643: 1 -7695.82959 -7853.445008 (0,((((((((1,91),63),((((((((5,(21,22)),23),(((11,12),((16,18),39)),(24,25))),(8,9)),(51,53)),((55,142),140)),((((((((13,14),(33,34)),(45,46)),32),(((((19,20),35),(26,44)),27),(42,43))),(((36,37),(40,41)),38)),(30,31)),((15,143),17))),((28,29),(56,((57,58),((((102,133),(122,138)),118),141)))))),(52,54)),((10,((((((((61,62),((((72,73),121),74),((83,126),(116,117)))),((92,94),(93,95))),(((76,137),82),(78,79))),(71,(77,(103,104)))),(((((((64,((((105,((112,113),(127,128))),106),110),111)),107),115),114),(((89,90),134),(97,98))),(((65,66),(70,((87,88),((125,131),132)))),(((75,86),85),(108,109)))),(((((67,(68,80)),101),(129,130)),69),84))),(((81,100),(99,(119,(123,124)))),120)),96)),((47,((48,49),(50,135))),139))),(6,7)),((3,4),136)),(2,59)),60);
 644: 1 -8106.08252 -7863.198085 (0,(((((((((1,91),(28,29)),63),(((((((((5,(21,22)),23),(((11,12),((16,18),39)),(24,25))),(8,9)),(51,53)),((55,142),140)),((((((((13,14),((33,34),(45,46))),32),((((19,20),35),(26,44)),27)),(42,43)),(((36,37),38),(40,41))),(30,31)),((15,17),143))),(((57,58),118),(((102,133),(122,138)),141))),56)),(52,54)),(((10,47),((48,49),(50,135))),(((61,62),((((((((((64,107),(111,115)),(((105,106),((112,113),(127,128))),110)),114),(((89,90),134),(97,98))),(((65,66),(70,((87,88),((125,131),132)))),(((75,86),85),(108,109)))),(((71,(77,(103,104))),((((72,73),121),((74,(83,126)),(116,117))),(((76,137),82),((78,79),((92,94),(93,95)))))),84)),(((67,(68,80)),101),(69,(129,130)))),(((81,100),(99,(119,(123,124)))),120)),96)),139))),(6,7)),((3,4),136)),(2,59)),60);
 645: 2 -7233.774414 -7855.402073 (0,((((((((1,91),(63,140)),((((((((((5,(21,22)),23),(((11,12),((16,18),39)),(24,25))),(51,53)),(8,9)),(55,142)),(((((((13,14),((33,34),(45,46))),32),((((19,20),35),(26,44)),27)),(42,43)),(((36,37),38),(40,41))),(30,31))),(28,29)),(56,((57,58),((((102,133),(122,138)),118),141)))),((15,17),143))),(52,54)),((10,((((((((61,62),((((72,73),121),(74,(83,126))),(116,117))),((92,94),(93,95))),(((76,137),82),(78,79))),(71,(77,(103,104)))),((((((((64,107),((105,(106,((112,113),(127,128)))),110)),111),115),114),(((89,90),134),(97,98))),(((65,66),(70,((87,88),((125,131),132)))),(((75,86),85),(108,109)))),(((((67,(68,80)),101),(129,130)),69),84))),(((81,100),(99,((119,123),124))),120)),96)),((47,((48,49),(50,135))),139))),(6,7)),((3,4),136)),(2,59)),60);
 646: 2 -6879.748047 -7851.181284 (0,((((((((1,91),63),((((((5,(((((11,12),((16,18),39)),(24,25)),23),(21,22))),(8,9)),(51,53)),((55,142),140)),((((((((13,14),((33,34),(45,46))),32),((((19,20),35),(26,44)),27)),(42,43)),(((36,37),38),(40,41))),(30,31)),((15,17),143))),((28,29),(56,((57,58),((((102,133),(122,138)),118),141)))))),(52,54)),((10,((((((((61,62),((((72,73),121),74),((83,126),(116,117)))),((92,94),(93,95))),((((76,137),82),(78,79)),(77,(103,104)))),71),((((((((64,107),((105,(106,((112,113),(127,128)))),110)),111),115),114),(((89,90),134),(97,98))),(((65,66),(70,((87,88),((125,132),131)))),((75,(85,86)),(108,109)))),(((((67,(68,80)),101),(129,130)),69),84))),(((81,100),(99,(119,(123,124)))),120)),96)),((47,((48,49),(50,135))),139))),(6,7)),((3,4),136)),(2,59)),60);
 647: 1 -8105.708008 -7852.556437 (0,((((((((1,91),63),(((((((((5,(21,22)),23),(((11,12),((16,18),39)),(24,25))),(8,9)),(51,53)),((55,142),140)),(((((((13,14),((33,34),(45,46))),32),((((((19,20),44),26),35),27),(42,43))),(((36,37),38),(40,41))),(30,31)),((15,17),143))),(28,29)),(56,((57,58),((((102,133),(122,138)),118),141))))),(52,54)),((10,((61,62),((((((((((64,107),(111,115)),(((105,((112,113),(127,128))),106),110)),114),(((89,90),134),(97,98))),(((65,66),(70,((87,88),(125,(131,132))))),(((75,86),85),(108,109)))),((((67,(68,80)),101),(69,(129,130))),84)),((71,(77,(103,104))),((((((72,73),121),74),(116,117)),(83,126)),(((76,137),82),((78,79),((92,94),(93,95))))))),(((81,100),(99,((119,124),123))),120)),96))),((47,((48,49),(50,135))),139))),(6,7)),((3,4),136)),(2,59)),60);
 648: 2 -7852.826172 -7871.221367 (0,(((((((((1,91),(28,29)),((((((5,(21,22)),23),(((11,12),((16,18),39)),(24,25))),(8,9)),(51,53)),((55,142),140))),(((((((((13,14),((33,34),(45,46))),32),((((36,37),38),(40,41)),(42,43))),((((19,20),35),(26,44)),27)),(30,31)),((15,17),143)),63),(56,((57,58),((((102,133),(122,138)),118),141))))),(52,54)),(((((10,47),(50,135)),(48,49)),139),(((((((((61,62),(((((72,73),121),74),(83,126)),(116,117))),((92,94),(93,95))),(((76,137),82),(78,79))),(71,(77,(103,104)))),(((((((64,(((105,106),((112,113),(127,128))),110)),111),107),115),114),(((89,90),134),(97,98))),(((65,66),(70,((87,88),(125,(131,132))))),(((75,86),85),(108,109))))),((((67,(68,80)),101),(69,(129,130))),84)),(((81,100),(99,((119,123),124))),120)),96))),(6,7)),((3,4),136)),(2,59)),60);
 649: 1 -7381.123047 -7862.125629 (0,((((((((1,91),63),(((((((((5,(21,22)),23),(((11,12),((16,18),39)),(24,25))),(8,9)),(51,53)),(((((((13,14),((33,34),(45,46))),32),(((((19,20),35),(26,44)),27),(42,43))),(((36,37),38),(40,41))),(30,31)),((15,143),17))),((55,142),140)),(56,((57,58),((((102,133),(122,138)),118),141)))),(28,29))),(52,54)),(((10,47),((48,49),(50,135))),((((((((61,62),((((72,73),121),(74,(83,126))),(116,117))),((92,94),(93,95))),(((76,137),82),(78,79))),(71,(77,(103,104)))),((((((((64,(((105,106),((112,113),(127,128))),110)),111),107),115),114),((((65,66),(70,((87,88),((125,131),132)))),(((75,86),85),(108,109))),(97,98))),(((89,90),134),96)),((((67,(68,80)),101),(69,(129,130))),84))),(((81,100),(99,(119,(123,124)))),120)),139))),(6,7)),((3,4),136)),(2,59)),60);
 650: 1 -7732.668945 -7855.867539 (0,((((((((1,91),63),((((((((5,(21,22)),23),(((11,12),((16,18),39)),(24,25))),(8,9)),(51,53)),((55,142),140)),((((((((13,14),((33,34),(45,46))),32),((((19,20),35),(26,44)),27)),(42,43)),(((36,37),38),(40,41))),(30,31)),((15,17),143))),((28,29),(56,((57,58),((((102,133),(122,138)),118),141)))))),(52,54)),((10,((61,62),(((((((64,107),(111,(114,115))),(105,(106,((112,113),(127,128))))),110),84),(((((65,66),(70,((87,88),((125,132),131)))),(((75,86),85),(108,109))),(((89,90),134),(97,98))),((((((((67,(68,80)),101),(129,130)),69),((78,79),((92,94),(93,95)))),((76,137),82)),((((72,73),121),74),((83,126),(116,117)))),(71,(77,(103,104)))))),((((81,100),(99,((119,123),124))),120),96)))),((47,((48,49),(50,135))),139))),(6,7)),((3,4),136)),(2,59)),60);
 651: 1 -7548.993164 -7856.530555 (0,((((((((((((1,91),63),56),((57,58),((((102,133),(122,138)),141),118))),(((((((((13,14),((33,34),(45,46))),32),27),(((19,20),35),(26,44))),(42,43)),(((36,38),37),(40,41))),(30,31)),((15,143),17))),(((((((5,(21,22)),23),(((11,12),((16,18),39)),(24,25))),(8,9)),(51,53)),(55,142)),140)),(28,29)),(52,54)),((10,((((((((61,62),(((((72,73),121),74),83),((116,117),126))),((92,94),(93,95))),(((76,137),82),(78,79))),(71,(77,(103,104)))),((((((((64,(((105,106),((112,113),(127,128))),110)),111),107),115),114),(((89,90),134),(97,98))),(((65,66),(70,((87,88),(125,(131,132))))),((75,(85,86)),(108,109)))),(((((67,(68,80)),101),(129,130)),69),84))),(((81,100),(99,(119,(123,124)))),120)),96)),((47,((48,49),(50,135))),139))),(6,7)),((3,4),136)),(2,59)),60);
 652: 1 -8531.772461 -7849.295077 (0,(((((((((((1,91),63),56),((57,58),((((102,133),(122,138)),118),141))),(((((((5,(21,22)),23),(((11,12),((16,18),39)),(24,25))),(8,9)),(51,53)),((55,142),140)),(((((((13,14),((33,34),(45,46))),32),(((((19,20),35),(26,44)),27),(42,43))),(((36,37),38),(40,41))),(30,31)),((15,17),143)))),(28,29)),(52,54)),((10,((((61,62),((((72,73),121),74),((83,126),(116,117)))),((((((((((64,(((105,106),((112,113),(127,128))),110)),111),107),115),114),(((89,90),134),(97,98))),(((65,66),(70,((87,88),(125,(131,132))))),(((75,86),85),(108,109)))),(((81,100),(99,(119,(123,124)))),120)),(((71,(77,(103,104))),(((76,137),82),((78,79),((92,94),(93,95))))),84)),((((67,(68,80)),101),(129,130)),69))),96)),((47,((48,49),(50,135))),139))),(6,7)),((3,4),136)),(2,59)),60);
 653: 1 -7476.020508 -7853.783659 (0,(((((((((1,91),63),(((((((((13,14),((33,34),(45,46))),32),((((19,20),35),(26,44)),27)),(42,43)),(((36,37),38),(40,41))),(30,31)),((15,17),143)),(56,((57,58),((((102,133),(122,138)),118),141))))),(((((((5,(21,22)),23),(((11,12),((16,18),39)),(24,25))),(8,9)),(51,53)),((55,142),140)),(28,29))),(52,54)),((10,((((((((61,62),(((((72,73),121),74),(83,126)),(116,117))),((92,94),(93,95))),((71,(77,(103,104))),(((76,137),82),(78,79)))),((((67,(68,80)),101),(129,130)),69)),(((((((64,((((105,106),((112,113),(127,128))),110),111)),107),115),114),(((89,90),134),(97,98))),(((65,66),(70,((87,88),((125,132),131)))),(((75,86),85),(108,109)))),84)),(((81,100),(99,(119,(123,124)))),120)),96)),((47,((48,49),(50,135))),139))),(6,7)),((3,4),136)),(2,59)),60);
 654: 1 -8234.201172 -7868.820291 (0,(((((((1,91),63),(((((((((5,(21,22)),23),(((11,12),((16,18),39)),(24,25))),(8,9)),(51,53)),((55,142),140)),((((((13,14),(32,((33,34),(45,46)))),(((((19,20),35),(26,44)),27),(42,43))),(((36,37),(40,41)),38)),(30,31)),((15,143),17))),((28,29),(56,((57,58),((((102,133),(122,138)),118),141))))),(52,54))),((10,((47,((48,49),(50,135))),139)),((((((((61,62),(((92,94),93),95)),(((((72,73),121),74),(83,126)),(116,117))),(((76,137),82),(78,79))),(71,(77,(103,104)))),((((((((64,107),(((105,106),((112,113),(127,128))),110)),111),115),114),(((89,90),134),(97,98))),(((65,66),(70,((87,88),(125,(131,132))))),(((75,86),85),(108,109)))),(((((67,(68,80)),101),(129,130)),69),84))),(((81,100),(99,((119,123),124))),120)),96))),(6,7)),((3,4),136)),(2,59)),60);
 655: 1 -7612.510742 -7857.950352 (0,((((((((1,91),63),(((((((((5,(21,22)),23),(((11,12),((16,18),39)),(24,25))),(8,9)),(51,53)),((55,142),140)),((((((((13,14),((33,34),(45,46))),32),((((19,20),35),(26,44)),27)),(42,43)),(((36,37),(40,41)),38)),(30,31)),((15,17),143))),56),((28,29),((57,58),((((102,133),(122,138)),118),141))))),(52,54)),((10,(((((((61,62),((((72,73),121),74),((83,126),(116,117)))),((92,94),(93,95))),((((((((64,(((105,((112,113),(127,128))),106),110)),111),107),115),114),(((89,90),134),(97,98))),(((65,66),(70,((87,88),(125,(131,132))))),(((75,86),85),(108,109)))),(((((67,(68,80)),101),(129,130)),69),84))),((71,(77,(103,104))),(((76,137),82),(78,79)))),(((81,100),(99,((119,123),124))),120)),96)),((47,((48,49),(50,135))),139))),(6,7)),((3,4),136)),(2,59)),60);
 656: 1 -7441.975586 -7856.892937 (0,((((((1,91),((((((((((5,(21,22)),23),(((11,12),((16,18),39)),(24,25))),(8,9)),(51,53)),((55,142),140)),((((((((13,14),((33,34),(45,46))),32),((((19,20),35),(26,44)),27)),(42,43)),(((36,37),38),(40,41))),(30,31)),((15,17),143))),((28,29),((((57,58),118),141),((102,133),(122,138))))),(52,54)),(((10,((((((((61,62),(((((72,73),121),74),(83,126)),(116,117))),((92,94),(93,95))),(((76,137),82),(78,79))),(71,(77,(103,104)))),((((((((64,(((105,106),((112,113),(127,128))),110)),111),107),115),114),(((89,90),134),(97,98))),(((65,66),(70,((87,88),((125,132),131)))),(((75,86),85),(108,109)))),(((((67,(68,80)),101),(129,130)),69),84))),(((81,100),(99,((119,124),123))),120)),96)),((47,((48,49),(50,135))),139)),56))),63),(6,7)),((3,4),136)),(2,59)),60);
 657: 3 -7914.575195 -7855.05767 (0,((((((((1,91),63),((((((5,(((((11,12),((16,18),39)),(24,25)),23),(21,22))),(8,9)),(51,53)),((55,142),140)),((((((((13,14),((33,34),(45,46))),32),((((19,20),35),(26,44)),27)),(42,43)),(((36,37),38),(40,41))),(30,31)),((15,17),143))),((28,29),(56,((57,58),((((102,133),(122,138)),118),141)))))),(52,54)),(((10,47),((48,49),(50,135))),(((((61,62),(((((72,73),121),74),(83,126)),(116,117))),(((((((((((64,107),((105,((112,113),(127,128))),106)),110),111),115),114),(((89,90),134),(97,98))),(((65,66),(70,((87,88),(125,(131,132))))),(((75,86),85),(108,109)))),(((((67,(68,80)),101),(129,130)),69),84)),(((81,100),(99,(119,(123,124)))),120)),((71,(77,(103,104))),(((76,137),82),((78,79),((92,94),(93,95))))))),96),139))),(6,7)),((3,4),136)),(2,59)),60);
 658: 3 -7401.634277 -7858.532541 (0,((((((((1,91),(((((((((5,(21,22)),23),(((11,12),((16,18),39)),(24,25))),(8,9)),(51,53)),((55,142),140)),((((((((13,14),((33,34),(45,46))),32),((((19,20),35),(26,44)),27)),(42,43)),(((36,37),38),(40,41))),(30,31)),((15,17),143))),(28,29)),(56,((57,58),((((102,133),(122,138)),118),141))))),63),(((10,47),((48,49),(50,135))),(((61,62),(((((((((((64,107),(((105,106),((112,113),(127,128))),110)),111),115),114),((((65,66),(((75,86),85),(108,109))),((87,88),(125,(131,132)))),70)),(((89,90),134),(97,98))),((71,(77,(103,104))),((((((72,73),121),74),(83,126)),(116,117)),(((76,137),82),((78,79),((92,94),(93,95))))))),(((((67,(68,80)),101),(129,130)),69),84)),(((81,100),(99,((119,123),124))),120)),96)),139))),(52,54)),(6,7)),((3,4),136)),(2,59)),60);
 659: 1 -8081.250977 -7859.457234 (0,((((((((1,91),63),((((((((5,(21,22)),23),(((11,12),((16,18),39)),(24,25))),(8,9)),(51,53)),((55,142),140)),((((((((13,14),((33,34),(45,46))),32),((((19,20),35),(26,44)),27)),(42,43)),(((36,37),38),(40,41))),(30,31)),((15,143),17))),((28,29),(56,((57,58),((((102,133),(122,138)),118),141)))))),(52,54)),(((10,47),((61,62),(((((((((((64,107),(111,115)),114),((105,106),((112,113),(127,128)))),110),(((89,90),134),(97,98))),(((65,66),(70,((87,88),(125,(131,132))))),(((75,86),85),(108,109)))),84),((71,(77,(103,104))),(((((72,73),121),74),((83,126),(116,117))),(((76,137),82),((78,79),((92,94),(93,95))))))),((67,(68,80)),((69,(129,130)),101))),((((81,100),(99,((119,123),124))),120),96)))),(((48,49),(50,135)),139))),(6,7)),((3,4),136)),(2,59)),60);
 660: 1 -7680.005371 -7865.355849 (0,((((((((1,91),63),((((((((5,(21,22)),23),(((11,12),((16,18),39)),(24,25))),(8,9)),(51,53)),((55,142),140)),(((((((((13,14),((33,34),(45,46))),32),27),(((19,20),35),(26,44))),(42,43)),(((36,38),37),(40,41))),(30,31)),((15,143),17))),((28,29),(56,((57,58),((((102,133),(122,138)),118),141)))))),(52,54)),((10,((((((((61,62),((((72,73),121),74),((83,126),(116,117)))),((78,79),((92,94),(93,95)))),(((71,((89,90),134)),(77,(103,104))),82)),((((((64,((((105,106),((112,113),(127,128))),110),111)),107),115),114),((((65,66),(70,((87,88),((125,131),132)))),(((75,86),85),(108,109))),(97,98))),(76,137))),(((((67,(68,80)),101),(129,130)),69),84)),(((81,100),(99,((119,124),123))),120)),96)),((47,((48,49),(50,135))),139))),(6,7)),((3,4),136)),(2,59)),60);
 661: 2 -8681.785156 -7851.744468 (0,((((((((1,91),63),((((((((5,(21,22)),23),(((11,12),((16,18),39)),(24,25))),(8,9)),(51,53)),((55,142),140)),((((((((13,14),((33,34),(45,46))),32),((((19,20),35),(26,44)),27)),(42,43)),(((36,37),38),(40,41))),(30,31)),((15,17),143))),((28,29),(56,((57,58),((((102,133),(122,138)),118),141)))))),(52,54)),((10,((61,62),((((((((64,107),(111,(114,115))),(105,(106,((112,113),(127,128))))),110),84),(((((65,66),(70,((87,88),((125,132),131)))),(((75,86),85),(108,109))),(((89,90),134),(97,98))),(((((((((67,(68,80)),101),(129,130)),69),(78,79)),((92,94),(93,95))),((((72,73),121),74),(83,((116,117),126)))),((76,137),82)),(71,(77,(103,104)))))),(((81,100),(99,((119,123),124))),120)),96))),((47,((48,49),(50,135))),139))),(6,7)),((3,4),136)),(2,59)),60);
 662: 1 -7458.92334 -7853.116506 (0,((((((((1,91),63),((((((((5,(21,22)),23),(((11,12),((16,18),39)),(24,25))),(8,9)),(51,53)),((55,142),140)),((((((((13,14),((33,34),(45,46))),32),((((19,20),35),(26,44)),27)),(42,43)),(((36,37),38),(40,41))),(30,31)),((15,17),143))),((28,29),(56,((57,58),((((102,133),(122,138)),118),141)))))),(52,54)),((10,(((61,62),((((72,73),121),74),((83,126),(116,117)))),((((((((((((64,107),(111,115)),114),(105,(106,((112,113),(127,128))))),110),(((89,90),134),(97,98))),(((65,66),(70,((87,88),(125,(131,132))))),(((75,86),85),(108,109)))),84),(((81,100),(99,(119,(123,124)))),120)),((71,(77,(103,104))),(((76,137),82),((78,79),((92,94),(93,95)))))),((((67,(68,80)),101),(129,130)),69)),96))),((47,((48,49),(50,135))),139))),(6,7)),((3,4),136)),(2,59)),60);
 663: 1 -8627.720703 -7851.621453 (0,((((((((1,91),63),((((((((5,(21,22)),23),(((11,12),((16,18),39)),(24,25))),(8,9)),(51,53)),((55,142),140)),((((((((13,14),((33,34),(45,46))),32),((((19,20),35),(26,44)),27)),(42,43)),(((36,37),38),(40,41))),(30,31)),((15,17),143))),((28,29),(56,((57,58),((((102,133),(122,138)),118),141)))))),(52,54)),(((10,((61,62),((((((((((64,107),(111,115)),(((105,106),((112,113),(127,128))),110)),114),(((89,90),134),(97,98))),(((65,66),(70,((87,88),(125,(131,132))))),((75,(85,86)),(108,109)))),(((((67,(68,80)),101),(129,130)),69),84)),((71,(77,(103,104))),((((((72,73),121),74),(83,126)),(116,117)),(((76,137),82),((78,79),((92,94),(93,95))))))),(((81,100),(99,(119,(123,124)))),120)),96))),139),(47,((48,49),(50,135))))),(6,7)),((3,4),136)),(2,59)),60);
 664: 2 -7461.269531 -7849.092805 (0,((((((((1,91),63),((((((5,(((((11,12),((16,18),39)),(24,25)),23),(21,22))),(51,53)),(8,9)),((55,142),140)),(((((((13,14),((33,34),(45,46))),32),(((((19,20),35),(26,44)),27),(42,43))),(((36,37),38),(40,41))),(30,31)),((15,17),143))),((28,29),(56,((57,58),((((102,133),(122,138)),141),118)))))),(52,54)),((10,((((61,62),(((((72,73),121),74),(83,126)),(116,117))),(((((((((64,107),((((105,106),((112,113),(127,128))),110),111)),115),114),(((89,90),134),(97,98))),(((65,66),(70,((87,88),(125,(131,132))))),(((75,86),85),(108,109)))),(((((67,(68,80)),101),(129,130)),69),84)),(((81,100),(99,(119,(123,124)))),120)),((71,(77,(103,104))),(((76,137),82),((78,79),((92,94),(93,95))))))),96)),((47,((48,49),(50,135))),139))),(6,7)),((3,4),136)),(2,59)),60);
 665: 1 -8136.275391 -7879.440892 (0,(((((((((((1,91),((47,(((61,62),((((((((((64,107),(((105,106),((112,113),(127,128))),110)),111),115),114),84),((((76,137),82),((78,79),((92,94),(93,95)))),(77,(103,104)))),(((((65,66),(70,((87,88),(125,(131,132))))),(((75,86),85),(108,109))),(((89,90),134),(97,98))),(71,(((81,100),(99,(119,(123,124)))),120)))),((((67,(68,80)),101),(129,130)),69)),((((72,73),121),(74,(83,126))),(116,117)))),96)),(((48,49),(50,135)),139))),63),((15,17),143)),((((((((5,(21,22)),23),(((11,12),((16,18),39)),(24,25))),(51,53)),(8,9)),(55,142)),(28,29)),(56,((57,58),((((102,133),(122,138)),118),141))))),(((((13,14),((33,34),(45,46))),32),((((((19,20),35),(26,44)),27),(42,43)),(((36,37),38),(40,41)))),(30,31))),(52,54)),(10,140)),(6,7)),((3,4),136)),(2,59)),60);
 666: 1 -7995.128906 -7854.627747 (0,(((((((((1,91),63),56),((((((((5,((21,22),23)),(((11,12),((16,18),39)),(24,25))),(8,9)),(51,53)),((55,142),140)),((((((((13,14),((33,34),(45,46))),32),((((19,20),35),(26,44)),27)),(42,43)),((36,(37,38)),(40,41))),(30,31)),((15,17),143))),(28,29)),((57,58),((((102,133),(122,138)),141),118)))),(52,54)),(((10,47),((61,62),(((((((((((64,107),(((105,106),((112,113),(127,128))),110)),111),115),114),(((89,90),134),(97,98))),(((65,66),(70,((87,88),((125,131),132)))),(((75,85),86),(108,109)))),(((((67,(68,80)),101),(129,130)),69),84)),((71,(77,(103,104))),((((((72,73),121),74),(83,126)),(116,117)),(((76,137),82),((78,79),((92,94),(93,95))))))),(((81,100),(99,((119,123),124))),120)),96))),(((48,49),(50,135)),139))),(6,7)),((3,4),136)),(2,59)),60);
 667: 1 -7617.159668 -7859.870138 (0,(((((((((1,91),63),56),((((((5,(((((11,12),((16,18),39)),(24,25)),23),(21,22))),(8,9)),(51,53)),((55,142),140)),((((((((13,14),((33,34),(45,46))),32),((((19,20),35),(26,44)),27)),(42,43)),(((36,37),(40,41)),38)),(30,31)),((15,17),143))),((28,29),((57,58),((((102,133),(122,138)),118),141))))),(52,54)),(((10,47),((61,62),(((((((((((64,107),(((105,((112,113),(127,128))),106),110)),111),115),114),(((89,90),134),(97,98))),(((65,66),(70,((87,88),(125,(131,132))))),(((75,86),85),(108,109)))),(((((67,(68,80)),101),(129,130)),69),84)),((71,(77,(103,104))),(((((72,73),121),74),((83,126),(116,117))),(((76,137),82),((78,79),((92,94),(93,95))))))),(((81,100),(99,(119,(123,124)))),120)),96))),(((48,49),(50,135)),139))),(6,7)),((3,4),136)),(2,59)),60);
 668: 1 -7537.342773 -7856.581085 (0,(((((((1,91),63),((((((((((5,(21,22)),23),(((11,12),((16,18),39)),(24,25))),(51,53)),(8,9)),((55,142),140)),((((((((13,14),((33,34),(45,46))),32),((((19,20),35),(26,44)),27)),(42,43)),(((36,37),38),(40,41))),(30,31)),((15,17),143))),(28,29)),(56,((57,58),((((102,133),(122,138)),118),141)))),(52,54))),(((10,47),((48,49),(50,135))),(((((((((61,62),(((((72,73),121),74),(83,126)),(116,117))),((92,94),(93,95))),(((76,137),82),(78,79))),(71,(77,(103,104)))),((((((((64,(111,115)),107),114),(105,(106,((112,113),(127,128))))),110),(((89,90),134),(97,98))),(((65,66),(70,((87,88),(125,(131,132))))),(((75,86),85),(108,109)))),(((((67,(68,80)),101),(129,130)),69),84))),(((81,100),(99,(119,(123,124)))),120)),96),139))),(6,7)),((3,4),136)),(2,59)),60);
 669: 1 -7429.70752 -7859.211443 (0,((((((((1,91),63),((((((((5,(21,22)),23),(((11,12),((16,18),39)),(24,25))),(8,9)),(51,53)),((55,142),140)),((((((((13,14),((33,34),(45,46))),32),((((19,20),35),(26,44)),27)),(42,43)),(((36,37),38),(40,41))),(30,31)),((15,17),143))),((28,29),(56,(((57,58),118),(((102,133),141),(122,138))))))),(52,54)),((10,((((61,62),((((72,73),121),74),((83,126),(116,117)))),((((((((64,((107,(114,115)),111)),110),(((105,106),(127,128)),(112,113))),(((89,90),134),(97,98))),(((65,66),(70,((87,88),(125,(131,132))))),(((75,86),85),(108,109)))),(((((67,(68,80)),101),(129,130)),69),84)),(((81,100),(99,((119,123),124))),120)),((71,(77,(103,104))),(((76,137),82),((78,79),((92,94),(93,95))))))),96)),((47,((48,49),(50,135))),139))),(6,7)),((3,4),136)),(2,59)),60);
 670: 2 -8396.68457 -7858.897888 (0,((((((((1,91),(28,29)),(52,54)),(((((((5,(((((11,12),((16,18),39)),(24,25)),23),(21,22))),(8,9)),(51,53)),((55,142),140)),(((((((13,14),((33,34),(45,46))),32),(((((19,20),35),(26,44)),27),(42,43))),(((36,37),38),(40,41))),(30,31)),((15,17),143))),(56,((57,58),((((102,133),(122,138)),118),141)))),63)),((10,((61,62),((((((((((64,107),(111,115)),(((105,106),((112,113),(127,128))),110)),114),(((89,90),134),(97,98))),(((65,66),(70,((87,88),(125,(131,132))))),(((75,86),85),(108,109)))),(((((67,(68,80)),101),(129,130)),69),84)),((71,(77,(103,104))),((((((72,73),121),74),(83,126)),(116,117)),(((76,137),82),((78,79),((92,94),(93,95))))))),(((81,100),(99,((119,123),124))),120)),96))),(((47,(50,135)),(48,49)),139))),(6,7)),((3,4),136)),(2,59)),60);
 671: 1 -7368.708984 -7875.197238 (0,(((((((((1,91),63),140),(((((((5,(21,22)),23),(((11,12),((16,18),39)),(24,25))),((8,9),(55,142))),(51,53)),(((((15,17),143),56),((57,58),((((102,133),(122,138)),118),141))),(52,54))),((((((((13,14),((33,34),(45,46))),32),((((19,20),35),(26,44)),27)),(42,43)),(((36,37),38),(40,41))),(30,31)),(28,29)))),((47,((48,49),(50,135))),((((61,62),((((((((((64,107),(111,115)),(((105,106),((112,113),(127,128))),110)),114),(((89,90),134),(97,98))),(((65,66),(70,((87,88),(125,(131,132))))),(((75,86),85),(108,109)))),(71,(((81,100),(99,(119,(123,124)))),120))),(((((76,137),82),(78,79)),(77,(103,104))),84)),(((((67,(68,80)),101),(129,130)),69),((92,94),(93,95)))),(((((72,73),121),74),(83,126)),(116,117)))),96),139))),10),(6,7)),((3,4),136)),(2,59)),60);
 672: 3 -8186.606934 -7852.940594 (0,(((((((1,91),63),(((((((((5,(21,22)),23),(((11,12),((16,18),39)),(24,25))),(8,9)),(51,53)),((55,142),140)),((((((((13,14),((33,34),(45,46))),32),((((19,20),35),(26,44)),27)),(42,43)),(((36,37),38),(40,41))),(30,31)),((15,143),17))),((28,29),(56,((57,58),((((102,133),(122,138)),118),141))))),(52,54))),((10,((((((((61,62),(((((72,73),121),74),(83,126)),(116,117))),(((((67,(68,80)),101),(129,130)),69),((92,94),(93,95)))),((((((64,(107,(114,115))),111),(105,(106,((112,113),(127,128))))),110),(((89,90),134),(97,98))),(((65,66),(70,((87,88),((125,131),132)))),((75,(85,86)),(108,109))))),(((76,137),82),((78,79),84))),(71,(77,(103,104)))),(((81,100),(99,(119,(123,124)))),120)),96)),((47,((48,49),(50,135))),139))),(6,7)),((3,4),136)),(2,59)),60);
 673: 1 -8530.470703 -7856.962714 (0,(((((((((1,91),63),((15,17),143)),(((((((5,((((11,12),((16,18),39)),(24,25)),((21,22),23))),(8,9)),(51,53)),((55,142),140)),((((((13,14),((33,34),(45,46))),32),(((((19,20),35),(26,44)),27),(42,43))),(((36,37),38),(40,41))),(30,31))),(28,29)),(56,((57,58),((((102,133),(122,138)),118),141))))),(52,54)),((10,(((((((61,62),(((((72,73),121),74),(83,126)),(116,117))),(((76,137),82),((78,79),((92,94),(93,95))))),(71,(77,(103,104)))),(((((((64,107),((((105,((112,113),(127,128))),106),110),111)),115),114),(((89,90),134),(97,98))),(((65,66),(70,((87,88),((125,132),131)))),(((75,86),85),(108,109)))),(((((67,(68,80)),101),(129,130)),69),84))),(((81,100),(99,120)),(119,(123,124)))),96)),((47,((48,49),(50,135))),139))),(6,7)),((3,4),136)),(2,59)),60);
 674: 5 -7823.453613 -7861.561067 (0,((((((1,91),((((((((((5,(21,22)),23),(((11,12),((16,18),39)),(24,25))),(8,9)),(51,53)),((55,142),140)),(((((((13,14),((33,34),(45,46))),32),(((((19,20),35),(26,44)),27),(42,43))),(((36,37),38),(40,41))),(30,31)),((15,17),143))),((28,29),(56,((57,58),((((102,133),(122,138)),118),141))))),63),(52,54))),((10,((61,62),((((((((((64,107),(111,115)),110),((105,106),((112,113),(127,128)))),114),84),(((67,(68,80)),101),(69,(129,130)))),(((((((65,66),(70,((87,88),((125,131),132)))),(((75,86),85),(108,109))),((76,137),82)),((((((72,73),121),74),(83,126)),(116,117)),((78,79),((92,94),(93,95))))),(71,(77,(103,104)))),(((89,90),134),(97,98)))),(((81,100),(99,((119,123),124))),120)),96))),((47,((48,49),(50,135))),139))),(6,7)),((3,4),136)),(2,59)),60);
 675: 1 -7617.769043 -7854.369617 (0,(((((((((1,91),63),56),(((((((5,((((11,12),((16,18),39)),(24,25)),23)),(21,22)),(8,9)),(51,53)),((55,142),140)),((((((((13,14),((33,34),(45,46))),32),((((19,20),35),(26,44)),27)),(42,43)),(((36,37),38),(40,41))),(30,31)),((15,17),143))),((28,29),((57,58),((((102,133),(122,138)),118),141))))),(52,54)),(((10,47),((61,62),(((((((((((64,107),(((105,((112,113),(127,128))),106),110)),111),115),114),(((89,90),134),(97,98))),(((65,66),(70,((87,88),(125,(131,132))))),(((75,86),85),(108,109)))),(((((67,(68,80)),101),(129,130)),69),84)),((71,(77,(103,104))),(((((72,73),121),74),((83,126),(116,117))),(((76,137),82),((78,79),((92,94),(93,95))))))),(((81,100),(99,(119,(123,124)))),120)),96))),(((48,49),(50,135)),139))),(6,7)),((3,4),136)),(2,59)),60);
 676: 2 -8095.70752 -7857.491618 (0,((((((((1,91),63),((((((((5,(21,22)),23),(((11,12),((16,18),39)),(24,25))),(8,9)),(51,53)),((55,142),140)),(((((((((13,14),((33,34),(45,46))),32),27),(((19,20),35),(26,44))),(42,43)),(((36,37),38),(40,41))),(30,31)),((15,17),143))),((28,29),(56,((57,58),((((102,133),(122,138)),118),141)))))),(52,54)),(((10,(47,((48,49),(50,135)))),139),(((((((((61,62),(((((72,73),121),74),(83,126)),(116,117))),((92,94),(93,95))),(((76,137),82),(78,79))),(71,(77,(103,104)))),(((89,90),134),(97,98))),(((((((64,(((105,106),((112,113),(127,128))),110)),111),107),115),114),(((65,66),(70,((87,88),((125,132),131)))),(((75,86),85),(108,109)))),(((((67,(68,80)),101),(129,130)),69),84))),(((81,100),(99,(119,(123,124)))),120)),96))),(6,7)),((3,4),136)),(2,59)),60);
 677: 1 -7477.235352 -7853.513988 (0,((((((((1,91),63),((((((((5,(21,22)),23),(((11,12),((16,18),39)),(24,25))),(8,9)),(51,53)),((55,142),140)),((((((((13,14),((33,34),(45,46))),32),(((((19,20),44),26),35),27)),(42,43)),(((36,37),38),(40,41))),(30,31)),((15,17),143))),((28,29),(56,((57,58),((((102,133),(122,138)),118),141)))))),(52,54)),(((10,47),((48,49),(50,135))),(((61,62),((((((((((64,107),(111,(114,115))),((105,106),((112,113),(127,128)))),110),(((89,90),134),(97,98))),(((65,66),(70,((87,88),(125,(131,132))))),(((75,86),85),(108,109)))),(((((67,(68,80)),101),(129,130)),69),84)),((71,(77,(103,104))),(((((72,73),121),74),(83,((116,117),126))),(((76,137),82),((78,79),((92,94),(93,95))))))),(((81,100),(99,(119,(123,124)))),120)),96)),139))),(6,7)),((3,4),136)),(2,59)),60);
 678: 3 -7249.169434 -7856.609946 (0,((((((((1,91),63),(((((((((5,(21,22)),23),(((11,12),((16,18),39)),(24,25))),(8,9)),(51,53)),((55,142),140)),(((((((13,14),((32,(45,46)),(33,34))),((((19,20),35),(26,44)),27)),(42,43)),(((36,37),38),(40,41))),(30,31)),((15,17),143))),(28,29)),(56,((57,58),((((102,133),(122,138)),118),141))))),(52,54)),((10,(((((((((61,62),((((72,73),121),74),((83,126),(116,117)))),((92,94),(93,95))),(((76,137),82),(78,79))),(((((67,(68,80)),101),(129,130)),69),(77,(103,104)))),(((((((64,107),(((105,((112,113),(127,128))),106),110)),111),115),114),(((89,90),134),(97,98))),(((65,66),(70,((87,88),((125,131),132)))),(((75,86),85),(108,109))))),(71,84)),(((81,100),(99,((119,123),124))),120)),96)),((47,((48,49),(50,135))),139))),(6,7)),((3,4),136)),(2,59)),60);
 679: 1 -8419.737305 -7860.754527 (0,((((((((1,91),63),((((((((5,(21,22)),23),(((11,12),((16,18),39)),(24,25))),(8,9)),(51,53)),((55,142),140)),((((((((13,14),((33,34),(45,46))),32),((((19,20),35),(26,44)),27)),(42,43)),(((36,37),38),(40,41))),(30,31)),((15,17),143))),((28,29),(56,((57,58),((((102,133),(122,138)),118),141)))))),(52,54)),(((10,(((61,62),((((((((((64,((((105,((112,113),(127,128))),106),110),111)),107),115),114),84),(((89,90),134),(97,98))),(((65,66),(70,((87,88),((125,131),132)))),(((75,86),85),(108,109)))),((((67,(68,80)),101),(129,130)),69)),(((71,(77,(103,104))),(((76,137),82),((78,79),((92,94),(93,95))))),(((((72,73),121),74),(83,126)),(116,117)))),(((81,100),(99,(119,(123,124)))),120))),96)),47),(((48,49),(50,135)),139))),(6,7)),((3,4),136)),(2,59)),60);
 680: 5 -7643.42627 -7857.470292 (0,(((((((((((1,91),63),56),((57,58),((((102,133),(122,138)),118),141))),(((((((5,(21,22)),23),(((11,12),((16,18),39)),(24,25))),(8,9)),(51,53)),((55,142),140)),(((((((13,14),((33,34),(45,46))),32),(((((19,20),35),(26,44)),27),(42,43))),(((36,37),38),(40,41))),(30,31)),((15,17),143)))),(28,29)),(52,54)),(((10,(47,((48,49),(50,135)))),139),((((((((((61,62),((((((72,73),121),74),126),83),(116,117))),((92,94),(93,95))),(((76,137),82),(78,79))),(71,(77,(103,104)))),((((67,(68,80)),101),(129,130)),69)),((((((64,107),(111,115)),(((105,106),((112,113),(127,128))),110)),114),(((89,90),134),(97,98))),(((65,66),(70,((87,88),(125,(131,132))))),(75,((85,86),(108,109)))))),84),(((81,100),(99,(119,(123,124)))),120)),96))),(6,7)),((3,4),136)),(2,59)),60);
 681: 1 -8584.694336 -7857.830914 (0,((((((((1,91),63),((((((((5,(21,22)),23),(((11,12),((16,18),39)),(24,25))),(8,9)),(51,53)),((55,142),140)),((((((((13,14),((33,34),(45,46))),32),((((19,20),35),(26,44)),27)),(42,43)),(((36,37),(40,41)),38)),(30,31)),((15,17),143))),((28,29),(56,((57,58),((((102,133),(122,138)),118),141)))))),(52,54)),((10,((61,62),((((((((64,107),(111,(114,115))),(105,(106,((112,113),(127,128))))),110),84),(((((65,66),(70,((87,88),((125,132),131)))),(((75,86),85),(108,109))),(((89,90),134),(97,98))),((((((((67,(68,80)),101),(129,130)),69),((78,79),((92,94),(93,95)))),((76,137),82)),((((72,73),121),74),((83,126),(116,117)))),(71,(77,(103,104)))))),(((81,100),(99,((119,123),124))),120)),96))),((47,((48,49),(50,135))),139))),(6,7)),((3,4),136)),(2,59)),60);
 682: 1 -7464.270508 -7855.609971 (0,((((((((1,91),63),56),((((((((5,(((((11,12),((16,18),39)),(24,25)),23),(21,22))),(8,9)),(51,53)),((55,142),140)),(((((((13,14),((33,34),(45,46))),32),(((((19,20),35),(26,44)),27),(42,43))),(((36,37),38),(40,41))),(30,31)),((15,17),143))),(28,29)),((57,58),((((102,133),(122,138)),118),141))),(52,54))),((10,((61,62),(((((((((((64,107),(((105,((112,113),(127,128))),106),110)),111),115),114),(((89,90),134),(97,98))),(((65,66),(70,((87,88),((125,132),131)))),(((75,86),85),(108,109)))),(((71,(77,(103,104))),(((((72,73),121),74),((83,126),(116,117))),(((76,137),82),((78,79),((92,94),(93,95)))))),84)),(((67,(68,80)),(69,(129,130))),101)),(((81,100),(99,(119,(123,124)))),120)),96))),((47,((48,49),(50,135))),139))),(6,7)),(2,59)),((3,4),136)),60);
 683: 1 -7449.825195 -7863.11124 (0,(((((((((1,91),63),((((15,17),143),56),((57,58),((((102,133),(122,138)),118),141)))),((((((((5,(21,22)),23),(((11,12),((16,18),39)),(24,25))),(8,9)),(51,53)),((55,142),140)),(((((((13,14),((33,34),(45,46))),32),((((19,20),35),(26,44)),27)),(42,43)),(((36,37),38),(40,41))),(30,31))),(28,29))),(52,54)),(10,((47,((61,62),(((((((((64,107),(111,115)),(((105,106),((112,113),(127,128))),110)),114),84),(((((65,66),(70,((87,88),(125,(131,132))))),(((75,86),85),(108,109))),(((89,90),134),(97,98))),((71,(77,(103,104))),(((((72,73),121),74),((83,126),(116,117))),(((76,137),82),((78,79),((92,94),(93,95)))))))),((67,(68,80)),((69,(129,130)),101))),(((81,100),(99,((119,123),124))),120)),96))),(((48,49),(50,135)),139)))),(6,7)),((3,4),136)),(2,59)),60);
 684: 1 -7637.583496 -7879.440892 (0,(((((((((((1,91),((47,(((61,62),((((((((((64,107),(((105,106),((112,113),(127,128))),110)),111),115),114),84),((((76,137),82),((78,79),((92,94),(93,95)))),(77,(103,104)))),(((((65,66),(70,((87,88),(125,(131,132))))),(((75,86),85),(108,109))),(((89,90),134),(97,98))),(71,(((81,100),(99,(119,(123,124)))),120)))),((((67,(68,80)),101),(129,130)),69)),((((72,73),121),(74,(83,126))),(116,117)))),96)),(((48,49),(50,135)),139))),63),((15,17),143)),((((((((5,(21,22)),23),(((11,12),((16,18),39)),(24,25))),(51,53)),(8,9)),(55,142)),(28,29)),(56,((57,58),((((102,133),(122,138)),118),141))))),(((((13,14),((33,34),(45,46))),32),((((((19,20),35),(26,44)),27),(42,43)),(((36,37),38),(40,41)))),(30,31))),(52,54)),(10,140)),(6,7)),((3,4),136)),(2,59)),60);
 685: 1 -7750.030273 -7849.217657 (0,((((((((1,91),63),(((((((((5,(21,22)),23),(((11,12),((16,18),39)),(24,25))),(8,9)),(51,53)),((55,142),140)),((((((((13,14),((33,34),(45,46))),32),((((19,20),35),(26,44)),27)),(42,43)),(((36,37),38),(40,41))),(30,31)),((15,143),17))),(28,29)),(56,((57,58),((((102,133),(122,138)),118),141))))),(52,54)),((10,((((61,62),((((72,73),121),74),(83,((116,117),126)))),(((((((((64,107),(111,115)),(((105,106),((112,113),(127,128))),110)),114),((((65,66),(70,((87,88),(125,(131,132))))),(((75,86),85),(108,109))),(((89,90),134),(97,98)))),(((81,100),(99,(119,(123,124)))),120)),84),((71,(77,(103,104))),(((76,137),82),((78,79),((92,94),(93,95)))))),((((67,(68,80)),101),(129,130)),69))),96)),((47,((48,49),(50,135))),139))),(6,7)),((3,4),136)),(2,59)),60);
 686: 1 -7319.499023 -7851.744468 (0,((((((((1,91),63),((((((((5,(21,22)),23),(((11,12),((16,18),39)),(24,25))),(8,9)),(51,53)),((55,142),140)),((((((((13,14),((33,34),(45,46))),32),((((19,20),35),(26,44)),27)),(42,43)),(((36,37),38),(40,41))),(30,31)),((15,17),143))),((28,29),(56,((57,58),((((102,133),(122,138)),118),141)))))),(52,54)),((10,((61,62),((((((((64,107),(111,(114,115))),(105,(106,((112,113),(127,128))))),110),84),(((((65,66),(70,((87,88),((125,132),131)))),(((75,86),85),(108,109))),(((89,90),134),(97,98))),(((((((((67,(68,80)),101),(129,130)),69),(78,79)),((92,94),(93,95))),((((72,73),121),74),(83,((116,117),126)))),((76,137),82)),(71,(77,(103,104)))))),(((81,100),(99,((119,123),124))),120)),96))),((47,((48,49),(50,135))),139))),(6,7)),((3,4),136)),(2,59)),60);
 687: 5 -8083.450684 -7848.195097 (0,((((((((1,91),63),((((((((5,(21,22)),23),(((11,12),((16,18),39)),(24,25))),(8,9)),(51,53)),((55,142),140)),((((((((13,14),((33,34),(45,46))),32),((((19,20),35),(26,44)),27)),(42,43)),(((36,37),38),(40,41))),(30,31)),((15,17),143))),((28,29),(56,((57,58),((((102,133),(122,138)),118),141)))))),(52,54)),((10,((((61,62),((((((72,73),121),74),83),126),(116,117))),((((((((((64,107),((105,(106,((112,113),(127,128)))),110)),111),115),114),(((89,90),134),(97,98))),(((65,66),(70,((87,88),((125,132),131)))),(((75,86),85),(108,109)))),((((67,(68,80)),101),(69,(129,130))),84)),(((81,100),(99,((119,123),124))),120)),((71,(77,(103,104))),(((76,137),82),((78,79),((92,94),(93,95))))))),96)),((47,((48,49),(50,135))),139))),(6,7)),((3,4),136)),(2,59)),60);
 688: 2 -7975.152832 -7860.830205 (0,((((((((1,91),63),((((((((5,(21,22)),23),(((11,12),((16,18),39)),(24,25))),(8,9)),(51,53)),((55,142),140)),((((((((13,14),((33,34),(45,46))),32),((((19,20),35),(26,44)),27)),(42,43)),(((36,37),38),(40,41))),(30,31)),((15,17),143))),((28,29),(56,((57,58),((((102,133),(122,138)),118),141)))))),(52,54)),(10,((47,(((61,62),(((((((((64,107),(111,115)),(((105,106),((112,113),(127,128))),110)),114),(((89,90),134),(97,98))),(((65,66),(70,((87,88),((125,132),131)))),(((75,86),85),(108,109)))),((((((67,(68,80)),101),(129,130)),69),((78,79),((92,94),(93,95)))),84)),((71,(((81,100),(99,((119,123),124))),120)),(((76,137),82),(77,(103,104))))),((((72,73),121),74),(83,((116,117),126))))),96)),(((48,49),(50,135)),139)))),(6,7)),((3,4),136)),(2,59)),60);
 689: 1 -8192.78125 -7857.434906 (0,((((((((1,91),63),(((((((((5,(21,22)),23),(((11,12),((16,18),39)),(24,25))),(8,9)),(51,53)),((55,142),140)),((((((((13,14),((33,34),(45,46))),32),((((19,20),(26,44)),35),27)),(42,43)),(((36,37),38),(40,41))),(30,31)),(15,(17,143)))),(56,((57,58),((((102,133),(122,138)),118),141)))),(28,29))),(52,54)),(((10,(47,((48,49),(50,135)))),139),((61,62),(((((((((((64,107),(((105,106),((112,113),(127,128))),110)),111),115),114),(((89,90),134),(97,98))),(((65,66),((70,((125,131),132)),(87,88))),(((75,86),85),(108,109)))),((((67,(68,80)),101),(69,(129,130))),84)),((71,(77,(103,104))),((((((72,73),121),74),(83,126)),(116,117)),(((76,137),82),((78,79),((92,94),(93,95))))))),(((81,100),(99,(119,(123,124)))),120)),96)))),(6,7)),((3,4),136)),(2,59)),60);
 690: 2 -7163.145508 -7865.633167 (0,((((((((1,91),63),(((((((((5,(21,22)),23),(((11,12),((16,18),39)),(24,25))),(8,9)),(51,53)),((55,142),140)),((((((((13,14),((33,34),(45,46))),32),((((19,20),35),(26,44)),27)),(42,43)),(((36,37),38),(40,41))),(30,31)),((15,17),143))),(56,((57,58),((((102,133),(122,138)),118),141)))),(28,29))),(52,54)),(((10,47),((48,49),(50,135))),(((61,62),(((((((((((64,107),(111,115)),((105,((112,113),(127,128))),106)),110),114),(97,98)),((89,90),134)),(((((67,(68,80)),101),(129,130)),69),84)),(((((65,66),((70,(87,88)),(125,(131,132)))),((75,(85,86)),(108,109))),(((((((72,73),121),74),(83,126)),(116,117)),((78,79),((92,94),(93,95)))),((76,137),82))),(71,(77,(103,104))))),(((81,100),(99,((119,123),124))),120)),96)),139))),(6,7)),((3,4),136)),(2,59)),60);
 691: 2 -7657.686523 -7860.585829 (0,(((((((((1,91),63),(((((((((5,(21,22)),23),(((11,12),((16,18),39)),(24,25))),(8,9)),(51,53)),((55,142),140)),((((((((13,14),((33,34),(45,46))),32),((((19,20),35),(26,44)),27)),(42,43)),(((36,37),38),(40,41))),(30,31)),((15,17),143))),(28,29)),((57,58),((((102,133),(122,138)),118),141)))),56),(52,54)),(10,((47,((61,62),(((((((((((64,((105,(106,((112,113),(127,128)))),110)),111),107),115),114),((((65,66),(70,((87,88),((125,132),131)))),(((75,86),85),(108,109))),(((89,90),134),(97,98)))),84),((71,((((81,100),120),99),((119,123),124))),((((76,137),82),((78,79),((92,94),(93,95)))),(77,(103,104))))),((67,(68,80)),(69,(101,(129,130))))),(((72,73),121),((74,(83,126)),(116,117)))),96))),(((48,49),(50,135)),139)))),(6,7)),((3,4),136)),(2,59)),60);
 692: 2 -7689.957031 -7851.884453 (0,((((((((1,91),63),(((((((5,((((11,12),((16,18),39)),(24,25)),23)),(21,22)),(8,9)),(51,53)),((55,142),140)),((((((((13,14),((33,34),(45,46))),32),((((19,20),35),(26,44)),27)),(42,43)),(((36,37),38),(40,41))),(30,31)),((15,17),143))),((28,29),(56,((57,58),((((102,133),(122,138)),118),141)))))),(52,54)),(((10,47),((48,49),(50,135))),(((61,62),(((((((((((64,107),(111,115)),(((105,106),((112,113),(127,128))),110)),114),(((89,90),134),(97,98))),(((65,66),(70,((87,88),((125,131),132)))),(((75,86),85),(108,109)))),(((((67,(68,80)),101),(129,130)),69),84)),(((((72,73),121),74),(83,126)),(116,117))),((71,(77,(103,104))),(((76,137),82),((78,79),((92,94),(93,95)))))),(((81,100),(99,((119,123),124))),120)),96)),139))),(6,7)),((3,4),136)),(2,59)),60);
 693: 3 -8156.5625 -7864.480869 (0,((((((((((((1,91),63),56),((((102,133),141),(122,138)),118)),(((((5,(((((11,12),((16,18),39)),(24,25)),23),(21,22))),(8,9)),(51,53)),((55,142),140)),(((((((13,14),((33,34),(45,46))),32),(((((19,20),35),(26,44)),27),(42,43))),(((36,37),38),(40,41))),(30,31)),((15,17),143)))),(28,29)),(57,58)),(52,54)),((10,(((61,62),(((((((((64,107),(111,115)),(((105,106),((112,113),(127,128))),110)),114),(((89,90),134),(97,98))),(((65,66),(70,((87,88),(125,(131,132))))),(((75,86),85),(108,109)))),(((((67,(68,80)),101),(129,130)),69),84)),((71,(77,(103,104))),((((((((72,73),121),74),(83,126)),117),116),((92,94),(93,95))),(((76,137),82),(78,79))))),(((81,100),(99,(119,(123,124)))),120))),96)),((47,((48,49),(50,135))),139))),(6,7)),((3,4),136)),(2,59)),60);
 694: 3 -7892.182617 -7863.56676 (0,(((((((((1,91),63),(((((((((13,14),((33,34),(45,46))),32),((((19,20),35),(26,44)),27)),(42,43)),(((36,37),38),(40,41))),(30,31)),(15,(17,143))),(56,((57,58),((((102,133),(122,138)),118),141))))),(((((5,(((((11,12),((16,18),39)),(24,25)),23),(21,22))),(8,9)),(51,53)),((55,142),140)),(28,29))),(52,54)),(((10,47),((48,49),(50,135))),(((61,62),(((((((((((64,107),(((105,((112,113),(127,128))),106),110)),111),115),114),(((89,90),134),(97,98))),(((65,66),(70,((87,88),((125,131),132)))),(((75,86),85),(108,109)))),(((((67,(68,80)),101),(129,130)),69),84)),(((71,(77,(103,104))),82),(((((((72,73),121),74),(83,126)),(116,117)),(76,137)),((78,79),((92,94),(93,95)))))),(((81,100),(99,(119,(123,124)))),120)),96)),139))),(6,7)),((3,4),136)),(2,59)),60);
 695: 2 -7237.811523 -7851.326295 (0,((((((((1,91),63),56),(((((((((5,(21,22)),23),(((11,12),((16,18),39)),(24,25))),(8,9)),(51,53)),((55,142),140)),((((((((13,14),((33,34),(45,46))),32),((((19,20),35),(26,44)),27)),(42,43)),(((36,37),38),(40,41))),(30,31)),((15,17),143))),((28,29),((((57,58),118),141),((102,133),(122,138))))),(52,54))),((10,((((((((61,62),((((72,73),121),74),((83,126),(116,117)))),((92,94),(93,95))),(((76,137),82),(78,79))),(71,(77,(103,104)))),(((((((64,107),((((105,((112,113),(127,128))),106),110),111)),115),114),(((89,90),134),(97,98))),(((65,66),(70,((87,88),(125,(131,132))))),(((75,86),85),(108,109)))),(((((67,(68,80)),101),(129,130)),69),84))),(((81,100),(99,(119,(123,124)))),120)),96)),((47,((48,49),(50,135))),139))),(6,7)),((3,4),136)),(2,59)),60);
 696: 7 -8778.904297 -7852.106471 (0,((((((((1,91),63),((((((((5,(21,22)),23),(((11,12),((16,18),39)),(24,25))),(8,9)),(51,53)),((55,142),140)),((((((((13,14),((33,34),(45,46))),32),((((19,20),35),(26,44)),27)),(42,43)),(((36,37),38),(40,41))),(30,31)),((15,17),143))),((28,29),(56,((57,58),((((102,133),(122,138)),141),118)))))),(52,54)),(((10,47),((48,49),(50,135))),(((61,62),((((((((((64,107),(111,115)),(((105,106),((112,113),(127,128))),110)),114),(((89,90),134),(97,98))),(((65,66),(70,((87,88),(125,(131,132))))),(((75,86),85),(108,109)))),(((71,(77,(103,104))),(((((((72,73),121),74),126),83),(116,117)),(((76,137),82),((78,79),((92,94),(93,95)))))),84)),(((67,(68,80)),101),(69,(129,130)))),(((81,100),(99,((119,124),123))),120)),96)),139))),(6,7)),((3,4),136)),(2,59)),60);
 697: 4 -8731.019531 -7854.891532 (0,(((((((((1,91),63),56),((((((((5,(21,22)),23),(((11,12),((16,18),39)),(24,25))),(8,9)),(51,53)),((55,142),140)),((((((((13,14),((33,34),(45,46))),32),((((19,20),35),(26,44)),27)),(42,43)),(((36,37),38),(40,41))),(30,31)),((15,17),143))),((28,29),((((57,58),118),141),((102,133),(122,138)))))),(52,54)),(((10,47),((48,49),(50,135))),(((61,62),(((((((((((64,107),(111,115)),((105,((112,113),(127,128))),106)),110),114),(((89,90),134),(97,98))),(((65,66),(70,((87,88),((125,131),132)))),(((75,86),85),(108,109)))),(((((67,(68,80)),101),(129,130)),69),84)),((71,(77,(103,104))),(((((((72,73),121),74),(83,126)),(116,117)),((92,94),(93,95))),(((76,137),82),(78,79))))),(((81,100),(99,((119,123),124))),120)),96)),139))),(6,7)),((3,4),136)),(2,59)),60);
 698: 1 -7785.907227 -7865.355849 (0,((((((((1,91),63),((((((((5,(21,22)),23),(((11,12),((16,18),39)),(24,25))),(8,9)),(51,53)),((55,142),140)),(((((((((13,14),((33,34),(45,46))),32),27),(((19,20),35),(26,44))),(42,43)),(((36,38),37),(40,41))),(30,31)),((15,143),17))),((28,29),(56,((57,58),((((102,133),(122,138)),118),141)))))),(52,54)),((10,((((((((61,62),((((72,73),121),74),((83,126),(116,117)))),((78,79),((92,94),(93,95)))),(((71,((89,90),134)),(77,(103,104))),82)),((((((64,((((105,106),((112,113),(127,128))),110),111)),107),115),114),((((65,66),(70,((87,88),((125,131),132)))),(((75,86),85),(108,109))),(97,98))),(76,137))),(((((67,(68,80)),101),(129,130)),69),84)),(((81,100),(99,((119,124),123))),120)),96)),((47,((48,49),(50,135))),139))),(6,7)),((3,4),136)),(2,59)),60);
 699: 1 -7602.482422 -7873.493211 (0,((((((((1,91),((57,58),63)),((((((((5,(21,22)),23),(((11,12),((16,18),39)),(24,25))),(8,9)),(51,53)),((55,142),140)),(((((((((13,14),(33,34)),(45,46)),32),(((((19,20),44),26),35),27)),(42,43)),(((36,38),37),(40,41))),(30,31)),((15,17),143))),(((28,29),((((102,133),141),(122,138)),118)),56))),(52,54)),(((10,47),((48,49),(50,135))),(((61,62),(((((((((64,107),(111,115)),((((105,106),((112,113),(127,128))),110),114)),(((65,66),(70,((87,88),((125,131),132)))),(((75,86),85),(108,109)))),(((89,90),134),(97,98))),(((((67,(68,80)),101),(129,130)),69),84)),((71,(77,(103,104))),((((((72,73),121),74),(83,126)),(116,117)),(((76,137),82),((78,79),((92,94),(93,95))))))),(((81,100),(99,(119,(123,124)))),120)),96)),139))),(6,7)),((3,4),136)),(2,59)),60);
 700: 1 -7939.613281 -7858.676906 (0,(((((((((1,91),63),((((((((5,(21,22)),23),(((11,12),((16,18),39)),(24,25))),(51,53)),(8,9)),((55,142),140)),(28,29)),(56,((57,58),((((102,133),(122,138)),118),141))))),(((((((13,14),((33,34),(45,46))),32),(((((19,20),35),(26,44)),27),(42,43))),(((36,37),(40,41)),38)),(30,31)),((15,143),17))),(52,54)),((10,(((((((61,62),((((72,73),121),74),((83,126),(116,117)))),(((76,137),82),((78,79),((92,94),(93,95))))),(71,(77,(103,104)))),((((((((64,107),(((105,106),((112,113),(127,128))),110)),111),115),114),(((89,90),134),(97,98))),(((65,66),(70,((87,88),((125,131),132)))),(((75,86),85),(108,109)))),(((((67,(68,80)),101),(129,130)),69),84))),(((81,100),(99,((119,123),124))),120)),96)),((47,((48,49),(50,135))),139))),(6,7)),((3,4),136)),(2,59)),60);
 701: 1 -7874.24707 -7880.457487 (0,(((((((((((1,91),63),((47,(((61,62),((((((((64,107),(111,115)),(((105,106),((112,113),(127,128))),110)),114),(((((65,66),(70,((((87,88),131),132),125))),(((75,86),85),(108,109))),(((89,90),134),(97,98))),(71,((((((81,100),120),99),123),124),119)))),(((((76,137),82),((78,79),((92,94),(93,95)))),(77,(103,104))),84)),((67,(68,80)),(69,(101,(129,130))))),(((72,73),121),((74,(83,126)),(116,117))))),96)),(((48,49),(50,135)),139))),((((15,17),143),56),((57,58),((((102,133),(122,138)),118),141)))),((((((5,(21,22)),23),(((11,12),((16,18),39)),(24,25))),(8,9)),(51,53)),((55,142),140))),(28,29)),(52,54)),(((((13,14),((33,34),(45,46))),32),((((((19,20),35),(26,44)),27),(42,43)),(((36,37),38),(40,41)))),(30,31))),((6,7),10)),((3,4),136)),(2,59)),60);
 702: 4 -7677.463867 -7858.472185 (0,((((((((1,91),63),(((((((5,(21,22)),23),(((11,12),((16,18),39)),(24,25))),(8,9)),(51,53)),(((((((((13,14),((33,34),(45,46))),32),((((19,20),35),(26,44)),27)),(42,43)),(((36,37),38),(40,41))),(30,31)),((15,17),143)),((55,142),140))),((28,29),(56,((57,58),((((102,133),(122,138)),118),141)))))),(52,54)),((10,(47,(((48,49),(50,135)),139))),((61,62),(((((((((((64,107),(111,115)),(((105,106),((112,113),(127,128))),110)),114),(((89,90),134),(97,98))),(((65,66),(70,((87,88),(125,(131,132))))),(((75,86),85),(108,109)))),84),((71,(77,(103,104))),(((((((72,73),121),74),(83,126)),(116,117)),((92,94),(93,95))),(((76,137),82),(78,79))))),(((67,(68,80)),101),(69,(129,130)))),(((81,100),(99,(119,(123,124)))),120)),96)))),(6,7)),((3,4),136)),(2,59)),60);
 703: 1 -8294.90918 -7853.233657 (0,(((((((1,91),63),(((((((5,((((11,12),((16,18),39)),(24,25)),((21,22),23))),(8,9)),(51,53)),((55,142),140)),(((((((13,14),((33,34),(45,46))),32),(((((19,20),35),(26,44)),27),(42,43))),(((36,37),38),(40,41))),(30,31)),((15,17),143))),((28,29),(56,((57,58),((((102,133),(122,138)),118),141))))),(52,54))),(((10,47),((48,49),(50,135))),(((((61,62),(((((72,73),121),74),(83,126)),(116,117))),(((((((((64,107),(111,115)),(((105,((112,113),(127,128))),106),110)),114),(((89,90),134),(97,98))),(((65,66),(70,((87,88),(125,(131,132))))),(((75,86),85),(108,109)))),(((((67,(68,80)),101),(129,130)),69),84)),(((81,100),(99,((119,123),124))),120)),((71,(77,(103,104))),(((76,137),82),((78,79),((92,94),(93,95))))))),96),139))),(6,7)),((3,4),136)),(2,59)),60);
 704: 7 -7695.044922 -7853.912605 (0,((((((((1,91),63),((((((((5,(21,22)),23),(((11,12),((16,18),39)),(24,25))),(8,9)),(51,53)),((55,142),140)),(((((((13,14),((33,34),(45,46))),32),(((((19,20),35),(26,44)),27),(42,43))),(((36,37),38),(40,41))),(30,31)),((15,17),143))),((28,29),(56,((57,58),((((102,133),(122,138)),118),141)))))),(52,54)),((10,((((((((61,62),(((((72,73),121),74),(83,126)),(116,117))),(77,(103,104))),(((76,137),82),((78,79),((92,94),(93,95))))),71),(((((((64,(((105,(106,((112,113),(127,128)))),110),111)),107),115),114),(((89,90),134),(97,98))),(((65,66),((70,(87,88)),((125,131),132))),(((75,86),85),(108,109)))),(((((67,(68,80)),101),(129,130)),69),84))),(((81,100),(99,(119,(123,124)))),120)),96)),((47,((48,49),(50,135))),139))),(6,7)),((3,4),136)),(2,59)),60);
 705: 1 -7538.65918 -7873.874108 (0,((((((((1,91),((((15,143),17),56),63)),((((((((((5,(21,22)),23),(((11,12),((16,18),39)),(24,25))),(8,9)),(51,53)),((55,142),140)),(((((((13,14),((33,34),(45,46))),32),((((19,20),35),(26,44)),27)),(42,43)),(((36,37),38),(40,41))),(30,31))),((57,58),((((102,133),(122,138)),118),141))),(28,29)),(52,54))),((47,(((61,62),((((((((((64,107),(111,115)),(((105,106),((112,113),(127,128))),110)),114),(((81,100),(99,(119,(123,124)))),120)),(((89,90),134),(97,98))),(((65,66),(70,((87,88),((125,132),131)))),(((75,86),85),(108,109)))),((71,(77,(103,104))),((76,137),82))),((((((67,(68,80)),101),(129,130)),69),((78,79),((92,94),(93,95)))),84)),((((72,73),121),74),(83,((116,117),126))))),96)),(((48,49),(50,135)),139))),10),(6,7)),((3,4),136)),(2,59)),60);
 706: 8 -7559.047363 -7857.23629 (0,((((((((1,91),63),((((((((5,(21,22)),23),(((11,12),((16,18),39)),(24,25))),(8,9)),(51,53)),((55,142),140)),((((((((13,14),((33,34),(45,46))),32),((((19,20),35),(26,44)),27)),(42,43)),(((36,37),38),(40,41))),(30,31)),((15,17),143))),((28,29),(56,((57,58),((((102,133),(122,138)),118),141)))))),(52,54)),(((10,(47,((48,49),(50,135)))),139),(((((((((61,62),(((((72,73),121),74),(83,126)),(116,117))),((92,94),(93,95))),(((76,137),82),(78,79))),(71,(77,(103,104)))),(((89,90),134),(97,98))),((((((64,((((105,106),((112,113),(127,128))),110),111)),107),115),114),(((65,66),(70,((87,88),(125,(131,132))))),(((75,86),85),(108,109)))),(((((67,(68,80)),101),(129,130)),69),84))),(((81,100),((99,(119,124)),123)),120)),96))),(6,7)),((3,4),136)),(2,59)),60);
 707: 1 -7901.887695 -7859.060262 (0,(((((((1,91),63),((((((((5,(((((11,12),((16,18),39)),(24,25)),23),(21,22))),(8,9)),(51,53)),(55,142)),140),(((((((13,14),((33,34),(45,46))),32),(((((19,20),35),(26,44)),27),(42,43))),(((36,37),(40,41)),38)),(30,31)),((15,143),17))),((28,29),(56,((57,58),((((102,133),(122,138)),118),141))))),(52,54))),(((10,47),((48,49),(50,135))),(((((((((61,62),(((72,73),121),((74,(83,126)),(116,117)))),((92,94),(93,95))),(((76,137),82),(78,79))),(71,(77,(103,104)))),(((((((64,((((105,106),((112,113),(127,128))),110),111)),107),115),114),(((89,90),134),(97,98))),(((65,66),(70,((87,88),((125,131),132)))),((75,(85,86)),(108,109)))),(((((67,(68,80)),101),(129,130)),69),84))),(((81,100),(99,((119,123),124))),120)),96),139))),(6,7)),((3,4),136)),(2,59)),60);
 708: 1 -7874.25293 -7851.64351 (0,(((((((((((1,91),56),63),((57,58),((((102,133),(122,138)),118),141))),(((((((5,(21,22)),23),(((11,12),((16,18),39)),(24,25))),(8,9)),(51,53)),((55,142),140)),((((((((13,14),((33,34),(45,46))),32),((((19,20),35),(26,44)),27)),(42,43)),(((36,37),38),(40,41))),(30,31)),((15,17),143)))),(28,29)),(52,54)),(((10,47),((48,49),(50,135))),(((61,62),((((((((((64,107),(111,115)),(((105,106),((112,113),(127,128))),110)),114),(((89,90),134),(97,98))),(((65,66),(70,((87,88),(125,(131,132))))),(((75,86),85),(108,109)))),(((((67,(68,80)),101),(129,130)),69),84)),((71,(77,(103,104))),((((((72,73),121),74),(116,117)),(83,126)),(((76,137),82),((78,79),((92,94),(93,95))))))),(((81,100),(99,(119,(123,124)))),120)),96)),139))),(6,7)),((3,4),136)),(2,59)),60);
 709: 2 -7353.955566 -7857.602119 (0,(((((((((1,91),63),((((((5,((((11,12),((16,18),39)),(24,25)),((21,22),23))),(8,9)),(51,53)),((55,142),140)),(((((((13,14),((33,34),(45,46))),32),(((((19,20),35),(26,44)),27),(42,43))),(((36,37),38),(40,41))),(30,31)),((15,17),143))),((28,29),(56,((57,58),((((102,133),(122,138)),118),141)))))),(52,54)),(((((((((61,62),(((72,73),121),((74,(83,126)),(116,117)))),((92,94),(93,95))),(((76,137),82),(78,79))),(71,(77,(103,104)))),((((((((64,(((105,106),((112,113),(127,128))),110)),111),107),115),114),(((89,90),134),(97,98))),(((65,66),(70,((87,88),(125,(131,132))))),(((75,86),85),(108,109)))),(((((67,(68,80)),101),(129,130)),69),84))),(((81,100),(99,(119,(123,124)))),120)),96),139)),((10,47),((48,49),(50,135)))),(6,7)),((3,4),136)),(2,59)),60);
 710: 1 -8226.99707 -7853.630129 (0,(((((((1,91),63),(((((((((5,(21,22)),23),(((11,12),((16,18),39)),(24,25))),(8,9)),(51,53)),((55,142),140)),(((((((13,14),((33,34),(45,46))),32),((((((19,20),44),26),35),27),(42,43))),(((36,37),38),(40,41))),(30,31)),((15,17),143))),((28,29),(56,((57,58),((((102,133),(122,138)),118),141))))),(52,54))),((10,((((((((61,62),(((((72,73),121),74),(83,126)),(116,117))),((92,94),(93,95))),(((76,137),82),(78,79))),(71,(77,(103,104)))),((((((((64,107),(((105,106),((112,113),(127,128))),110)),111),115),114),(((89,90),134),(97,98))),(((65,66),(70,((87,88),((125,131),132)))),(((75,86),85),(108,109)))),((((67,(68,80)),101),(69,(129,130))),84))),(((81,100),(99,(119,(123,124)))),120)),96)),((47,((48,49),(50,135))),139))),(6,7)),((3,4),136)),(2,59)),60);
 711: 1 -7972.395508 -7853.254433 (0,((((((((1,91),63),(((((((((5,(21,22)),23),(((11,12),((16,18),39)),(24,25))),(8,9)),(51,53)),((55,142),140)),(((((((13,14),((33,34),(45,46))),32),(((((19,20),35),(26,44)),27),(42,43))),((36,(37,38)),(40,41))),(30,31)),((15,17),143))),(28,29)),(56,((57,58),((((102,133),(122,138)),118),141))))),(52,54)),((10,(((61,62),(((((((((64,107),(111,115)),(((105,106),((112,113),(127,128))),110)),114),(((89,90),134),(97,98))),(((65,66),(70,((87,88),((125,131),132)))),(((75,86),85),(108,109)))),(((((67,(68,80)),101),(129,130)),69),84)),((71,(77,(103,104))),((((((72,73),121),74),(83,126)),(116,117)),(((76,137),82),((78,79),((92,94),(93,95))))))),((((((81,100),120),99),124),123),119))),96)),(((47,(50,135)),(48,49)),139))),(6,7)),((3,4),136)),(2,59)),60);
 712: 1 -8265.59375 -7859.150923 (0,(((((((((1,91),63),56),((((((((5,(21,22)),23),(((11,12),((16,18),39)),(24,25))),(51,53)),(8,9)),((55,142),140)),((((((13,14),((33,34),(45,46))),32),((((((19,20),35),(26,44)),27),(42,43)),(((36,38),37),(40,41)))),(30,31)),((15,17),143))),((28,29),((((57,58),118),141),((102,133),(122,138)))))),(52,54)),((((10,((61,62),((((((((((64,107),(((105,106),((112,113),(127,128))),110)),111),115),114),(((89,90),134),(97,98))),(((65,66),(70,((87,88),((125,131),132)))),((75,(85,86)),(108,109)))),((((((67,(68,80)),101),(129,130)),69),84),((71,(77,(103,104))),((((((72,73),121),74),(83,126)),(116,117)),(((76,137),82),((78,79),((92,94),(93,95)))))))),(((81,100),(99,((119,123),124))),120)),96))),47),((48,49),(50,135))),139)),(6,7)),((3,4),136)),(2,59)),60);
 713: 1 -6770.990723 -7870.191031 (0,(((((((((1,91),(28,29)),((((((5,(21,22)),23),(((11,12),((16,18),39)),(24,25))),(8,9)),(51,53)),((55,142),140))),(((((((((13,14),((33,34),(45,46))),32),((((36,37),38),(40,41)),(42,43))),(((19,20),((26,44),35)),27)),(30,31)),((15,17),143)),63),(56,((57,58),((((102,133),(122,138)),118),141))))),(52,54)),((((10,47),((48,49),(50,135))),139),(((((((((61,62),(((((72,73),121),74),(83,126)),(116,117))),((92,94),(93,95))),(((76,137),82),(78,79))),(71,(77,(103,104)))),(((((((64,(((105,106),((112,113),(127,128))),110)),111),107),115),114),(((89,90),134),(97,98))),(((65,66),(70,((87,88),(125,(131,132))))),(((75,86),85),(108,109))))),((((67,(68,80)),101),(69,(129,130))),84)),(((81,100),(99,((119,123),124))),120)),96))),(6,7)),((3,4),136)),(2,59)),60);
 714: 1 -7206.273438 -7853.490442 (0,((((((((1,91),63),((((((((5,(21,22)),23),(((11,12),((16,18),39)),(24,25))),(8,9)),(51,53)),((55,142),140)),(((((((13,14),((33,34),(45,46))),32),(((((19,20),35),(26,44)),27),(42,43))),(((36,37),38),(40,41))),(30,31)),((15,17),143))),((28,29),(56,((57,58),((((102,133),(122,138)),118),141)))))),(52,54)),((10,(((61,62),(((((((((((((64,(((105,((112,113),(127,128))),106),110)),111),107),115),114),((89,90),134)),(97,98)),(((65,66),(70,((87,88),((125,131),132)))),(((75,86),85),(108,109)))),((76,137),82)),((((((72,73),121),74),(83,126)),(116,117)),((78,79),((92,94),(93,95))))),(71,(77,(103,104)))),((((67,(68,80)),101),(69,(129,130))),84)),(((81,100),(99,((119,123),124))),120))),96)),((47,((48,49),(50,135))),139))),(6,7)),((3,4),136)),(2,59)),60);
 715: 1 -8663.279297 -7853.209565 (0,((((((((1,91),63),((((((((5,(21,22)),23),(((11,12),((16,18),39)),(24,25))),(8,9)),(51,53)),((55,142),140)),((((((((13,14),((33,34),(45,46))),32),((((19,20),35),(26,44)),27)),(42,43)),(((36,37),38),(40,41))),(30,31)),((15,17),143))),((28,29),(56,((57,58),((((102,133),(122,138)),118),141)))))),(52,54)),(((10,(((61,62),(((((((((64,((((105,106),((112,113),(127,128))),110),111)),107),115),114),(((89,90),134),(97,98))),(((65,66),(70,((87,88),(125,(131,132))))),(((75,86),85),(108,109)))),(((((67,(68,80)),101),(129,130)),69),84)),(((81,100),(99,((119,123),124))),120)),((71,(77,(103,104))),((((((72,73),121),74),(83,126)),(116,117)),(((76,137),82),((78,79),((92,94),(93,95)))))))),96)),47),(((48,49),(50,135)),139))),(6,7)),((3,4),136)),(2,59)),60);
 716: 3 -7754.610352 -7851.633336 (0,((((((((1,91),63),((((((((5,(21,22)),23),(((11,12),((16,18),39)),(24,25))),(8,9)),(51,53)),((55,142),140)),((((((((13,14),((33,34),(45,46))),32),((((19,20),35),(26,44)),27)),(42,43)),(((36,37),38),(40,41))),(30,31)),((15,17),143))),((28,29),(56,((57,58),((((102,133),(122,138)),118),141)))))),(52,54)),(((10,47),((48,49),(50,135))),((((61,62),(((((((((((64,107),(111,115)),((105,(106,((112,113),(127,128)))),110)),114),(((89,90),134),(97,98))),(((65,66),(70,((87,88),(125,(131,132))))),(((75,86),85),(108,109)))),((((81,100),(119,(123,124))),99),120)),84),((71,(77,(103,104))),(((76,137),82),((78,79),((92,94),(93,95)))))),((((67,(68,80)),101),(129,130)),69)),(((72,73),121),((74,(83,126)),(116,117))))),96),139))),(6,7)),((3,4),136)),(2,59)),60);
 717: 1 -8332.661133 -7870.458191 (0,((((((1,91),((10,((47,((61,62),(((((((((((64,107),(111,115)),110),((105,106),((112,113),(127,128)))),114),84),((((65,66),(70,((87,88),((125,132),131)))),(((75,86),85),(108,109))),(((89,90),134),(97,98)))),(((81,100),(99,((119,123),124))),120)),((71,(77,(103,104))),((((((72,73),121),74),(83,((116,117),126))),((78,79),((92,94),(93,95)))),((76,137),82)))),((67,(68,80)),((69,(129,130)),101))),96))),(((48,49),(50,135)),139))),63)),((((((((((5,(21,22)),23),(((11,12),((16,18),39)),(24,25))),(8,9)),(51,53)),((55,142),140)),(((((((13,14),((33,34),(45,46))),32),(((((19,20),35),(26,44)),27),(42,43))),(((36,38),37),(40,41))),(30,31)),((15,17),143))),(28,29)),(56,((57,58),((((102,133),(122,138)),141),118)))),(52,54))),(6,7)),((3,4),136)),(2,59)),60);
 718: 3 -7246.711914 -7861.752984 (0,((((((((1,91),63),((((((((5,(21,22)),23),(((11,12),((16,18),39)),(24,25))),(8,9)),(51,53)),((55,142),140)),((((((((13,14),((33,34),(45,46))),32),((((19,20),35),(26,44)),27)),(42,43)),(((36,37),38),(40,41))),(30,31)),((15,17),143))),((28,29),(56,((57,58),((((102,133),(122,138)),118),141)))))),(52,54)),(((10,47),((48,49),(50,135))),((((((((61,62),((((72,73),74),121),((83,126),(116,117)))),((92,94),(93,95))),(((((((64,107),(111,(114,115))),((105,106),((112,113),(127,128)))),110),((89,90),134)),((((65,66),(70,((87,88),((125,131),132)))),(((75,86),85),(108,109))),(97,98))),(((((67,(68,80)),101),(129,130)),69),84))),((71,(77,(103,104))),(((76,137),82),(78,79)))),(((81,100),(99,((119,124),123))),120)),96),139))),(6,7)),((3,4),136)),(2,59)),60);
 719: 1 -7164.506836 -7853.49052 (0,((((((((((1,91),63),(28,29)),(((((((5,(21,22)),23),(((11,12),((16,18),39)),(24,25))),(8,9)),(51,53)),((55,142),140)),((((((((13,14),((33,34),(45,46))),32),((((19,20),35),(26,44)),27)),(42,43)),(((36,37),38),(40,41))),(30,31)),((15,17),143)))),(56,((57,58),((((102,133),(122,138)),118),141)))),(52,54)),((10,(((61,62),(((((((((((((64,(((105,106),((112,113),(127,128))),110)),111),107),115),114),(((89,90),134),(97,98))),(((65,66),(70,((87,88),((125,132),131)))),(((75,86),85),(108,109)))),(((81,100),(99,((119,124),123))),120)),84),71),(77,(103,104))),((((((67,(68,80)),101),(129,130)),69),((78,79),((92,94),(93,95)))),((76,137),82))),((((72,73),121),74),((83,126),(116,117))))),96)),((47,((48,49),(50,135))),139))),(6,7)),((3,4),136)),(2,59)),60);
 720: 1 -8565.263672 -7849.476604 (0,((((((((1,91),63),(((((((5,(((((11,12),((16,18),39)),(24,25)),23),(21,22))),(8,9)),(51,53)),((55,142),140)),(((((((13,14),((33,34),(45,46))),32),(((((19,20),35),(26,44)),27),(42,43))),(((36,37),38),(40,41))),(30,31)),((15,17),143))),(28,29)),(56,((57,58),((((102,133),(122,138)),118),141))))),(52,54)),(((10,47),((48,49),(50,135))),(((61,62),((((((((((64,107),((((105,106),((112,113),(127,128))),110),111)),115),114),(((89,90),134),(97,98))),(((65,66),(70,((87,88),((125,132),131)))),(((75,86),85),(108,109)))),((((67,(68,80)),101),(69,(129,130))),84)),((71,(77,(103,104))),(((((((72,73),121),74),(83,126)),(116,117)),((92,94),(93,95))),(((76,137),82),(78,79))))),(((81,100),(99,((119,124),123))),120)),96)),139))),(6,7)),((3,4),136)),(2,59)),60);
 721: 2 -7501.310059 -7887.929235 (0,((((((((1,91),((((48,49),(50,135)),139),(((61,62),((((((((((64,107),(111,115)),((((105,106),(127,128)),(112,113)),110)),114),(((89,90),134),(97,98))),(((65,66),(70,((87,88),(125,(131,132))))),(((75,86),85),(108,109)))),(71,(((81,100),(99,(119,(123,124)))),120))),(((((76,137),82),(78,79)),(77,(103,104))),84)),((((67,(68,80)),101),(129,130)),69)),(((((72,73),121),74),((83,126),(116,117))),((92,94),(93,95))))),96))),(47,63)),(((((((((5,(21,22)),23),(((11,12),((16,18),39)),(24,25))),((8,9),(55,142))),(51,53)),((((15,17),143),56),((57,58),((((102,133),(122,138)),118),141)))),(52,54)),((((((((13,14),((33,34),(45,46))),32),((((19,20),35),(26,44)),27)),(42,43)),(((36,37),38),(40,41))),(30,31)),(28,29))),140)),10),(6,7)),((3,4),136)),(2,59)),60);
 722: 1 -7706.979492 -7882.32454 (0,(((((((((1,91),(((61,62),(((((((((((64,(((105,((112,113),(127,128))),106),110)),111),107),115),114),((((65,66),(70,((87,88),((125,131),132)))),(((75,86),85),(108,109))),(97,98))),((76,137),82)),(((((67,(68,80)),101),(129,130)),69),84)),((71,(((((81,100),120),99),123),(119,124))),(77,(103,104)))),((((((72,73),121),74),83),((116,117),126)),((78,79),((92,94),(93,95))))),((89,90),134))),96)),((15,143),17)),((((10,(50,135)),(48,49)),139),(47,63))),(56,((57,58),((((102,133),(122,138)),118),141)))),(((((((((5,(21,22)),23),(((11,12),((16,18),39)),(24,25))),(8,9)),(51,53)),((55,142),140)),(((((((13,14),((33,34),(45,46))),32),((((19,20),35),(26,44)),27)),(42,43)),(((36,37),38),(40,41))),(30,31))),(28,29)),(52,54))),(6,7)),((3,4),136)),(2,59)),60);
 723: 2 -8268.003906 -7856.80732 (0,(((((((((1,91),63),((((((((5,(21,22)),23),(((11,12),((16,18),39)),(24,25))),(51,53)),(8,9)),((55,142),140)),(28,29)),(56,((57,58),((((102,133),(122,138)),118),141))))),((((((((13,14),((33,34),(45,46))),32),((((19,20),35),(26,44)),27)),(42,43)),(((36,38),37),(40,41))),(30,31)),((15,143),17))),(52,54)),((((10,47),((48,49),(50,135))),139),((61,62),(((((((((((64,107),(((105,106),((112,113),(127,128))),110)),111),115),114),(((65,66),(70,((87,88),(125,(131,132))))),(((75,86),85),(108,109)))),(((89,90),134),(97,98))),(((((67,(68,80)),101),(129,130)),69),84)),((71,(77,(103,104))),(((((((72,73),121),74),(83,126)),(116,117)),((92,94),(93,95))),(((76,137),82),(78,79))))),((((81,100),((119,124),123)),99),120)),96)))),(6,7)),((3,4),136)),(2,59)),60);
 724: 2 -8368.711914 -7858.727307 (0,(((((((((1,91),(63,140)),((((((((5,(21,22)),23),(((11,12),((16,18),39)),(24,25))),(51,53)),(8,9)),(55,142)),(56,((57,58),((((102,133),(122,138)),118),141)))),(28,29))),((((((((((13,14),(33,34)),(45,46)),32),27),(((19,20),35),(26,44))),(42,43)),(((36,37),38),(40,41))),(30,31)),((15,17),143))),(52,54)),((10,((((((((61,62),(((((72,73),121),74),(83,126)),(116,117))),((92,94),(93,95))),(((76,137),82),(78,79))),(71,(77,(103,104)))),((((((((64,(((105,106),((112,113),(127,128))),110)),111),107),115),114),(((89,90),134),(97,98))),(((65,66),(70,((87,88),((125,131),132)))),(((75,86),85),(108,109)))),(((((67,(68,80)),101),(129,130)),69),84))),((((81,100),99),(119,(123,124))),120)),96)),((47,((48,49),(50,135))),139))),(6,7)),((3,4),136)),(2,59)),60);
 725: 2 -7508.159668 -7861.960719 (0,((((((((1,91),63),(((((((((5,(21,22)),23),(((11,12),((16,18),39)),(24,25))),(8,9)),(51,53)),((55,142),140)),((((((((13,((33,34),(45,46))),14),32),((((19,20),35),(26,44)),27)),(42,43)),(((36,37),38),(40,41))),(30,31)),((15,17),143))),(28,29)),(56,((57,58),((((102,133),(122,138)),118),141))))),(52,54)),((10,((((((((((61,62),(((((72,73),121),74),(83,126)),(116,117))),((92,94),(93,95))),(((76,137),82),(78,79))),(77,(103,104))),((((67,(68,80)),101),(129,130)),69)),(71,84)),(((((((64,107),(((105,106),((112,113),(127,128))),110)),111),115),114),(((89,90),134),(97,98))),(((65,66),(70,((87,88),(125,(131,132))))),((75,(85,86)),(108,109))))),(((81,100),(99,(119,(123,124)))),120)),96)),((47,((48,49),(50,135))),139))),(6,7)),((3,4),136)),(2,59)),60);
 726: 1 -7249.697266 -7855.219679 (0,((((((((1,91),63),((((((5,(((((11,12),((16,18),39)),(24,25)),23),(21,22))),(8,9)),(51,53)),((55,142),140)),(((((((13,14),((33,34),(45,46))),32),(((((19,20),35),(26,44)),27),(42,43))),(((36,37),38),(40,41))),(30,31)),((15,143),17))),((28,29),(56,((57,58),((((102,133),(122,138)),118),141)))))),(52,54)),(((10,47),((48,49),(50,135))),(((61,62),((((((((((64,107),(((105,((112,113),(127,128))),106),110)),111),115),114),(((89,90),134),(97,98))),((((65,66),(70,((87,88),(125,(131,132))))),(((75,86),85),(108,109))),(((((67,(68,80)),101),(129,130)),69),84))),((71,(77,(103,104))),((((((72,73),121),74),(83,126)),(116,117)),(((76,137),82),((78,79),((92,94),(93,95))))))),(((81,100),(99,(119,(123,124)))),120)),96)),139))),(6,7)),((3,4),136)),(2,59)),60);
 727: 1 -7462.046875 -7875.093094 (0,(((((((1,91),63),((((((((5,(21,22)),23),(((11,12),((16,18),39)),(24,25))),((8,9),(55,142))),(51,53)),(((((15,17),143),56),((57,58),((((102,133),(122,138)),118),141))),(52,54))),((((((((13,14),((33,34),(45,46))),32),((((19,20),35),(26,44)),27)),(42,43)),(((36,37),38),(40,41))),(30,31)),(28,29))),140)),(6,7)),((10,(47,((48,49),(50,135)))),((((61,62),((((((((((64,107),(111,115)),(((105,106),((112,113),(127,128))),110)),114),(((89,90),134),(97,98))),(((65,66),(70,((87,88),(125,(131,132))))),(((75,86),85),(108,109)))),(71,(((81,100),(99,(119,(123,124)))),120))),(((((76,137),82),(78,79)),(77,(103,104))),84)),(((((67,(68,80)),101),(129,130)),69),((92,94),(93,95)))),(((((72,73),121),74),(83,126)),(116,117)))),96),139))),((3,4),136)),(2,59)),60);
 728: 1 -7274.669922 -7850.402755 (0,(((((((1,91),63),(((((((5,(((((11,12),((16,18),39)),(24,25)),23),(21,22))),(8,9)),(51,53)),((55,142),140)),(((((((13,14),((33,34),(45,46))),32),(((((19,20),35),(26,44)),27),(42,43))),(((36,37),38),(40,41))),(30,31)),((15,143),17))),((28,29),(56,((57,58),((((102,133),(122,138)),118),141))))),(52,54))),(((10,47),((48,49),(50,135))),(((61,62),(((((((((((64,(((105,106),((112,113),(127,128))),110)),111),107),115),114),(((89,90),134),(97,98))),(((65,66),(70,((87,88),((125,131),132)))),(((75,86),85),(108,109)))),(((((67,(68,80)),101),(129,130)),69),84)),((71,(77,(103,104))),((((((72,73),121),74),(83,126)),(116,117)),(((76,137),82),((78,79),((92,94),(93,95))))))),(((81,100),(99,(119,(123,124)))),120)),96)),139))),(6,7)),((3,4),136)),(2,59)),60);
 729: 1 -7416.023438 -7861.304759 (0,((((((((1,91),63),(((((((((5,(21,22)),23),(((11,12),((16,18),39)),(24,25))),(8,9)),(51,53)),((55,142),140)),((((((((13,14),((33,34),(45,46))),32),((((19,20),35),(26,44)),27)),(42,43)),(((36,37),38),(40,41))),(30,31)),((15,17),143))),(28,29)),(56,((57,58),((((102,133),(122,138)),118),141))))),(52,54)),((((10,((((61,62),(((((72,73),121),74),(83,126)),(116,117))),((((((((((64,107),(111,115)),((105,(106,((112,113),(127,128)))),110)),114),(((89,90),134),(97,98))),(((65,66),(70,((87,88),(125,(131,132))))),(((75,86),85),(108,109)))),(((71,(103,104)),77),(((76,137),82),((78,79),((92,94),(93,95)))))),84),(((81,100),(99,(119,(123,124)))),120)),((67,(68,80)),((69,(129,130)),101)))),96)),47),((48,49),(50,135))),139)),(6,7)),((3,4),136)),(2,59)),60);
 730: 1 -8264.732422 -7860.978054 (0,((((((((1,91),63),((((((((5,(21,22)),23),(((11,12),((16,18),39)),(24,25))),(8,9)),(51,53)),((55,142),140)),(((((((13,14),(32,((33,34),(45,46)))),((((19,20),35),(26,44)),27)),(42,43)),(((36,37),38),(40,41))),(30,31)),((15,17),143))),((28,29),(56,((57,58),((((102,133),(122,138)),118),141)))))),(52,54)),(10,((47,((((((61,62),(((((72,73),121),74),(83,126)),(116,117))),(((((((64,((((105,106),((112,113),(127,128))),110),111)),107),115),114),(((89,90),134),(97,98))),(((65,66),(70,((87,88),((125,132),131)))),(((75,86),85),(108,109)))),((((((67,(68,80)),101),(129,130)),69),((92,94),(93,95))),84))),((71,(77,(103,104))),(((76,137),82),(78,79)))),(((81,100),(99,(119,(123,124)))),120)),96)),(((48,49),(50,135)),139)))),(6,7)),((3,4),136)),(2,59)),60);
 731: 2 -8576.720703 -7858.132153 (0,(((((((((1,91),63),56),((((((((5,(21,22)),23),(((11,12),((16,18),39)),(24,25))),(8,9)),(51,53)),((55,142),140)),((((((((13,14),((33,34),(45,46))),32),((((19,20),35),(26,44)),27)),(42,43)),(((36,37),38),(40,41))),(30,31)),((15,17),143))),((28,29),((((57,58),118),141),((102,133),(122,138)))))),(52,54)),(((10,47),((48,49),(50,135))),(((61,62),((((((((((64,107),(111,115)),(((105,106),((112,113),(127,128))),110)),114),(((89,90),134),(97,98))),(((65,66),(70,((87,88),(125,(131,132))))),(75,((85,86),(108,109))))),(((((67,(68,80)),101),(129,130)),69),84)),((71,(77,(103,104))),(((((((72,73),121),74),(83,126)),(116,117)),((92,94),(93,95))),(((76,137),82),(78,79))))),(((81,100),(99,(119,(123,124)))),120)),96)),139))),(6,7)),((3,4),136)),(2,59)),60);
 732: 1 -7771.084473 -7852.216217 (0,((((((((((((1,91),63),56),((57,58),((((102,133),(122,138)),141),118))),((((((((13,14),((33,34),(45,46))),32),((((19,20),35),(26,44)),27)),(42,43)),(((36,38),37),(40,41))),(30,31)),((15,143),17))),(((((((5,(21,22)),23),(((11,12),((16,18),39)),(24,25))),(51,53)),(8,9)),(55,142)),140)),(28,29)),(52,54)),((10,((((((((61,62),(((((72,73),121),74),83),((116,117),126))),((92,94),(93,95))),(((76,137),82),(78,79))),(71,(77,(103,104)))),((((((((64,(((105,106),((112,113),(127,128))),110)),111),107),115),114),(((89,90),134),(97,98))),(((65,66),(70,((87,88),(125,(131,132))))),((75,(85,86)),(108,109)))),(((((67,(68,80)),101),(129,130)),69),84))),(((81,100),(99,(119,(123,124)))),120)),96)),((47,((48,49),(50,135))),139))),(6,7)),((3,4),136)),(2,59)),60);
 733: 1 -8556.328125 -7857.886993 (0,((((((((1,91),63),((((((((5,(21,22)),23),(((11,12),((16,18),39)),(24,25))),(8,9)),(51,53)),((55,142),140)),(((((((13,14),((33,34),(45,46))),32),(((((19,20),35),(26,44)),27),(42,43))),(((36,37),38),(40,41))),(30,31)),((15,17),143))),((28,29),(56,((57,58),((((102,133),(122,138)),118),141)))))),(52,54)),((10,(((61,62),(((((((((((64,((((105,106),((112,113),(127,128))),110),111)),107),115),114),((((65,66),(70,((87,88),(125,(131,132))))),(((75,86),85),(108,109))),((76,137),82))),(((89,90),134),(97,98))),((78,79),((92,94),(93,95)))),((((72,73),121),74),((83,126),(116,117)))),(71,(77,(103,104)))),((((67,(68,80)),101),(69,(129,130))),84)),(((81,100),(99,(119,(123,124)))),120))),96)),((47,((48,49),(50,135))),139))),(6,7)),((3,4),136)),(2,59)),60);
 734: 1 -7647.148438 -7852.743018 (0,((((((((1,91),63),((((((((5,(21,22)),23),(((11,12),((16,18),39)),(24,25))),(8,9)),(51,53)),((55,142),140)),((28,29),(56,((57,58),((((102,133),(122,138)),118),141))))),((((((((13,14),((33,34),(45,46))),32),((((19,20),35),(26,44)),27)),(42,43)),(((36,37),38),(40,41))),(30,31)),((15,17),143)))),(52,54)),(((10,47),((48,49),(50,135))),(((61,62),((((((((((64,107),(111,115)),((105,(106,((112,113),(127,128)))),110)),114),(((89,90),134),(97,98))),(((65,66),(70,((87,88),((125,131),132)))),(((75,86),85),(108,109)))),(((((67,(68,80)),101),(129,130)),69),84)),((71,(77,(103,104))),(((((((72,73),121),74),(83,126)),(116,117)),((92,94),(93,95))),(((76,137),82),(78,79))))),(((81,100),(99,(119,(123,124)))),120)),96)),139))),(6,7)),((3,4),136)),(2,59)),60);
 735: 1 -7357.636719 -7851.000049 (0,((((((((((1,91),63),(28,29)),(((((((5,(21,22)),23),(((11,12),((16,18),39)),(24,25))),(8,9)),(51,53)),((55,142),140)),((((((((13,14),((33,34),(45,46))),32),((((19,20),35),(26,44)),27)),(42,43)),(((36,37),38),(40,41))),(30,31)),((15,17),143)))),(56,((57,58),((((102,133),(122,138)),118),141)))),(52,54)),((10,(((61,62),((((((((((((64,(((105,106),((112,113),(127,128))),110)),111),107),115),114),(((89,90),134),(97,98))),(((65,66),(70,((87,88),((125,132),131)))),(((75,86),85),(108,109)))),(((81,100),(99,((119,124),123))),120)),84),(71,(77,(103,104)))),(((((((67,(68,80)),101),(129,130)),69),(78,79)),((92,94),(93,95))),((76,137),82))),((((72,73),121),74),((83,126),(116,117))))),96)),((47,((48,49),(50,135))),139))),(6,7)),((3,4),136)),(2,59)),60);
 736: 1 -8530.388672 -7856.886797 (0,((((((((((1,91),63),(28,29)),(((((5,((((11,12),((16,18),39)),(24,25)),((21,22),23))),(8,9)),(51,53)),((55,142),140)),((((((((13,14),((33,34),(45,46))),32),((((19,20),35),(26,44)),27)),(42,43)),(((36,37),38),(40,41))),(30,31)),((15,17),143)))),(56,((57,58),((((102,133),(122,138)),118),141)))),(52,54)),(((10,47),((48,49),(50,135))),((((((((61,62),((((72,73),121),74),((83,126),(116,117)))),((92,94),(93,95))),(((((((64,((((105,106),((112,113),(127,128))),110),111)),107),115),114),(((89,90),134),(97,98))),(((65,66),(70,((87,88),(125,(131,132))))),(((75,86),85),(108,109)))),(((((67,(68,80)),101),(129,130)),69),84))),(((71,(77,(103,104))),(78,79)),((76,137),82))),(((81,100),(99,(119,(123,124)))),120)),96),139))),(6,7)),((3,4),136)),(2,59)),60);
 737: 1 -8433.213867 -7854.685196 (0,((((((((1,91),63),56),((((((((((5,(21,22)),23),(((11,12),((16,18),39)),(24,25))),(8,9)),(51,53)),((55,142),140)),(((((((13,14),((33,34),(45,46))),32),(((((19,20),35),(26,44)),27),(42,43))),(((36,37),38),(40,41))),(30,31)),((15,17),143))),(28,29)),((57,58),((((102,133),(122,138)),118),141))),(52,54))),((10,((((((61,62),((((72,73),121),74),((83,126),(116,117)))),(((76,137),82),((78,79),((92,94),(93,95))))),(71,(77,(103,104)))),((((((((64,107),(111,115)),(((105,106),((112,113),(127,128))),110)),114),(((89,90),134),(97,98))),(((65,66),(70,((87,88),(125,(131,132))))),(((75,86),85),(108,109)))),((((67,(68,80)),(101,(129,130))),69),84)),(((81,100),(99,((119,123),124))),120))),96)),((47,((48,49),(50,135))),139))),(6,7)),((3,4),136)),(2,59)),60);
 738: 1 -7606.626953 -7876.760113 (0,((((((((1,91),63),((((((((5,(21,22)),23),(((11,12),((16,18),39)),(24,25))),(8,9)),(51,53)),((55,142),140)),(((((((13,14),((33,34),(45,46))),32),(((((19,20),35),(26,44)),27),(42,43))),(((36,37),38),(40,41))),(30,31)),((15,17),143))),((28,29),(56,((57,58),((((102,133),(122,138)),118),141)))))),(52,54)),((10,((61,62),((((((((((((((64,(((105,(106,((112,113),(127,128)))),110),111)),107),115),114),(((89,90),134),(97,98))),(((65,66),(70,((87,88),((125,132),131)))),(((75,86),85),(108,109)))),84),(((71,(77,(103,104))),(((76,137),82),(78,79))),((((((72,73),121),74),(83,126)),(116,117)),((92,94),(93,95))))),69),(129,130)),101),(67,(68,80))),(((81,100),(99,(119,(123,124)))),120)),96))),((47,((48,49),(50,135))),139))),(6,7)),((3,4),136)),(2,59)),60);
 739: 1 -7977.682617 -7854.066117 (0,((((((((1,91),63),(((((((((5,(21,22)),(((11,12),((16,18),39)),(24,25))),23),(8,9)),(51,53)),((55,142),140)),(((((((13,14),((33,34),(45,46))),32),(((((19,20),35),(26,44)),27),(42,43))),(((36,37),38),(40,41))),(30,31)),((15,17),143))),56),((28,29),((57,58),((((102,133),(122,138)),118),141))))),(52,54)),((((10,((61,62),((((((((((((64,((((105,((112,113),(127,128))),106),110),111)),107),115),114),(((89,90),134),(97,98))),(((65,66),(70,((87,88),((125,131),132)))),(((75,86),85),(108,109)))),(((81,100),(99,((119,123),124))),120)),84),((71,(77,(103,104))),(((76,137),82),((78,79),((92,94),(93,95)))))),((((67,(68,80)),101),(129,130)),69)),((((72,73),121),74),((83,126),(116,117)))),96))),47),((48,49),(50,135))),139)),(6,7)),((3,4),136)),(2,59)),60);
 740: 7 -7696.749023 -7855.329107 (0,((((((((1,91),63),((((((((5,(21,22)),23),(((11,12),((16,18),39)),(24,25))),(8,9)),(51,53)),(((((((13,14),((33,34),(45,46))),32),(((((19,20),35),(26,44)),27),(42,43))),(((36,37),38),(40,41))),(30,31)),((15,17),143))),((55,142),140)),((28,29),(56,((57,58),((((102,133),(122,138)),118),141)))))),(52,54)),((10,(((((((((61,62),((((72,73),121),74),((83,126),(116,117)))),((92,94),(93,95))),(((76,137),82),(78,79))),(71,(77,(103,104)))),((((65,66),(70,((87,88),((125,131),132)))),(((75,86),85),(108,109))),(((89,90),134),(97,98)))),((((((64,((((105,106),((112,113),(127,128))),110),111)),107),115),114),84),(((67,(68,80)),101),(69,(129,130))))),(((81,100),(99,((119,123),124))),120)),96)),((47,((48,49),(50,135))),139))),(6,7)),((3,4),136)),(2,59)),60);
 741: 1 -7629.995117 -7855.389061 (0,(((((((((1,91),63),((((((((5,(21,22)),23),(((11,12),((16,18),39)),(24,25))),(51,53)),(8,9)),((55,142),140)),(28,29)),(56,((57,58),((((102,133),(122,138)),118),141))))),((((((((13,14),((33,34),(45,46))),32),((((19,20),35),(26,44)),27)),(42,43)),(((36,37),38),(40,41))),(30,31)),((15,17),143))),(52,54)),((10,((((((((61,62),(((((72,73),121),74),(83,126)),(116,117))),(77,(103,104))),(((76,137),82),((78,79),((92,94),(93,95))))),(((((((64,107),((((105,((112,113),(127,128))),106),110),111)),115),114),(((89,90),134),(97,98))),(((65,66),(70,((87,88),(125,(131,132))))),(((75,86),85),(108,109)))),(((((67,(68,80)),101),(129,130)),69),84))),71),(((81,100),(99,((119,123),124))),120)),96)),((47,((48,49),(50,135))),139))),(6,7)),((3,4),136)),(2,59)),60);
 742: 5 -7934.524414 -7851.073426 (0,((((((((1,91),63),((((((((5,(21,22)),23),(((11,12),((16,18),39)),(24,25))),(8,9)),(51,53)),((55,142),140)),((((((((13,14),((33,34),(45,46))),32),((((19,20),35),(26,44)),27)),(42,43)),(((36,37),38),(40,41))),(30,31)),((15,17),143))),((28,29),(56,((57,58),((((102,133),(122,138)),118),141)))))),(52,54)),(((10,47),((48,49),(50,135))),(((61,62),((((((((((64,107),(111,115)),(((105,106),((112,113),(127,128))),110)),114),(((89,90),134),(97,98))),(((65,66),(70,((87,88),(125,(131,132))))),(((75,86),85),(108,109)))),(((((67,(68,80)),101),(129,130)),69),84)),((71,(77,(103,104))),(((((((72,73),121),74),(83,126)),(116,117)),((92,94),(93,95))),(((76,137),82),(78,79))))),((((81,100),((119,123),124)),99),120)),96)),139))),(6,7)),((3,4),136)),(2,59)),60);
 743: 1 -7276.936523 -7852.02795 (0,((((((((1,91),63),(((((((((5,(21,22)),23),(((11,12),((16,18),39)),(24,25))),(8,9)),(51,53)),((55,142),140)),(((((((13,14),((33,34),(45,46))),32),(((((19,20),35),(26,44)),27),(42,43))),(((36,37),38),(40,41))),(30,31)),((15,17),143))),(28,29)),(56,((57,58),((((102,133),(122,138)),118),141))))),(52,54)),((10,((((((((61,62),(((72,73),121),((74,(83,126)),(116,117)))),((92,94),(93,95))),(((76,137),82),(78,79))),(71,(77,(103,104)))),(((((((64,107),(111,115)),(((105,((112,113),(127,128))),106),110)),114),(((89,90),134),(97,98))),(((65,66),(70,((87,88),(125,(131,132))))),((75,(108,109)),(85,86)))),(((((67,(68,80)),101),(129,130)),69),84))),(((81,100),(99,((119,123),124))),120)),96)),((47,((48,49),(50,135))),139))),(6,7)),((3,4),136)),(2,59)),60);
 744: 3 -7427.825195 -7855.338569 (0,((((((((1,91),63),((((((((5,(21,22)),23),(((11,12),((16,18),39)),(24,25))),(8,9)),(51,53)),((55,142),140)),(((((((13,14),((33,34),(45,46))),32),((((((19,20),44),26),35),27),(42,43))),(((36,37),38),(40,41))),(30,31)),((15,17),143))),((28,29),(56,((57,58),((((102,133),(122,138)),118),141)))))),(52,54)),((10,((((((((61,62),((((72,73),121),74),((83,126),(116,117)))),((92,94),(93,95))),(((76,137),82),(78,79))),(71,(77,(103,104)))),((((((((64,((((105,((112,113),(127,128))),106),110),111)),107),115),114),(((65,66),(((75,86),85),(108,109))),(70,((87,88),(125,(131,132)))))),(97,98)),((89,90),134)),(((((67,(68,80)),101),(129,130)),69),84))),(((81,100),(99,((119,124),123))),120)),96)),((47,((48,49),(50,135))),139))),(6,7)),((3,4),136)),(2,59)),60);
 745: 1 -7266.821289 -7856.412298 (0,((((((((((((1,91),63),56),((57,58),((((102,133),(122,138)),118),141))),(((((((13,14),((32,(45,46)),(33,34))),((((19,20),35),(26,44)),27)),(42,43)),(((36,37),38),(40,41))),(30,31)),((15,17),143))),((((((5,(21,22)),23),(((11,12),((16,18),39)),(24,25))),(8,9)),(51,53)),((55,142),140))),(28,29)),(52,54)),((10,(((61,62),(((((((((64,107),(111,115)),((105,(106,((112,113),(127,128)))),110)),114),(((89,90),134),(97,98))),(((65,66),(70,((87,88),((125,132),131)))),(((75,86),85),(108,109)))),(((((67,(68,80)),101),(129,130)),69),84)),(((81,100),(99,(119,(123,124)))),120)),((71,(77,(103,104))),((((((72,73),121),74),(83,126)),(116,117)),(((76,137),82),((78,79),((92,94),(93,95)))))))),96)),((47,((48,49),(50,135))),139))),(6,7)),((3,4),136)),(2,59)),60);
 746: 3 -8445.960938 -7875.109082 (0,((((((((((1,91),((15,17),143)),(28,29)),(((((5,((((11,12),((16,18),39)),(24,25)),((21,22),23))),(8,9)),(51,53)),((55,142),140)),(((((((13,14),((33,34),(45,46))),32),((((19,20),35),(26,44)),27)),(42,43)),(((36,37),38),(40,41))),(30,31)))),(52,54)),((((47,((61,62),((((((64,107),(111,115)),(((105,106),((112,113),(127,128))),110)),114),(((((65,66),(70,((87,88),(125,(131,132))))),(((75,86),85),(108,109))),(((((((67,(68,80)),101),(129,130)),69),(((72,73),121),((74,(83,126)),(116,117)))),(71,(((81,100),(99,(119,(123,124)))),120))),(((((76,137),82),((78,79),((92,94),(93,95)))),84),(77,(103,104))))),(((89,90),134),(97,98)))),96))),63),(((48,49),(50,135)),139)),(56,((57,58),((((102,133),(122,138)),118),141))))),10),(6,7)),((3,4),136)),(2,59)),60);
 747: 1 -7549.616699 -7866.41332 (0,(((((((((1,91),(28,29)),((((((5,(21,22)),23),(((11,12),((16,18),39)),(24,25))),(8,9)),(51,53)),((55,142),140))),((((((((((13,14),((33,34),(45,46))),32),(((((19,20),35),(26,44)),27),(42,43))),(40,41)),((36,37),38)),(30,31)),((15,17),143)),63),(56,((57,58),((((102,133),(122,138)),118),141))))),(52,54)),(((10,47),((48,49),(50,135))),(((((((((61,62),(((((72,73),121),74),(83,126)),(116,117))),((92,94),(93,95))),(((76,137),82),(78,79))),(71,(77,(103,104)))),(((((((64,((((105,106),((112,113),(127,128))),110),111)),107),115),114),(((89,90),134),(97,98))),(((65,66),(70,((87,88),((125,131),132)))),((75,(85,86)),(108,109)))),((((67,(68,80)),101),(69,(129,130))),84))),(((81,100),(99,(119,(123,124)))),120)),96),139))),(6,7)),((3,4),136)),(2,59)),60);
 748: 1 -8527.429688 -7865.135472 (0,(((((((((1,91),(28,29)),((((((5,(21,22)),23),(((11,12),((16,18),39)),(24,25))),(8,9)),(51,53)),((55,142),140))),((((((((13,14),((33,34),(45,46))),32),((((((19,20),35),(26,44)),27),(42,43)),(((36,37),(40,41)),38))),(30,31)),((15,17),143)),63),(56,((57,58),((((102,133),(122,138)),118),141))))),(52,54)),(((10,47),((48,49),(50,135))),(((((((((61,62),(((((72,73),121),74),(83,126)),(116,117))),((92,94),(93,95))),(((76,137),82),(78,79))),(71,(77,(103,104)))),((((((((64,(((105,106),((112,113),(127,128))),110)),111),107),115),114),(((89,90),134),(97,98))),(((65,66),(70,((87,88),(125,(131,132))))),(((75,86),85),(108,109)))),((((67,(68,80)),101),(69,(129,130))),84))),(((81,100),(99,((119,123),124))),120)),96),139))),(6,7)),((3,4),136)),(2,59)),60);
 749: 6 -7466.772461 -7853.880209 (0,((((((((1,91),63),((((((((5,(21,22)),23),(((11,12),((16,18),39)),(24,25))),(8,9)),(51,53)),((55,142),140)),(((((((13,14),((32,(45,46)),(33,34))),((((19,20),35),(26,44)),27)),(42,43)),(((36,37),38),(40,41))),(30,31)),((15,17),143))),((28,29),(56,((57,58),((((102,133),(122,138)),118),141)))))),(52,54)),((10,(((61,62),((((((((((64,107),(((105,106),(((112,113),127),128)),110)),111),115),114),(((89,90),134),(97,98))),(((65,66),(70,((87,88),(125,(131,132))))),(((75,86),85),(108,109)))),(((((67,(68,80)),101),(129,130)),69),84)),((71,(77,(103,104))),((((((72,73),121),74),(83,126)),(116,117)),(((76,137),82),((78,79),((92,94),(93,95))))))),(((81,100),(99,(119,(123,124)))),120))),96)),((47,((48,49),(50,135))),139))),(6,7)),((3,4),136)),(2,59)),60);
 750: 1 -8015.274902 -7857.551173 (0,(((((((1,91),63),(((((((((5,(21,22)),23),(((11,12),((16,18),39)),(24,25))),(8,9)),(51,53)),((55,142),140)),(((((((13,14),((33,34),(45,46))),32),((((((19,20),44),26),35),27),(42,43))),(((36,37),38),(40,41))),(30,31)),((15,17),143))),((28,29),(56,((57,58),((((102,133),(122,138)),141),118))))),(52,54))),((10,((61,62),(((((((((((64,107),(111,115)),(((105,106),((112,113),(127,128))),110)),114),(((89,90),134),(97,98))),(((65,66),(70,((87,88),((125,132),131)))),(((75,85),86),(108,109)))),84),((((67,(68,80)),101),(129,130)),69)),((71,(77,(103,104))),((((((72,73),121),74),(83,126)),(116,117)),(((76,137),82),((78,79),((92,94),(93,95))))))),(((81,100),(99,(119,(123,124)))),120)),96))),((47,((48,49),(50,135))),139))),(6,7)),((3,4),136)),(2,59)),60);
 751: 2 -7741.663574 -7852.56256 (0,(((((((1,91),63),(((((((((5,(21,22)),23),(((11,12),((16,18),39)),(24,25))),(8,9)),(51,53)),((55,142),140)),((((((((13,14),((33,34),(45,46))),32),((((19,20),35),(26,44)),27)),(42,43)),(((36,37),38),(40,41))),(30,31)),((15,17),143))),((28,29),(56,((57,58),((((102,133),(122,138)),118),141))))),(52,54))),((10,((((((((61,62),(((((72,73),121),74),(83,126)),(116,117))),(((((67,(68,80)),101),(129,130)),69),((92,94),(93,95)))),((((((64,(107,(114,115))),111),(105,(106,((112,113),(127,128))))),110),(((89,90),134),(97,98))),(((65,66),(70,((87,88),((125,131),132)))),((75,(85,86)),(108,109))))),(((76,137),82),((78,79),84))),(71,(77,(103,104)))),(((81,100),(99,(119,(123,124)))),120)),96)),((47,((48,49),(50,135))),139))),(6,7)),((3,4),136)),(2,59)),60);
 752: 1 -7433.058105 -7857.830914 (0,((((((((1,91),63),((((((((5,(21,22)),23),(((11,12),((16,18),39)),(24,25))),(8,9)),(51,53)),((55,142),140)),((((((((13,14),((33,34),(45,46))),32),((((19,20),35),(26,44)),27)),(42,43)),(((36,37),(40,41)),38)),(30,31)),((15,17),143))),((28,29),(56,((57,58),((((102,133),(122,138)),118),141)))))),(52,54)),((10,((61,62),((((((((64,107),(111,(114,115))),(105,(106,((112,113),(127,128))))),110),84),(((((65,66),(70,((87,88),((125,132),131)))),(((75,86),85),(108,109))),(((89,90),134),(97,98))),((((((((67,(68,80)),101),(129,130)),69),((78,79),((92,94),(93,95)))),((76,137),82)),((((72,73),121),74),((83,126),(116,117)))),(71,(77,(103,104)))))),(((81,100),(99,((119,123),124))),120)),96))),((47,((48,49),(50,135))),139))),(6,7)),((3,4),136)),(2,59)),60);
 753: 1 -7079.581543 -7870.231849 (0,((((((((1,91),((57,58),63)),((((((((5,(21,22)),23),(((11,12),((16,18),39)),(24,25))),(8,9)),(51,53)),((55,142),140)),((((((((13,14),(33,34)),(45,46)),32),((((((19,20),44),26),35),27),(42,43))),(((36,37),38),(40,41))),(30,31)),((15,17),143))),((28,29),(56,((((102,133),141),(122,138)),118))))),(52,54)),(((10,47),((48,49),(50,135))),(((61,62),((((((((((64,107),(111,115)),(((105,106),((112,113),(127,128))),110)),114),(((89,90),134),(97,98))),((65,66),((70,((87,88),((125,131),132))),(((75,86),85),(108,109))))),(((((67,(68,80)),101),(129,130)),69),84)),((71,(77,(103,104))),((((((72,73),121),74),(83,126)),(116,117)),(((76,137),82),((78,79),((92,94),(93,95))))))),(((81,100),(99,(119,(123,124)))),120)),96)),139))),(6,7)),((3,4),136)),(2,59)),60);
 754: 2 -7925.608398 -7862.870008 (0,(((((((((((1,91),63),56),((57,58),((((102,133),(122,138)),118),141))),(((((((5,(21,22)),23),(((11,12),((16,18),39)),(24,25))),(8,9)),(51,53)),((55,142),140)),(((((((13,14),((32,(45,46)),(33,34))),((((19,20),35),(26,44)),27)),(42,43)),(((36,37),38),(40,41))),(30,31)),((15,17),143)))),(28,29)),(52,54)),((10,(((61,62),(((((((((64,107),(111,115)),(((105,106),((112,113),(127,128))),110)),114),(((89,90),134),(97,98))),(((65,66),(70,((87,88),(125,(131,132))))),(((75,86),85),(108,109)))),(((((67,(68,80)),101),(129,130)),69),84)),((71,(77,(103,104))),(((((72,73),74),121),((83,126),(116,117))),(((76,137),82),((78,79),((92,94),(93,95))))))),(((81,100),(99,((119,123),124))),120))),96)),((47,((48,49),(50,135))),139))),(6,7)),((3,4),136)),(2,59)),60);
 755: 2 -9568.938477 -7871.875143 (0,(((((((1,91),(63,140)),((((((((((5,(21,22)),23),(((11,12),((16,18),39)),(24,25))),(51,53)),(8,9)),(55,142)),((((15,17),143),56),((57,58),((((102,133),(122,138)),118),141)))),(28,29)),(((((13,14),((33,34),(45,46))),32),((((((19,20),35),(26,44)),27),(42,43)),(((36,37),38),(40,41)))),(30,31))),(52,54))),(10,((47,((((61,62),(((((72,73),121),74),(83,126)),(116,117))),(((((((((64,107),(111,115)),(((105,106),((112,113),(127,128))),110)),114),(((89,90),134),(97,98))),(((65,66),(70,((87,88),(125,(131,132))))),(((75,86),85),(108,109)))),84),((71,((((81,100),99),(119,(123,124))),120)),((((76,137),82),((78,79),((92,94),(93,95)))),(77,(103,104))))),((67,(68,80)),((69,(129,130)),101)))),96)),(((48,49),(50,135)),139)))),(6,7)),((3,4),136)),(2,59)),60);
 756: 2 -7654.412109 -7850.376732 (0,((((((((1,91),63),((((((((5,(21,22)),23),(((11,12),((16,18),39)),(24,25))),(8,9)),(51,53)),((55,142),140)),(((((((13,14),((33,34),(45,46))),32),(((((19,20),35),(26,44)),27),(42,43))),(((36,37),38),(40,41))),(30,31)),((15,17),143))),((28,29),(56,((57,58),((((102,133),(122,138)),118),141)))))),(52,54)),(((10,47),((48,49),(50,135))),(((61,62),((((((((((64,107),(111,115)),(((105,((112,113),(127,128))),106),110)),114),(((89,90),134),(97,98))),(((65,66),(70,((87,88),(125,(131,132))))),(((75,86),85),(108,109)))),(((71,(77,(103,104))),(((((72,73),121),(74,(83,126))),(116,117)),(((76,137),82),((78,79),((92,94),(93,95)))))),84)),(((67,(68,80)),101),(69,(129,130)))),(((81,100),(99,(119,(123,124)))),120)),96)),139))),(6,7)),((3,4),136)),(2,59)),60);
 757: 1 -7452.456055 -7860.895113 (0,(((((((((1,91),63),(56,((57,58),((((102,133),(122,138)),118),141)))),((((((((5,(21,22)),23),(((11,12),((16,18),39)),(24,25))),(8,9)),(51,53)),((55,142),140)),((((((13,14),((33,34),(45,46))),32),((((((19,20),35),(26,44)),27),(42,43)),(((36,37),38),(40,41)))),(30,31)),(((15,17),143),(28,29)))),(52,54))),(10,((((((((61,62),((((72,73),121),74),((83,126),(116,117)))),((92,94),(93,95))),(((76,137),82),(78,79))),(71,(77,(103,104)))),(((((((64,((((105,((112,113),(127,128))),106),110),111)),107),115),114),((((65,66),(70,((87,88),((125,131),132)))),((75,(85,86)),(108,109))),(97,98))),((89,90),134)),(((((67,(68,80)),101),(129,130)),69),84))),(((81,100),(99,(119,(123,124)))),120)),96))),((47,((48,49),(50,135))),139)),(6,7)),((3,4),136)),(2,59)),60);
 758: 2 -7749.423828 -7849.349312 (0,((((((((1,91),63),((((((((5,(21,22)),23),(((11,12),((16,18),39)),(24,25))),(8,9)),(51,53)),((55,142),140)),((((((((13,14),((33,34),(45,46))),32),((((19,20),35),(26,44)),27)),(42,43)),(((36,37),38),(40,41))),(30,31)),((15,17),143))),((28,29),(56,((57,58),((((102,133),(122,138)),118),141)))))),(52,54)),((10,((((((((((61,62),(((((72,73),121),74),(83,126)),(116,117))),((92,94),(93,95))),(((76,137),82),(78,79))),(77,(103,104))),71),84),(((((((64,107),((105,(106,((112,113),(127,128)))),110)),111),115),114),(((89,90),134),(97,98))),(((65,66),(70,((87,88),(125,(131,132))))),(((75,86),85),(108,109))))),((((67,(68,80)),101),(69,(129,130))),(((81,100),(99,((119,123),124))),120))),96)),((47,((48,49),(50,135))),139))),(6,7)),((3,4),136)),(2,59)),60);
 759: 1 -8148.271484 -7854.439641 (0,((((((((1,91),63),((((((5,((((11,12),((16,18),39)),(24,25)),((21,22),23))),(8,9)),(51,53)),((55,142),140)),(((((((13,14),((33,34),(45,46))),32),(((((19,20),35),(26,44)),27),(42,43))),(((36,37),38),(40,41))),(30,31)),((15,17),143))),((28,29),(56,((57,58),((((102,133),(122,138)),118),141)))))),(52,54)),(((10,47),((48,49),(50,135))),((((61,62),(((((72,73),121),74),(83,126)),(116,117))),((((((((((64,107),(111,115)),(((105,((112,113),(127,128))),106),110)),114),(((89,90),134),(97,98))),(((65,66),(70,((87,88),(125,(131,132))))),(((75,86),85),(108,109)))),(((((67,(68,80)),101),(129,130)),69),84)),(((81,100),(99,((119,123),124))),120)),((71,(77,(103,104))),(((76,137),82),((78,79),((92,94),(93,95)))))),96)),139))),(6,7)),((3,4),136)),(2,59)),60);
 760: 2 -6982.251953 -7849.549347 (0,(((((((1,91),63),(((((((((5,(21,22)),23),(((11,12),((16,18),39)),(24,25))),(8,9)),(51,53)),((55,142),140)),((((((((13,14),((33,34),(45,46))),32),((((19,20),35),(26,44)),27)),(42,43)),(((36,37),38),(40,41))),(30,31)),((15,17),143))),((28,29),(56,((57,58),((((102,133),(122,138)),141),118))))),(52,54))),((10,((((61,62),(((((72,73),121),74),(83,126)),(116,117))),((((((((((64,107),(((105,((112,113),(127,128))),106),110)),111),115),114),(((89,90),134),(97,98))),(((65,66),(70,((87,88),((125,131),132)))),(((75,86),85),(108,109)))),(((((67,(68,80)),101),(129,130)),69),84)),(((81,100),(99,((119,124),123))),120)),((71,(77,(103,104))),(((76,137),82),((78,79),((92,94),(93,95))))))),96)),((47,((48,49),(50,135))),139))),(6,7)),((3,4),136)),(2,59)),60);
 761: 1 -8327.980469 -7860.272855 (0,((((((((1,91),63),56),(((((((((5,(21,22)),23),(((11,12),((16,18),39)),(24,25))),(8,9)),(51,53)),((55,142),140)),((((((((13,14),((33,34),(45,46))),32),((((19,20),35),(26,44)),27)),(42,43)),(((36,37),38),(40,41))),(30,31)),((15,17),143))),((28,29),((57,58),((((102,133),(122,138)),118),141)))),(52,54))),(10,((47,((61,62),((((((((((64,((((105,106),((112,113),(127,128))),110),111)),107),115),114),((((65,66),(70,((87,88),(125,(131,132))))),(((75,86),85),(108,109))),(((89,90),134),(97,98)))),84),((71,(((((81,100),120),99),124),(119,123))),((((76,137),82),((78,79),((92,94),(93,95)))),(77,(103,104))))),((67,(68,80)),(69,(101,(129,130))))),(((72,73),121),((74,(83,126)),(116,117)))),96))),(((48,49),(50,135)),139)))),(6,7)),((3,4),136)),(2,59)),60);
 762: 2 -8428.197266 -7859.209532 (0,((((((((1,91),(63,140)),(((((((((5,(21,22)),23),(((11,12),((16,18),39)),(24,25))),(51,53)),(8,9)),(55,142)),(56,((57,58),((((102,133),(122,138)),118),141)))),(28,29)),((((((((((13,14),(33,34)),(45,46)),32),27),(((19,20),35),(26,44))),(42,43)),(((36,37),38),(40,41))),(30,31)),((15,17),143)))),(52,54)),((10,((((((((61,62),(((((72,73),121),74),(83,126)),(116,117))),((92,94),(93,95))),(((76,137),82),(78,79))),(71,(77,(103,104)))),((((((((64,107),((((105,106),((112,113),(127,128))),110),111)),115),114),(97,98)),(((65,66),(70,((87,88),((125,131),132)))),(((75,86),85),(108,109)))),((89,90),134)),(((((67,(68,80)),101),(129,130)),69),84))),(((81,100),(99,(119,(123,124)))),120)),96)),((47,((48,49),(50,135))),139))),(6,7)),((3,4),136)),(2,59)),60);
 763: 1 -7231.817383 -7867.207073 (0,(((((((1,91),63),(((((((((5,(21,22)),23),(((11,12),((16,18),39)),(24,25))),(8,9)),(51,53)),((55,142),140)),((((((((13,14),((33,34),(45,46))),32),((((19,20),35),(26,44)),27)),(42,43)),(((36,37),38),(40,41))),(30,31)),((15,17),143))),((28,29),(52,54))),(56,((57,58),((((102,133),(122,138)),141),118))))),((10,((((61,62),((((((((((64,107),(((105,((112,113),(127,128))),106),110)),111),115),114),(((65,66),(70,((87,88),(125,(131,132))))),(((75,86),85),(108,109)))),84),(((71,(((81,100),(99,((119,124),123))),120)),(((89,90),134),(97,98))),((((76,137),82),((78,79),((92,94),(93,95)))),(77,(103,104))))),(((67,(68,80)),(101,(129,130))),69)),(((72,73),121),(74,((83,126),(116,117)))))),96),139)),(47,((48,49),(50,135))))),(6,7)),((3,4),136)),(2,59)),60);
 764: 1 -8467.072266 -7868.335593 (0,((((((((1,91),(((((((((5,((((11,12),((16,18),39)),(24,25)),((21,22),23))),(8,9)),(51,53)),(55,142)),(((((((13,14),((33,34),(45,46))),32),(((((19,20),35),(26,44)),27),(42,43))),(((36,38),37),(40,41))),(30,31)),((15,17),143))),140),(28,29)),(56,((57,58),((((102,133),(122,138)),118),141)))),(52,54))),63),((((10,47),((48,49),(50,135))),((((((((61,62),(((72,73),121),((74,(83,126)),(116,117)))),((92,94),(93,95))),(((76,137),82),(78,79))),(71,(77,(103,104)))),((((((((64,(((105,106),((112,113),(127,128))),110)),111),107),115),114),(((89,90),134),(97,98))),(((65,66),(70,((87,88),(125,(131,132))))),(((75,86),85),(108,109)))),(((((67,(68,80)),101),(129,130)),69),84))),(((81,100),(99,(119,(123,124)))),120)),96)),139)),(6,7)),(3,4)),136),(2,59)),60);
 765: 1 -8205.974609 -7852.330805 (0,((((((((1,91),63),((((((((5,(21,22)),23),(((11,12),((16,18),39)),(24,25))),(8,9)),(51,53)),((55,142),140)),((((((((13,14),(33,34)),(45,46)),32),(((((19,20),35),(26,44)),27),(42,43))),(((36,37),38),(40,41))),(30,31)),((15,17),143))),((28,29),(56,((57,58),((((102,133),(122,138)),118),141)))))),(52,54)),(((10,47),((48,49),(50,135))),(((61,62),((((((((((((64,107),(((105,106),((112,113),(127,128))),110)),111),115),114),(((89,90),134),(97,98))),(((65,66),(70,((87,88),(125,(131,132))))),(((75,86),85),(108,109)))),(((71,(77,(103,104))),(((76,137),82),((78,79),((92,94),(93,95))))),84)),((((72,73),121),(74,(83,126))),(116,117))),(((67,(68,80)),101),(69,(129,130)))),(((81,100),(99,((119,124),123))),120)),96)),139))),(6,7)),((3,4),136)),(2,59)),60);
 766: 3 -8197.9375 -7859.661558 (0,((((((((1,91),63),((((((5,(((((11,12),((16,18),39)),(24,25)),23),(21,22))),(8,9)),(51,53)),(56,((57,58),((((102,133),(122,138)),118),141)))),(28,29)),(((((((((13,14),((33,34),(45,46))),32),((((19,20),35),(26,44)),27)),(42,43)),(((36,37),38),(40,41))),(30,31)),((15,17),143)),((55,142),140)))),(52,54)),((10,(((61,62),((((((((((64,107),(111,115)),(((105,106),((112,113),(127,128))),110)),114),(((89,90),134),(97,98))),(((65,66),(70,((87,88),(125,(131,132))))),(((75,86),85),(108,109)))),((((67,(68,80)),101),(69,(129,130))),84)),(((81,100),(99,(119,(123,124)))),120)),((71,(77,(103,104))),(((76,137),82),((78,79),((92,94),(93,95)))))),((((72,73),121),74),((83,126),(116,117))))),96)),((47,((48,49),(50,135))),139))),(6,7)),((3,4),136)),(2,59)),60);
 767: 1 -7268.557129 -7852.520741 (0,((((((((1,91),63),((((((((5,(21,22)),23),(((11,12),((16,18),39)),(24,25))),(8,9)),(51,53)),((55,142),140)),(((((((((13,14),((33,34),(45,46))),32),27),(((19,20),35),(26,44))),(42,43)),(((36,37),38),(40,41))),(30,31)),((15,17),143))),((28,29),(56,((57,58),((((102,133),(122,138)),118),141)))))),(52,54)),((10,(((((((((61,62),(((((72,73),121),74),(83,126)),(116,117))),((92,94),(93,95))),(((76,137),82),(78,79))),(77,(103,104))),71),((((((((64,(((105,((112,113),(127,128))),106),110)),111),107),115),114),(((89,90),134),(97,98))),(((65,66),(70,((87,88),(125,(131,132))))),(((75,86),85),(108,109)))),(((((67,(68,80)),101),(129,130)),69),84))),(((81,100),(99,(119,(123,124)))),120)),96)),((47,((48,49),(50,135))),139))),(6,7)),((3,4),136)),(2,59)),60);
 768: 3 -7804.663086 -7848.593338 (0,(((((((1,91),63),((((((((5,(((((11,12),((16,18),39)),(24,25)),23),(21,22))),(8,9)),(51,53)),((55,142),140)),((((((((13,14),((33,34),(45,46))),32),((((19,20),35),(26,44)),27)),(42,43)),(((36,37),38),(40,41))),(30,31)),((15,17),143))),(28,29)),(56,((57,58),((((102,133),(122,138)),118),141)))),(52,54))),((10,((((((((61,62),((((72,73),121),74),((83,126),(116,117)))),((92,94),(93,95))),(((76,137),82),(78,79))),(71,(77,(103,104)))),(((((((64,(((105,(106,((112,113),(127,128)))),110),111)),107),115),114),(((89,90),134),(97,98))),(((65,66),(70,((87,88),(125,(131,132))))),(((75,86),85),(108,109)))),(((((67,(68,80)),101),(129,130)),69),84))),(((81,100),(99,(119,(123,124)))),120)),96)),((47,((48,49),(50,135))),139))),(6,7)),((3,4),136)),(2,59)),60);
 769: 1 -7766.438477 -7862.963678 (0,((((((((((1,91),63),56),(((((((((13,14),(33,34)),(45,46)),32),(((((19,20),35),(26,44)),27),(42,43))),(((36,37),38),(40,41))),(30,31)),((15,17),143)),((57,58),((((102,133),(122,138)),141),118)))),(((((((5,(21,22)),23),(((11,12),((16,18),39)),(24,25))),(51,53)),(8,9)),((55,142),140)),(28,29))),(52,54)),((10,(((61,62),(((((((((((64,(((105,((112,113),(127,128))),106),110)),107),111),115),114),(((89,90),134),(97,98))),(((65,66),(70,((87,88),((125,132),131)))),(((75,86),85),(108,109)))),(((((67,(68,80)),101),(129,130)),69),84)),(((81,100),(99,(119,(123,124)))),120)),((((((((72,73),121),74),(83,126)),(116,117)),(76,137)),((78,79),((92,94),(93,95)))),82)),(71,(77,(103,104))))),96)),((47,((48,49),(50,135))),139))),(6,7)),((3,4),136)),(2,59)),60);
 770: 1 -8573.128906 -7858.196145 (0,(((((((((1,91),63),56),((((((((5,(21,22)),23),(((11,12),((16,18),39)),(24,25))),(51,53)),(8,9)),((55,142),140)),((((((((13,14),(33,34)),(45,46)),32),(((((19,20),35),(26,44)),27),(42,43))),(((36,38),37),(40,41))),(30,31)),((15,17),143))),((28,29),((((57,58),118),141),((102,133),(122,138)))))),(52,54)),((((10,((61,62),((((((((((64,107),(((105,106),((112,113),(127,128))),110)),111),115),114),(((89,90),134),(97,98))),(((65,66),(70,((87,88),((125,131),132)))),((75,(85,86)),(108,109)))),((((((67,(68,80)),101),(129,130)),69),84),((71,(77,(103,104))),((((((72,73),121),74),(83,126)),(116,117)),(((76,137),82),((78,79),((92,94),(93,95)))))))),(((81,100),(99,((119,123),124))),120)),96))),47),((48,49),(50,135))),139)),(6,7)),((3,4),136)),(2,59)),60);
 771: 1 -8069.229492 -7857.433589 (0,((((((((1,91),63),((((((((5,(21,22)),23),(((11,12),((16,18),39)),(24,25))),(8,9)),(51,53)),((55,142),140)),((((((((13,14),((33,34),(45,46))),32),((((19,20),35),(26,44)),27)),(42,43)),(((36,37),38),(40,41))),(30,31)),((15,17),143))),((28,29),(56,((57,58),((((102,133),(122,138)),118),141)))))),(52,54)),(((10,47),((48,49),(50,135))),(((61,62),(((((((((((64,107),(111,115)),(((105,((112,113),(127,128))),106),110)),114),(((89,90),134),(97,98))),84),(((65,66),(70,((87,88),(125,(131,132))))),((75,(85,86)),(108,109)))),((71,(77,(103,104))),((((((72,73),121),74),(83,126)),(116,117)),(((76,137),82),((78,79),((92,94),(93,95))))))),(((67,(68,80)),101),(69,(129,130)))),(((81,100),(99,((119,123),124))),120)),96)),139))),(6,7)),((3,4),136)),(2,59)),60);
 772: 3 -8059.845703 -7854.912314 (0,(((((((((1,91),63),56),((((((((5,(21,22)),23),(((11,12),((16,18),39)),(24,25))),(8,9)),(51,53)),((55,142),140)),((((((((13,14),((33,34),(45,46))),32),((((19,20),35),(26,44)),27)),(42,43)),(((36,37),38),(40,41))),(30,31)),((15,17),143))),((28,29),((((57,58),118),141),((102,133),(122,138)))))),(52,54)),(((10,47),((48,49),(50,135))),(((61,62),(((((((((((64,107),(111,115)),((105,((112,113),(127,128))),106)),110),114),(((89,90),134),(97,98))),(((65,66),(70,((87,88),((125,131),132)))),(((75,86),85),(108,109)))),(((((67,(68,80)),101),(129,130)),69),84)),((71,(77,(103,104))),(((((((72,73),121),74),(83,126)),(116,117)),((92,94),(93,95))),(((76,137),82),(78,79))))),(((81,100),(99,((119,123),124))),120)),96)),139))),(6,7)),((3,4),136)),(2,59)),60);
 773: 1 -8235.355469 -7855.766444 (0,((((((((1,91),63),((((((((5,(21,22)),23),(((11,12),((16,18),39)),(24,25))),(8,9)),(51,53)),((55,142),140)),(((((((13,14),((32,(45,46)),(33,34))),((((19,20),35),(26,44)),27)),(42,43)),(((36,37),38),(40,41))),(30,31)),((15,17),143))),((28,29),(56,((57,58),((((102,133),(122,138)),118),141)))))),(52,54)),((10,(((61,62),((((((((((64,107),(((105,106),((112,113),(127,128))),110)),111),115),114),(((89,90),134),(97,98))),(((65,66),(70,((87,88),(125,(131,132))))),(((75,86),85),(108,109)))),(((((67,(68,80)),101),(129,130)),69),84)),(71,((((((72,73),121),74),((83,126),(116,117))),(((76,137),82),((78,79),((92,94),(93,95))))),(77,(103,104))))),(((81,100),(99,(119,(123,124)))),120))),96)),((47,((48,49),(50,135))),139))),(6,7)),((3,4),136)),(2,59)),60);
 774: 1 -8458.849609 -7849.617477 (0,(((((((((1,91),63),((((((((5,(21,22)),23),(((11,12),((16,18),39)),(24,25))),(51,53)),(8,9)),((55,142),140)),(28,29)),(56,((57,58),((((102,133),(122,138)),118),141))))),((((((((13,14),((33,34),(45,46))),32),((((19,20),35),(26,44)),27)),(42,43)),(((36,37),38),(40,41))),(30,31)),(15,(17,143)))),(52,54)),((10,(((61,62),((((((((((((64,(((105,((112,113),(127,128))),106),110)),111),107),115),114),(((89,90),134),(97,98))),(((65,66),(70,((87,88),(125,(131,132))))),((75,(85,86)),(108,109)))),(((81,100),(99,((119,124),123))),120)),84),((71,(77,(103,104))),(((76,137),82),((78,79),((92,94),(93,95)))))),((((67,(68,80)),101),(129,130)),69)),((((72,73),121),74),((83,126),(116,117))))),96)),((47,((48,49),(50,135))),139))),(6,7)),((3,4),136)),(2,59)),60);
 775: 1 -7042.412109 -7862.833214 (0,((((((((1,91),63),((((((5,((((11,12),((16,18),39)),(24,25)),((21,22),23))),(8,9)),(51,53)),((55,142),140)),(((((((13,14),((33,34),(45,46))),32),(((((19,20),35),(26,44)),27),(42,43))),(((36,37),38),(40,41))),(((15,143),17),(30,31))),(28,29))),(56,((57,58),((((102,133),(122,138)),118),141))))),(52,54)),((10,(((61,62),(((((((((((64,(((105,((112,113),(127,128))),106),110)),111),107),115),114),(((89,90),134),(97,98))),(((65,66),(70,((87,88),(125,(131,132))))),(((75,86),85),(108,109)))),((((67,(68,80)),101),(69,(129,130))),84)),((71,(77,(103,104))),((((((72,73),121),74),((83,126),(116,117))),((92,94),(93,95))),(((76,137),82),(78,79))))),(((81,100),(99,(119,(123,124)))),120)),96)),139)),(47,((48,49),(50,135))))),(6,7)),((3,4),136)),(2,59)),60);
 776: 1 -8399.099609 -7849.173644 (0,((((((((1,91),63),(((((((5,(((((11,12),((16,18),39)),(24,25)),23),(21,22))),(8,9)),(51,53)),((55,142),140)),(((((((13,14),((33,34),(45,46))),32),(((((19,20),35),(26,44)),27),(42,43))),(((36,37),38),(40,41))),(30,31)),((15,17),143))),(56,((57,58),((((102,133),(122,138)),118),141)))),(28,29))),(52,54)),(((10,47),((48,49),(50,135))),(((61,62),((((((((((64,((((105,106),((112,113),(127,128))),110),111)),107),115),114),(((89,90),134),(97,98))),(((65,66),(70,((87,88),(125,(131,132))))),(((75,86),85),(108,109)))),(((((67,(68,80)),101),(129,130)),69),84)),((71,(77,(103,104))),(((((72,73),121),74),(83,((116,117),126))),(((76,137),82),((78,79),((92,94),(93,95))))))),(((81,100),(99,((119,124),123))),120)),96)),139))),(6,7)),((3,4),136)),(2,59)),60);
 777: 3 -8141.241211 -7850.247807 (0,((((((((1,91),63),((((((((5,(21,22)),23),(((11,12),((16,18),39)),(24,25))),(8,9)),(51,53)),((55,142),140)),((((((((13,14),((33,34),(45,46))),32),((((19,20),35),(26,44)),27)),(42,43)),(((36,37),38),(40,41))),(30,31)),((15,17),143))),((28,29),(56,((57,58),((((102,133),(122,138)),118),141)))))),(52,54)),(((10,47),((48,49),(50,135))),(((61,62),((((((((((64,107),(111,(114,115))),((105,106),((112,113),(127,128)))),110),(((89,90),134),(97,98))),((65,66),((70,((87,88),(125,(131,132)))),(((75,86),85),(108,109))))),(((((67,(68,80)),101),(129,130)),69),84)),((71,(77,(103,104))),(((((((72,73),121),74),(83,126)),(116,117)),((92,94),(93,95))),(((76,137),82),(78,79))))),(((81,100),(99,((119,123),124))),120)),96)),139))),(6,7)),((3,4),136)),(2,59)),60);
 778: 3 -7988.541992 -7858.045527 (0,(((((((((1,91),(63,140)),((((((((5,(21,22)),23),(((11,12),((16,18),39)),(24,25))),(51,53)),(8,9)),(55,142)),(56,((57,58),((((102,133),(122,138)),118),141)))),(28,29))),((((((((((13,14),(33,34)),(45,46)),32),27),(((19,20),35),(26,44))),(42,43)),(((36,37),38),(40,41))),(30,31)),((15,17),143))),(52,54)),((10,((((((((61,62),(((((72,73),121),74),(83,126)),(116,117))),((92,94),(93,95))),(((76,137),82),(78,79))),(71,(77,(103,104)))),(((((((64,((((105,(((112,113),128),127)),106),110),111)),107),115),114),(((89,90),134),(97,98))),(((65,66),(70,((87,88),(125,(131,132))))),(((75,86),85),(108,109)))),(((((67,(68,80)),101),(129,130)),69),84))),(((81,100),(99,((119,123),124))),120)),96)),((47,((48,49),(50,135))),139))),(6,7)),((3,4),136)),(2,59)),60);
 779: 1 -7623.166992 -7859.772316 (0,(((((((((1,91),63),56),((((((5,(((((11,12),((16,18),39)),(24,25)),23),(21,22))),(8,9)),(51,53)),((55,142),140)),(((((((13,14),((33,34),(45,46))),32),(((((19,20),35),(26,44)),27),(42,43))),(((36,37),(40,41)),38)),(30,31)),((15,143),17))),((28,29),((57,58),((((102,133),(122,138)),118),141))))),(52,54)),((10,((61,62),((((((((((64,107),(111,115)),(((105,((112,113),(127,128))),106),110)),114),(((89,90),134),(97,98))),(((65,66),(70,((87,88),(125,(131,132))))),((75,(85,86)),(108,109)))),(((((67,(68,80)),101),(129,130)),69),84)),((71,(77,(103,104))),(((((72,73),121),74),((83,126),(116,117))),(((76,137),82),((78,79),((92,94),(93,95))))))),(((81,100),(99,((119,123),124))),120)),96))),(((47,(48,49)),(50,135)),139))),(6,7)),((3,4),136)),(2,59)),60);
 780: 1 -7472.456543 -7851.443267 (0,((((((((1,91),63),(((((((((5,(21,22)),23),(((11,12),((16,18),39)),(24,25))),(51,53)),(8,9)),((55,142),140)),((((((((13,14),((33,34),(45,46))),32),((((19,20),35),(26,44)),27)),(42,43)),(((36,37),38),(40,41))),(30,31)),((15,17),143))),(28,29)),(56,((57,58),((((102,133),(122,138)),118),141))))),(52,54)),(((10,47),((48,49),(50,135))),(((((((((61,62),(((((72,73),121),74),(83,126)),(116,117))),((92,94),(93,95))),(((76,137),82),(78,79))),(71,(77,(103,104)))),((((((((64,107),(111,115)),114),(105,(106,((112,113),(127,128))))),110),(((89,90),134),(97,98))),(((65,66),(70,((87,88),(125,(131,132))))),(((75,86),85),(108,109)))),(((((67,(68,80)),101),(129,130)),69),84))),(((81,100),(99,(119,(123,124)))),120)),96),139))),(6,7)),((3,4),136)),(2,59)),60);
 781: 1 -7852.318848 -7866.032707 (0,(((((((((1,91),63),56),(((((((((5,(21,22)),23),(((11,12),((16,18),39)),(24,25))),(8,9)),(51,53)),((55,142),140)),((((((((13,14),((33,34),(45,46))),32),((((19,20),35),(26,44)),27)),(42,43)),(((36,37),(40,41)),38)),(30,31)),((15,17),143))),(28,29)),((57,58),((((102,133),(122,138)),118),141)))),(52,54)),(10,((47,((61,62),(((((((((((64,((105,(106,((112,113),(127,128)))),110)),111),107),115),114),((((65,66),(70,((87,88),((125,132),131)))),(((75,86),85),(108,109))),(((89,90),134),(97,98)))),84),((71,((((((81,100),120),99),124),123),119)),((((76,137),82),((78,79),((92,94),(93,95)))),(77,(103,104))))),((67,(68,80)),(69,(101,(129,130))))),(((72,73),121),((74,(83,126)),(116,117)))),96))),(((48,49),(50,135)),139)))),(6,7)),((3,4),136)),(2,59)),60);
 782: 1 -7792.077637 -7865.61432 (0,((((((((1,91),63),(((((((((((5,(21,22)),23),(((11,12),((16,18),39)),(24,25))),(8,9)),(51,53)),((55,142),140)),((((((((13,14),(33,34)),(45,46)),32),(((((19,20),35),(26,44)),27),(42,43))),(((36,37),38),(40,41))),(30,31)),((15,17),143))),(28,29)),(57,58)),((((102,133),(122,138)),118),141)),56)),(52,54)),(((10,47),((48,49),(50,135))),(((61,62),((((((((((((64,107),(((105,106),((112,113),(127,128))),110)),111),115),114),(((89,90),134),(97,98))),(((65,66),(70,((87,88),((125,131),132)))),(((75,86),85),(108,109)))),(((71,(77,(103,104))),(((76,137),82),((78,79),((92,94),(93,95))))),84)),(((((72,73),121),74),(116,117)),(83,126))),(((67,(68,80)),101),(69,(129,130)))),(((81,100),(99,(119,(123,124)))),120)),96)),139))),(6,7)),((3,4),136)),(2,59)),60);
 783: 1 -7190.565918 -7858.13132 (0,(((((((((((1,91),63),56),((15,143),17)),((57,58),((((102,133),(122,138)),118),141))),((((((((5,(21,22)),23),(((11,12),((16,18),39)),(24,25))),(8,9)),(51,53)),((55,142),140)),(((((((13,14),((33,34),(45,46))),32),((((19,20),35),(26,44)),27)),(42,43)),(((36,37),38),(40,41))),(30,31))),(28,29))),(52,54)),((10,(47,((48,49),(50,135)))),(((61,62),(((((((((((64,107),(111,115)),114),((105,106),((112,113),(127,128)))),110),(((89,90),134),(97,98))),(((65,66),(70,((87,88),((125,132),131)))),(((75,86),85),(108,109)))),(((71,(77,(103,104))),((((((72,73),121),74),(83,126)),(116,117)),(((76,137),82),((78,79),((92,94),(93,95)))))),84)),((67,(68,80)),((69,(129,130)),101))),(((81,100),(99,((119,124),123))),120)),96)),139))),(6,7)),((3,4),136)),(2,59)),60);
 784: 1 -7166.85498 -7866.61976 (0,(((((((((1,91),63),((47,(((61,62),((((((((((64,107),(111,115)),(((105,((112,113),(127,128))),106),110)),114),(((89,90),134),(97,98))),(((65,66),(70,(((87,88),(131,132)),125))),(((75,86),85),(108,109)))),84),(((71,(((81,100),(99,((119,124),123))),120)),(77,(103,104))),(((76,137),82),((78,79),((92,94),(93,95)))))),(((67,(68,80)),(101,(129,130))),69)),(((72,73),121),(74,((83,126),(116,117)))))),96)),(((48,49),(50,135)),139))),(56,(((57,58),(((102,133),(122,138)),118)),141))),(((((((((5,(21,22)),23),(((11,12),((16,18),39)),(24,25))),(8,9)),(51,53)),((55,142),140)),((((((((13,14),((33,34),(45,46))),32),((((19,20),35),(26,44)),27)),(42,43)),(((36,37),38),(40,41))),(30,31)),((15,17),143))),(28,29)),(52,54))),10),(6,7)),((3,4),136)),(2,59)),60);
 785: 1 -7804.768555 -7853.38138 (0,((((((((1,91),63),((((((((5,(21,22)),23),(((11,12),((16,18),39)),(24,25))),(8,9)),(51,53)),((55,142),140)),((((((((13,14),((33,34),(45,46))),32),((((19,20),35),(26,44)),27)),(42,43)),(((36,37),38),(40,41))),(30,31)),((15,17),143))),((28,29),(56,((57,58),((((102,133),(122,138)),118),141)))))),(52,54)),(((10,47),((48,49),(50,135))),((((61,62),((((((((((64,107),(111,115)),((105,(106,((112,113),(127,128)))),110)),114),(((89,90),134),(97,98))),((((65,66),(70,((87,88),(125,(131,132))))),(((75,86),85),(108,109))),(((81,100),(99,(119,(123,124)))),120))),84),((71,(77,(103,104))),(((76,137),82),((78,79),((92,94),(93,95)))))),((((67,(68,80)),101),(129,130)),69)),(((72,73),121),((74,(83,126)),(116,117))))),96),139))),(6,7)),((3,4),136)),(2,59)),60);
 786: 1 -7758.025391 -7853.761719 (0,(((((((1,91),63),(((((((((5,((((11,12),((16,18),39)),(24,25)),23)),(21,22)),(8,9)),(51,53)),(55,142)),140),(((((((13,14),((33,34),(45,46))),32),(((((19,20),35),(26,44)),27),(42,43))),(((36,37),38),(40,41))),(30,31)),((15,143),17))),((28,29),(56,((57,58),((((102,133),(122,138)),118),141))))),(52,54))),(((10,47),((48,49),(50,135))),(((((((((61,62),(((72,73),121),((74,(83,126)),(116,117)))),((92,94),(93,95))),(((76,137),82),(78,79))),(71,(77,(103,104)))),(((((((64,((((105,106),((112,113),(127,128))),110),111)),107),115),114),(((89,90),134),(97,98))),(((65,66),(70,((87,88),((125,131),132)))),((75,(85,86)),(108,109)))),(((((67,(68,80)),101),(129,130)),69),84))),(((81,100),(99,((119,123),124))),120)),96),139))),(6,7)),((3,4),136)),(2,59)),60);
 787: 1 -7221.505371 -7873.894741 (0,(((((((((1,91),63),((47,((61,62),(((((((((64,107),(111,115)),(((105,106),((112,113),(127,128))),110)),114),84),((((65,66),(70,((87,88),(125,(131,132))))),(((75,86),85),(108,109))),(((71,(77,(103,104))),((((((72,73),121),74),(116,117)),(83,126)),(((76,137),82),((78,79),((92,94),(93,95)))))),(((89,90),134),(97,98))))),((67,(68,80)),((69,(129,130)),101))),(((81,100),(99,((119,123),124))),120)),96))),(((48,49),(50,135)),139))),(((((((((5,(21,22)),23),(((11,12),((16,18),39)),(24,25))),(8,9)),(51,53)),((55,142),140)),(((((((13,14),((33,34),(45,46))),32),((((19,20),35),(26,44)),27)),(42,43)),(((36,37),38),(40,41))),(30,31))),(28,29)),((((15,17),143),56),((57,58),((((102,133),(122,138)),118),141))))),(52,54)),10),(6,7)),((3,4),136)),(2,59)),60);
 788: 1 -8475.246094 -7859.750893 (0,(((((((((1,91),63),140),(((((((((5,(21,22)),23),(((11,12),((16,18),39)),(24,25))),(51,53)),(8,9)),(55,142)),(56,((57,58),((((102,133),(122,138)),118),141)))),(28,29)),((((((((((13,14),(33,34)),(45,46)),32),27),(((19,20),35),(26,44))),(42,43)),(((36,37),38),(40,41))),(30,31)),((15,17),143)))),(52,54)),((10,((((((((61,62),(((((72,73),121),74),(83,126)),(116,117))),((92,94),(93,95))),(((76,137),82),(78,79))),(71,(77,(103,104)))),(((((((64,107),((((105,106),((112,113),(127,128))),110),111)),115),114),((((65,66),(70,((87,88),((125,131),132)))),(((75,86),85),(108,109))),(97,98))),((89,90),134)),(((((67,(68,80)),101),(129,130)),69),84))),(((81,100),(99,(119,(123,124)))),120)),96)),((47,((48,49),(50,135))),139))),(6,7)),((3,4),136)),(2,59)),60);
 789: 1 -7755.974609 -7854.526978 (0,((((((((((((1,91),63),56),((57,58),((((102,133),(122,138)),118),141))),(((((((13,14),((33,34),(45,46))),32),(((((19,20),35),(26,44)),27),(42,43))),(((36,37),38),(40,41))),(30,31)),((15,17),143))),((((((5,(21,22)),23),(((11,12),((16,18),39)),(24,25))),(8,9)),(51,53)),((55,142),140))),(28,29)),(52,54)),(((10,(47,((48,49),(50,135)))),139),((((((((((61,62),((((((72,73),121),74),126),83),(116,117))),((92,94),(93,95))),(((76,137),82),(78,79))),(71,(77,(103,104)))),((((67,(68,80)),101),(129,130)),69)),((((((64,107),(111,115)),(((105,106),((112,113),(127,128))),110)),114),(((89,90),134),(97,98))),(((65,66),(70,((87,88),(125,(131,132))))),((75,(85,86)),(108,109))))),84),(((81,100),(99,(119,(123,124)))),120)),96))),(6,7)),((3,4),136)),(2,59)),60);
 790: 1 -8862.447266 -7850.674173 (0,((((((((1,91),63),((((((((5,(21,22)),23),(((11,12),((16,18),39)),(24,25))),(8,9)),(51,53)),((55,142),140)),((((((((13,14),((33,34),(45,46))),32),((((19,20),35),(26,44)),27)),(42,43)),(((36,37),38),(40,41))),(30,31)),((15,143),17))),((28,29),(56,((57,58),((((102,133),(122,138)),118),141)))))),(52,54)),(((10,47),((48,49),(50,135))),(((((((((61,62),((((72,73),121),(74,(83,126))),(116,117))),((92,94),(93,95))),(((76,137),82),(78,79))),(71,(77,(103,104)))),((((((((64,107),(((105,106),(((112,113),128),127)),110)),111),115),114),(((89,90),134),(97,98))),(((65,66),(70,((87,88),((125,132),131)))),(((75,86),85),(108,109)))),(((((67,(68,80)),101),(129,130)),69),84))),(((81,100),(99,((119,123),124))),120)),96),139))),(6,7)),((3,4),136)),(2,59)),60);
 791: 1 -8502.879883 -7858.535834 (0,((((((((1,91),63),(((((((5,(((((11,12),((16,18),39)),(24,25)),23),(21,22))),(8,9)),(51,53)),((55,142),140)),(((((((13,14),((33,34),(45,46))),32),(((((19,20),35),(26,44)),27),(42,43))),(((36,37),(40,41)),38)),(30,31)),((15,143),17))),(28,29)),(56,((57,58),((((102,133),(122,138)),118),141))))),(52,54)),((((10,47),((48,49),(50,135))),139),(((61,62),((((((((((64,107),(111,115)),(((105,106),((112,113),(127,128))),110)),114),(((89,90),134),(97,98))),(((65,66),(70,((87,88),((125,132),131)))),((75,(85,86)),(108,109)))),(((((67,(68,80)),101),(129,130)),69),84)),(((81,100),(99,(119,(123,124)))),120)),((71,(77,(103,104))),(((76,137),82),((78,79),((92,94),(93,95)))))),((((72,73),121),74),((83,126),(116,117))))),96))),(6,7)),((3,4),136)),(2,59)),60);
 792: 2 -7900.349609 -7857.894555 (0,(((((((1,91),63),(((((((((5,((((11,12),((16,18),39)),(24,25)),((21,22),23))),(8,9)),(51,53)),(55,142)),(((((((13,14),((33,34),(45,46))),32),(((((19,20),35),(26,44)),27),(42,43))),(((36,38),37),(40,41))),(30,31)),((15,17),143))),140),(28,29)),(56,((57,58),((((102,133),(122,138)),118),141)))),(52,54))),((((10,47),((48,49),(50,135))),((((((((61,62),(((72,73),121),((74,(83,126)),(116,117)))),((92,94),(93,95))),(((76,137),82),(78,79))),(71,(77,(103,104)))),((((((((64,(((105,106),((112,113),(127,128))),110)),111),107),115),114),(((89,90),134),(97,98))),(((65,66),(70,((87,88),(125,(131,132))))),(((75,86),85),(108,109)))),(((((67,(68,80)),101),(129,130)),69),84))),(((81,100),(99,(119,(123,124)))),120)),96)),139)),(6,7)),((3,4),136)),(2,59)),60);
 793: 1 -8468.304688 -7874.904852 (0,((((((((((1,91),63),((47,(((61,62),(((((((((((64,107),(111,115)),(((105,106),((112,113),(127,128))),110)),114),(((89,90),134),(97,98))),(((65,66),(70,((87,88),(125,(131,132))))),(((75,86),85),(108,109)))),(71,((((81,100),120),99),(119,(123,124))))),((((76,137),82),((78,79),((92,94),(93,95)))),(77,(103,104)))),84),((67,(68,80)),(69,(101,(129,130))))),(((72,73),121),((74,(83,126)),(116,117))))),96)),(((48,49),(50,135)),139))),(((((((((5,(21,22)),23),(((11,12),((16,18),39)),(24,25))),(8,9)),(51,53)),((55,142),140)),(28,29)),(56,((57,58),((((102,133),(122,138)),118),141)))),((15,17),143))),(52,54)),(((((13,14),((33,34),(45,46))),32),((((((19,20),35),(26,44)),27),(42,43)),(((36,37),38),(40,41)))),(30,31))),10),(6,7)),((3,4),136)),(2,59)),60);
 794: 1 -8805.615234 -7851.350464 (0,((((((((1,91),63),(((((((5,(((((11,12),((16,18),39)),(24,25)),23),(21,22))),(8,9)),(51,53)),((55,142),140)),((((((13,14),((33,34),(45,46))),32),((((((19,20),35),(26,44)),27),(42,43)),(((36,37),38),(40,41)))),(30,31)),((15,17),143))),(28,29)),(56,((57,58),((((102,133),(122,138)),118),141))))),(52,54)),(((10,47),((48,49),(50,135))),(((61,62),((((((((((64,((((105,106),((112,113),(127,128))),110),111)),107),115),114),(((89,90),134),(97,98))),(((65,66),(70,((87,88),((125,132),131)))),(((75,86),85),(108,109)))),((((67,(68,80)),101),(69,(129,130))),84)),((71,(77,(103,104))),(((((((72,73),121),74),(83,126)),(116,117)),((92,94),(93,95))),(((76,137),82),(78,79))))),(((81,100),(99,((119,124),123))),120)),96)),139))),(6,7)),((3,4),136)),(2,59)),60);
 795: 4 -7535.053711 -7860.092696 (0,(((((((((1,91),(63,140)),((((((((5,(21,22)),23),(((11,12),((16,18),39)),(24,25))),(51,53)),(8,9)),(55,142)),(56,((57,58),((((102,133),(122,138)),118),141)))),(28,29))),((((((((((13,14),(33,34)),(45,46)),32),27),(((19,20),35),(26,44))),(42,43)),(((36,37),38),(40,41))),(30,31)),((15,17),143))),(52,54)),((10,((((((((61,62),(((((72,73),121),74),(83,126)),(116,117))),((92,94),(93,95))),(((76,137),82),(78,79))),(71,(77,(103,104)))),(((((((64,((((105,106),((112,113),(127,128))),110),111)),107),115),114),(((89,90),134),(97,98))),(((65,66),((70,((125,131),132)),(87,88))),(((75,86),85),(108,109)))),(((((67,(68,80)),101),(129,130)),69),84))),(((81,100),(99,(119,(123,124)))),120)),96)),((47,((48,49),(50,135))),139))),(6,7)),((3,4),136)),(2,59)),60);
 796: 1 -7680.960938 -7851.516918 (0,((((((((1,91),63),56),((((((((((5,(21,22)),23),(((11,12),((16,18),39)),(24,25))),(8,9)),(51,53)),((55,142),140)),((((((((13,14),((33,34),(45,46))),32),((((19,20),35),(26,44)),27)),(42,43)),(((36,37),38),(40,41))),(30,31)),((15,17),143))),(28,29)),((57,58),((((102,133),(122,138)),141),118))),(52,54))),(((10,47),((48,49),(50,135))),(((61,62),(((((((((((64,((((105,((112,113),(127,128))),106),110),111)),107),115),114),(((89,90),134),(97,98))),(((65,66),(70,((87,88),((125,131),132)))),(((75,86),85),(108,109)))),(((((67,(68,80)),101),(129,130)),69),84)),(((((72,73),121),74),(83,126)),(116,117))),((71,(77,(103,104))),(((76,137),82),((78,79),((92,94),(93,95)))))),(((81,100),(99,(119,(123,124)))),120)),96)),139))),(6,7)),((3,4),136)),(2,59)),60);
 797: 1 -6878.819824 -7862.306721 (0,((((((((1,91),63),((((((((5,(21,22)),23),(((11,12),((16,18),39)),(24,25))),(8,9)),(51,53)),((55,142),140)),((((((((13,14),((33,34),(45,46))),32),((((19,20),35),(26,44)),27)),(42,43)),(((36,37),38),(40,41))),(30,31)),((15,17),143))),((28,29),(56,((57,58),((((102,133),(122,138)),118),141)))))),(52,54)),((10,((((((((61,62),(((((72,73),121),74),(83,126)),(116,117))),((78,79),((92,94),(93,95)))),(((71,((89,90),134)),(77,(103,104))),82)),(((((((64,((((105,106),((112,113),(127,128))),110),111)),107),115),114),(76,137)),(97,98)),(((65,66),(70,((87,88),((125,131),132)))),((75,86),(85,(108,109)))))),(((((67,(68,80)),101),(129,130)),69),84)),(((81,100),(99,((119,124),123))),120)),96)),((47,((48,49),(50,135))),139))),(6,7)),((3,4),136)),(2,59)),60);
 798: 2 -7927.00293 -7879.351714 (0,(((((((((((((1,91),((61,62),((((((((((((64,107),(111,115)),(((105,106),((112,113),(127,128))),110)),114),(((65,66),(70,((87,88),(125,(131,132))))),(((75,86),85),(108,109)))),84),(((((67,(68,80)),101),(129,130)),69),((((72,73),121),74),((83,126),(116,117))))),(((76,137),82),((78,79),((92,94),(93,95))))),(71,(77,(103,104)))),(((89,90),134),(97,98))),(((81,100),((99,119),(123,124))),120)),96))),((15,17),143)),63),56),((57,58),((((102,133),(122,138)),118),141))),(((((((5,(21,22)),23),(((11,12),((16,18),39)),(24,25))),(8,9)),(51,53)),((55,142),140)),(((((((13,14),((33,34),(45,46))),32),((((19,20),35),(26,44)),27)),(42,43)),(((36,37),38),(40,41))),(30,31)))),(28,29)),(52,54)),(((10,47),((48,49),(50,135))),139)),(6,7)),((3,4),136)),(2,59)),60);
 799: 4 -7924.186523 -7847.395505 (0,(((((((((((1,91),63),56),((57,58),((((102,133),(122,138)),118),141))),(((((((5,(21,22)),23),(((11,12),((16,18),39)),(24,25))),(8,9)),(51,53)),((55,142),140)),(((((((13,14),((33,34),(45,46))),32),(((((19,20),35),(26,44)),27),(42,43))),(((36,37),38),(40,41))),(30,31)),((15,17),143)))),(28,29)),(52,54)),((10,((((61,62),(((((72,73),121),74),(83,126)),(116,117))),((((((((((64,107),((((105,((112,113),(127,128))),106),110),111)),115),114),(((89,90),134),(97,98))),(((65,66),(70,((87,88),((125,132),131)))),(((75,86),85),(108,109)))),84),(((81,100),(99,((119,123),124))),120)),((71,(77,(103,104))),(((76,137),82),((78,79),((92,94),(93,95)))))),((((67,(68,80)),101),(129,130)),69))),96)),((47,((48,49),(50,135))),139))),(6,7)),((3,4),136)),(2,59)),60);
 800: 1 -7330.852539 -7859.9543 (0,((((((((1,91),63),(10,(((((((((61,62),(((((72,73),121),74),(83,126)),(116,117))),((92,94),(93,95))),(((76,137),82),(78,79))),(71,(77,(103,104)))),(((89,90),134),(97,98))),((((((64,107),(111,115)),((105,(106,((112,113),(127,128)))),110)),114),(((65,66),(70,((87,88),((125,131),132)))),((75,(85,86)),(108,109)))),((((67,(68,80)),101),(69,(129,130))),84))),(((81,100),(99,(119,(123,124)))),120)),96))),(((((((((5,(21,22)),23),(((11,12),((16,18),39)),(24,25))),(8,9)),(51,53)),((55,142),140)),(((((((13,14),((33,34),(45,46))),32),(((((19,20),35),(26,44)),27),(42,43))),(((36,37),38),(40,41))),(30,31)),((15,17),143))),((28,29),(56,((57,58),((((102,133),(122,138)),118),141))))),(52,54))),((47,((48,49),(50,135))),139)),(6,7)),((3,4),136)),(2,59)),60);
 801: 1 -7935.996094 -7853.430225 (0,((((((((((1,91),63),(28,29)),(((((5,(((((11,12),((16,18),39)),(24,25)),23),(21,22))),(8,9)),(51,53)),((55,142),140)),((((((((13,14),((33,34),(45,46))),32),((((19,20),35),(26,44)),27)),(42,43)),(((36,37),38),(40,41))),(30,31)),((15,17),143)))),(56,((57,58),((((102,133),(122,138)),118),141)))),(52,54)),(((10,47),((48,49),(50,135))),((((((((61,62),((((72,73),121),(74,(83,126))),(116,117))),((92,94),(93,95))),((((((((64,((105,(106,((112,113),(127,128)))),110)),111),107),115),114),(((89,90),134),(97,98))),(((65,66),(70,((87,88),((125,131),132)))),(((75,86),85),(108,109)))),(((((67,(68,80)),101),(129,130)),69),84))),((71,(77,(103,104))),(((76,137),82),(78,79)))),(((81,100),(99,((119,124),123))),120)),96),139))),(6,7)),((3,4),136)),(2,59)),60);
 802: 2 -7438.384766 -7853.893313 (0,((((((((1,91),63),((((((((5,(21,22)),23),(((11,12),((16,18),39)),(24,25))),(8,9)),(51,53)),((55,142),140)),((((((((13,14),((33,34),(45,46))),32),((((19,20),35),(26,44)),27)),(42,43)),(((36,37),38),(40,41))),(30,31)),((15,17),143))),((28,29),((56,((((102,133),(122,138)),141),118)),(57,58))))),(52,54)),((10,(((61,62),((((((((((64,(((105,106),((112,113),(127,128))),110)),111),107),115),114),(((89,90),134),(97,98))),(((65,66),(70,((87,88),(125,(131,132))))),((75,(85,86)),(108,109)))),(((((67,(68,80)),101),(129,130)),69),84)),((71,(77,(103,104))),(((((72,73),121),74),((83,126),(116,117))),(((76,137),82),((78,79),((92,94),(93,95))))))),(((81,100),(99,((119,123),124))),120))),96)),((47,((48,49),(50,135))),139))),(6,7)),((3,4),136)),(2,59)),60);
 803: 2 -7822.988281 -7857.329749 (0,((((((((1,91),63),(((((((((5,(21,22)),23),(((11,12),((16,18),39)),(24,25))),(8,9)),(51,53)),((55,142),140)),(((((((13,14),((33,34),(45,46))),32),((((((19,20),44),26),35),27),(42,43))),(((36,37),38),(40,41))),(30,31)),((15,17),143))),(28,29)),(56,((57,58),(((((102,133),138),122),118),141))))),(52,54)),((10,((61,62),((((((((((64,107),(111,115)),(((105,((112,113),(127,128))),106),110)),114),(((89,90),134),(97,98))),(((65,66),(70,((87,88),(125,(131,132))))),(((75,86),85),(108,109)))),(((((67,(68,80)),101),(129,130)),69),84)),((71,(77,(103,104))),((((((72,73),121),74),(116,117)),(83,126)),(((76,137),82),((78,79),((92,94),(93,95))))))),(((81,100),(99,((119,124),123))),120)),96))),((47,((48,49),(50,135))),139))),(6,7)),((3,4),136)),(2,59)),60);
 804: 1 -7037.192383 -7864.647277 (0,(((((((1,91),63),(((((((((5,(21,22)),23),(((11,12),((16,18),39)),(24,25))),(8,9)),(51,53)),((55,142),140)),(((((((13,14),((33,34),(45,46))),32),(((((19,20),35),(26,44)),27),(42,43))),(((36,37),(40,41)),38)),(30,31)),((15,17),143))),((28,29),(56,((57,58),((((102,133),(122,138)),118),141))))),(52,54))),(10,((47,((61,62),((((((((((64,107),(111,115)),(((105,106),((112,113),(127,128))),110)),114),((((65,66),(70,((87,88),(125,(131,132))))),(((75,86),85),(108,109))),(((89,90),134),(97,98)))),84),((71,(77,(103,104))),(((((72,73),121),74),((83,126),(116,117))),(((76,137),82),((78,79),((92,94),(93,95))))))),(((81,100),(99,(119,(123,124)))),120)),((67,(68,80)),((69,(129,130)),101))),96))),(((48,49),(50,135)),139)))),(6,7)),((3,4),136)),(2,59)),60);
 805: 1 -7936.443848 -7866.871415 (0,(((((((((1,91),63),56),(((((((5,(((((11,12),((16,18),39)),(24,25)),23),(21,22))),(8,9)),(51,53)),((55,142),140)),((((((((13,14),((33,34),(45,46))),32),(((((19,20),35),(26,44)),27),(42,43))),(40,41)),((36,37),38)),(30,31)),((15,17),143))),(28,29)),((57,58),((((102,133),(122,138)),118),141)))),(52,54)),((10,((61,62),(((((((((((64,107),(((105,((112,113),(127,128))),106),110)),111),115),114),(((89,90),134),(97,98))),(((65,66),(70,((87,88),((125,132),131)))),(((75,86),85),(108,109)))),(((71,(77,(103,104))),(((((72,73),121),74),((83,126),(116,117))),(((76,137),82),((78,79),((92,94),(93,95)))))),84)),(((67,(68,80)),(69,(129,130))),101)),(((81,100),(99,(119,(123,124)))),120)),96))),((47,((48,49),(50,135))),139))),(6,7)),(2,59)),((3,4),136)),60);
 806: 1 -8484.277344 -7854.226 (0,(((((((((((1,91),63),56),((57,58),((((102,133),(122,138)),118),141))),(((((((5,(21,22)),23),(((11,12),((16,18),39)),(24,25))),(8,9)),(51,53)),((55,142),140)),(((((((13,14),((33,34),(45,46))),32),(((((19,20),35),(26,44)),27),(42,43))),(((36,37),(40,41)),38)),(30,31)),((15,17),143)))),(28,29)),(52,54)),((10,((((((((61,62),(((((72,73),121),74),(83,126)),(116,117))),((92,94),(93,95))),(((76,137),82),(78,79))),(71,(77,(103,104)))),((((((((64,(((105,((112,113),(127,128))),106),110)),111),107),115),114),(((89,90),134),(97,98))),(((65,66),(70,((87,88),(125,(131,132))))),(((75,86),85),(108,109)))),(((((67,(68,80)),101),(129,130)),69),84))),(((81,100),(99,((119,124),123))),120)),96)),((47,((48,49),(50,135))),139))),(6,7)),((3,4),136)),(2,59)),60);
 807: 3 -6785.969727 -7850.188225 (0,((((((((1,91),63),((((((((5,(21,22)),23),(((11,12),((16,18),39)),(24,25))),(8,9)),(51,53)),((55,142),140)),((((((((13,14),((33,34),(45,46))),32),((((19,20),35),(26,44)),27)),(42,43)),(((36,37),38),(40,41))),(30,31)),((15,17),143))),((28,29),(56,((57,58),((((102,133),(122,138)),118),141)))))),(52,54)),((10,(((((((((61,62),((92,94),(93,95))),((((72,73),121),74),((83,126),(116,117)))),(((76,137),82),(78,79))),(71,(77,(103,104)))),(((((((64,107),(((105,106),((112,113),(127,128))),110)),111),115),114),(((89,90),134),(97,98))),(((65,66),(70,((87,88),((125,132),131)))),(((75,86),85),(108,109))))),84),((((67,(68,80)),101),(69,(129,130))),(((81,100),(99,(119,(123,124)))),120))),96)),((47,((48,49),(50,135))),139))),(6,7)),((3,4),136)),(2,59)),60);
 808: 2 -6762.887207 -7861.328028 (0,(((((((1,91),63),((((((((5,(21,22)),23),(((11,12),((16,18),39)),(24,25))),(8,9)),(51,53)),((55,142),140)),((((((((13,14),((33,34),(45,46))),32),((((19,20),35),(26,44)),27)),(42,43)),(((36,37),38),(40,41))),(30,31)),((15,17),143))),((28,29),(56,((57,58),((((102,133),(122,138)),118),141)))))),(52,54)),(((10,(47,((48,49),(50,135)))),((((((((61,62),(((((72,73),121),74),(83,126)),(116,117))),((92,94),(93,95))),(71,(77,(103,104)))),(((76,137),82),(78,79))),(((((((64,((((105,106),((112,113),(127,128))),110),111)),107),115),114),(((89,90),134),(97,98))),((((65,66),(((75,86),85),(108,109))),((87,88),(125,(131,132)))),70)),(((((67,(68,80)),101),(129,130)),69),84))),(((81,100),(99,((119,123),124))),120)),96)),139)),(((3,4),136),(6,7))),(2,59)),60);
 809: 1 -8016.193359 -7855.587812 (0,((((((((1,91),63),((((((((5,(21,22)),23),(((11,12),((16,18),39)),(24,25))),(8,9)),(51,53)),((55,142),140)),((((((((13,14),((33,34),(45,46))),32),((((19,20),35),(26,44)),27)),(42,43)),(((36,37),38),(40,41))),(30,31)),((15,143),17))),((28,29),(56,((57,58),((((102,133),(122,138)),118),141)))))),(52,54)),(((10,((61,62),((((((((((((64,107),(111,115)),114),((105,106),((112,113),(127,128)))),110),(((89,90),134),(97,98))),(((65,66),(70,((87,88),(125,(131,132))))),(((75,86),85),(108,109)))),84),((71,(77,(103,104))),(((((72,73),121),74),((83,126),(116,117))),(((76,137),82),((78,79),((92,94),(93,95))))))),((67,(68,80)),((69,(129,130)),101))),(((81,100),(99,((119,123),124))),120)),96))),47),(((48,49),(50,135)),139))),(6,7)),((3,4),136)),(2,59)),60);
 810: 1 -8160.043945 -7853.490442 (0,((((((((1,91),63),((((((((5,(21,22)),23),(((11,12),((16,18),39)),(24,25))),(8,9)),(51,53)),((55,142),140)),(((((((13,14),((33,34),(45,46))),32),(((((19,20),35),(26,44)),27),(42,43))),(((36,37),38),(40,41))),(30,31)),((15,17),143))),((28,29),(56,((57,58),((((102,133),(122,138)),118),141)))))),(52,54)),((10,(((61,62),(((((((((((((64,(((105,((112,113),(127,128))),106),110)),111),107),115),114),((89,90),134)),(97,98)),(((65,66),(70,((87,88),((125,131),132)))),(((75,86),85),(108,109)))),((76,137),82)),((((((72,73),121),74),(83,126)),(116,117)),((78,79),((92,94),(93,95))))),(71,(77,(103,104)))),((((67,(68,80)),101),(69,(129,130))),84)),(((81,100),(99,((119,123),124))),120))),96)),((47,((48,49),(50,135))),139))),(6,7)),((3,4),136)),(2,59)),60);
 811: 1 -8326.223633 -7852.032553 (0,(((((((((1,91),63),((15,17),143)),((((((((5,(21,22)),(((11,12),((16,18),39)),(24,25))),23),(8,9)),(51,53)),((55,142),140)),(((((((((13,14),((33,34),(45,46))),32),((((19,20),35),(26,44)),27)),(42,43)),(((36,37),38),(40,41))),(30,31)),56),(28,29))),((57,58),((((102,133),(122,138)),118),141)))),(52,54)),((10,(((((((((61,62),(((((72,73),121),74),(83,126)),(116,117))),((92,94),(93,95))),(((76,137),82),(78,79))),(71,(77,(103,104)))),(((((67,(68,80)),101),(129,130)),69),84)),((((((64,107),(111,115)),(((105,106),((112,113),(127,128))),110)),114),(((89,90),134),(97,98))),(((65,66),(70,((87,88),((125,131),132)))),(((75,86),85),(108,109))))),(((81,100),(99,(119,(123,124)))),120)),96)),((47,((48,49),(50,135))),139))),(6,7)),((3,4),136)),(2,59)),60);
 812: 4 -7978.443848 -7858.117304 (0,(((((((((1,91),(63,140)),((((((((5,(21,22)),23),(((11,12),((16,18),39)),(24,25))),(51,53)),(8,9)),(55,142)),(56,((57,58),((((102,133),(122,138)),118),141)))),(28,29))),((((((((((13,14),(33,34)),(45,46)),32),27),(((19,20),35),(26,44))),(42,43)),(((36,37),38),(40,41))),(30,31)),((15,17),143))),(52,54)),((10,((((((((61,62),(((((72,73),121),74),(83,126)),(116,117))),((92,94),(93,95))),(((76,137),82),(78,79))),(71,(77,(103,104)))),(((((((64,((((105,((112,113),(127,128))),106),110),111)),115),107),114),(((89,90),134),(97,98))),(((65,66),(70,((87,88),(125,(131,132))))),(((75,86),85),(108,109)))),(((((67,(68,80)),101),(129,130)),69),84))),(((81,100),(99,((119,123),124))),120)),96)),((47,((48,49),(50,135))),139))),(6,7)),((3,4),136)),(2,59)),60);
 813: 1 -7823.121094 -7850.559594 (0,((((((((1,91),63),((((((((5,(21,22)),23),(((11,12),((16,18),39)),(24,25))),(8,9)),(51,53)),((55,142),140)),(((((((13,14),((33,34),(45,46))),32),(((((19,20),35),(26,44)),27),(42,43))),(((36,37),38),(40,41))),(30,31)),((15,17),143))),((28,29),(56,((57,58),((((102,133),(122,138)),118),141)))))),(52,54)),((10,(((((((((61,62),((((72,73),121),74),(83,((116,117),126)))),((92,94),(93,95))),(((76,137),82),(78,79))),(71,(77,(103,104)))),((((65,66),(70,((87,88),((125,131),132)))),(((75,86),85),(108,109))),(((89,90),134),(97,98)))),((((((64,((((105,106),((112,113),(127,128))),110),111)),107),115),114),84),(((67,(68,80)),101),(69,(129,130))))),(((81,100),(99,((119,123),124))),120)),96)),((47,((48,49),(50,135))),139))),(6,7)),((3,4),136)),(2,59)),60);
 814: 4 -7957.668945 -7851.000049 (0,((((((((((1,91),63),(28,29)),(((((((5,(21,22)),23),(((11,12),((16,18),39)),(24,25))),(8,9)),(51,53)),((55,142),140)),((((((((13,14),((33,34),(45,46))),32),((((19,20),35),(26,44)),27)),(42,43)),(((36,37),38),(40,41))),(30,31)),((15,17),143)))),(56,((57,58),((((102,133),(122,138)),118),141)))),(52,54)),((10,(((61,62),((((((((((((64,(((105,106),((112,113),(127,128))),110)),111),107),115),114),(((89,90),134),(97,98))),(((65,66),(70,((87,88),((125,132),131)))),(((75,86),85),(108,109)))),(((81,100),(99,((119,124),123))),120)),84),(71,(77,(103,104)))),(((((((67,(68,80)),101),(129,130)),69),(78,79)),((92,94),(93,95))),((76,137),82))),((((72,73),121),74),((83,126),(116,117))))),96)),((47,((48,49),(50,135))),139))),(6,7)),((3,4),136)),(2,59)),60);
 815: 2 -7591.252441 -7850.807545 (0,(((((((((1,91),63),56),((((((((5,(21,22)),23),(((11,12),((16,18),39)),(24,25))),(8,9)),(51,53)),((55,142),140)),((((((((13,14),((33,34),(45,46))),32),((((19,20),35),(26,44)),27)),(42,43)),(((36,37),38),(40,41))),(30,31)),((15,17),143))),((28,29),((((57,58),118),141),((102,133),(122,138)))))),(52,54)),((10,((((((((61,62),((((72,73),121),(74,(83,126))),(116,117))),((92,94),(93,95))),(((76,137),82),(78,79))),(71,(77,(103,104)))),((((((((64,(((105,106),((112,113),(127,128))),110)),111),107),115),114),(((89,90),134),(97,98))),(((65,66),(70,((87,88),((125,132),131)))),(((75,86),85),(108,109)))),(((((67,(68,80)),101),(129,130)),69),84))),(((81,100),(99,((119,123),124))),120)),96)),((47,((48,49),(50,135))),139))),(6,7)),((3,4),136)),(2,59)),60);
 816: 8 -7971.458008 -7856.97147 (0,((((((((1,91),63),((((((((5,(21,22)),23),(((11,12),((16,18),39)),(24,25))),(8,9)),(51,53)),((55,142),140)),(((((((13,14),((33,34),(45,46))),32),(((((19,20),35),(26,44)),27),(42,43))),(((36,37),38),(40,41))),(30,31)),((15,17),143))),((28,29),(56,((57,58),((((102,133),(122,138)),118),141)))))),(52,54)),((10,(((((((((61,62),(((((72,73),121),74),(83,126)),(116,117))),((92,94),(93,95))),(((76,137),82),(78,79))),(71,(77,(103,104)))),(((89,90),134),(97,98))),((((((64,107),(111,115)),(((105,106),((112,113),(127,128))),110)),114),(((65,66),(70,((87,88),(125,(131,132))))),(((75,86),(108,109)),85))),((((67,(68,80)),101),(69,(129,130))),84))),(((81,100),(99,((119,124),123))),120)),96)),((47,((48,49),(50,135))),139))),(6,7)),((3,4),136)),(2,59)),60);
 817: 1 -7703.847168 -7854.226 (0,(((((((((((1,91),63),56),((57,58),((((102,133),(122,138)),118),141))),(((((((5,(21,22)),23),(((11,12),((16,18),39)),(24,25))),(8,9)),(51,53)),((55,142),140)),(((((((13,14),((33,34),(45,46))),32),(((((19,20),35),(26,44)),27),(42,43))),(((36,37),(40,41)),38)),(30,31)),((15,17),143)))),(28,29)),(52,54)),((10,((((((((61,62),(((((72,73),121),74),(83,126)),(116,117))),((92,94),(93,95))),(((76,137),82),(78,79))),(71,(77,(103,104)))),((((((((64,(((105,((112,113),(127,128))),106),110)),111),107),115),114),(((89,90),134),(97,98))),(((65,66),(70,((87,88),(125,(131,132))))),(((75,86),85),(108,109)))),(((((67,(68,80)),101),(129,130)),69),84))),(((81,100),(99,((119,124),123))),120)),96)),((47,((48,49),(50,135))),139))),(6,7)),((3,4),136)),(2,59)),60);
 818: 1 -7916.069336 -7858.278685 (0,((((((((1,91),63),((((((5,((((11,12),((16,18),39)),(24,25)),((21,22),23))),(51,53)),(8,9)),((55,142),140)),((((((((13,14),((33,34),(45,46))),32),((((19,20),35),(26,44)),27)),(42,43)),(((36,37),(40,41)),38)),(30,31)),((15,17),143))),((28,29),(56,((57,58),((((102,133),(122,138)),118),141)))))),(52,54)),((10,(47,(((48,49),(50,135)),139))),((((((((61,62),(((72,73),121),(74,((83,126),(116,117))))),((92,94),(93,95))),(((76,137),82),(78,79))),(71,(77,(103,104)))),((((((((64,(((105,106),((112,113),(127,128))),110)),111),107),115),114),(((65,66),(70,((87,88),(125,(131,132))))),(((75,86),85),(108,109)))),(((89,90),134),(97,98))),(((((67,(68,80)),101),(129,130)),69),84))),(((81,100),(99,(119,(123,124)))),120)),96))),(6,7)),((3,4),136)),(2,59)),60);
 819: 3 -7730.339844 -7860.138739 (0,(((((((((1,91),(28,29)),((((((5,(21,22)),23),(((11,12),((16,18),39)),(24,25))),(8,9)),(51,53)),((55,142),140))),((((((((13,14),((33,34),(45,46))),32),((((((19,20),35),(26,44)),27),(42,43)),(((36,37),38),(40,41)))),(30,31)),((15,17),143)),63),(56,((57,58),((((102,133),(122,138)),118),141))))),(52,54)),(((10,47),((48,49),(50,135))),(((((((((61,62),(((((72,73),121),74),(83,126)),(116,117))),((92,94),(93,95))),(((76,137),82),(78,79))),(71,(77,(103,104)))),((((((((64,(((105,106),((112,113),(127,128))),110)),111),107),115),114),(((89,90),134),(97,98))),(((65,66),((70,(87,88)),(125,(131,132)))),(((75,86),85),(108,109)))),((((67,(68,80)),101),(69,(129,130))),84))),(((81,100),(99,((119,123),124))),120)),96),139))),(6,7)),((3,4),136)),(2,59)),60);
 820: 2 -7761.352539 -7851.313263 (0,((((((((1,91),63),((((((((5,(21,22)),23),(((11,12),((16,18),39)),(24,25))),(8,9)),(51,53)),((55,142),140)),((((((((13,14),((33,34),(45,46))),32),((((19,20),35),(26,44)),27)),(42,43)),(((36,37),38),(40,41))),(30,31)),((15,143),17))),((28,29),(56,((57,58),((((102,133),(122,138)),118),141)))))),(52,54)),((10,(((((((61,62),((((72,73),121),(74,(83,126))),(116,117))),(((76,137),82),((78,79),((92,94),(93,95))))),(71,(77,(103,104)))),((((((((64,107),(((105,((112,113),(127,128))),106),110)),111),115),114),((((65,66),(70,((87,88),(125,(131,132))))),(((75,86),85),(108,109))),(97,98))),((89,90),134)),(((((67,(68,80)),101),(129,130)),69),84))),(((81,100),(99,(119,(123,124)))),120)),96)),((47,((48,49),(50,135))),139))),(6,7)),((3,4),136)),(2,59)),60);
 821: 1 -8199.764648 -7857.315262 (0,((((((((1,91),63),((((((((5,(((((11,12),((16,18),39)),(24,25)),23),(21,22))),(8,9)),(51,53)),((55,142),140)),(((((((13,14),((33,34),(45,46))),32),(((((19,20),35),(26,44)),27),(42,43))),(((36,37),(40,41)),38)),(30,31)),((15,143),17))),56),((57,58),((((102,133),(122,138)),118),141))),(28,29))),(52,54)),(((10,47),((48,49),(50,135))),(((61,62),(((((((((((64,(((105,106),((112,113),(127,128))),110)),111),107),115),114),(((89,90),134),(97,98))),(((65,66),(70,((87,88),((125,131),132)))),(((75,86),85),(108,109)))),(((((67,(68,80)),101),(129,130)),69),84)),((71,(77,(103,104))),((((((72,73),121),74),(83,126)),(116,117)),(((76,137),82),((78,79),((92,94),(93,95))))))),(((81,100),(99,(119,(123,124)))),120)),96)),139))),(6,7)),((3,4),136)),(2,59)),60);
 822: 4 -7794.808594 -7864.129778 (0,(((((((((((1,91),63),56),((((102,133),141),(122,138)),118)),(((((5,(((((11,12),((16,18),39)),(24,25)),23),(21,22))),(8,9)),(51,53)),((55,142),140)),(((((((13,14),((33,34),(45,46))),32),(((((19,20),35),(26,44)),27),(42,43))),(((36,37),38),(40,41))),(30,31)),((15,17),143)))),((28,29),(57,58))),(52,54)),((10,(((61,62),(((((((((64,107),(111,115)),(((105,106),((112,113),(127,128))),110)),114),(((89,90),134),(97,98))),(((65,66),(70,((87,88),(125,(131,132))))),(((75,86),85),(108,109)))),(((((67,(68,80)),101),(129,130)),69),84)),((71,(77,(103,104))),(((((((72,73),121),74),(83,126)),(116,117)),((92,94),(93,95))),(((76,137),82),(78,79))))),((((81,100),(119,(123,124))),99),120))),96)),((47,((48,49),(50,135))),139))),(6,7)),((3,4),136)),(2,59)),60);
 823: 1 -6981.360352 -7855.537927 (0,((((((((1,91),63),((((((((5,(21,22)),23),(((11,12),((16,18),39)),(24,25))),(8,9)),(51,53)),((55,142),140)),((((((((13,14),((33,34),(45,46))),32),((((19,20),35),(26,44)),27)),(42,43)),(((36,37),(40,41)),38)),(30,31)),((15,17),143))),((28,29),(56,((57,58),((((102,133),(122,138)),118),141)))))),(52,54)),((10,(((((((61,62),(((((72,73),121),74),(83,126)),(116,117))),(((76,137),82),((78,79),((92,94),(93,95))))),(71,(77,(103,104)))),((((((((64,(((105,106),((112,113),(127,128))),110)),111),107),115),114),(((89,90),134),(97,98))),(((65,66),(70,((87,88),(125,(131,132))))),((75,(85,86)),(108,109)))),((((67,(68,80)),101),(69,(129,130))),84))),(((81,100),(99,(119,(123,124)))),120)),96)),((47,((48,49),(50,135))),139))),(6,7)),((3,4),136)),(2,59)),60);
 824: 2 -7404.046875 -7853.263108 (0,(((((((((1,91),63),((15,143),17)),((((((((5,(21,22)),23),(((11,12),((16,18),39)),(24,25))),(51,53)),(8,9)),((55,142),140)),((57,58),((((102,133),(122,138)),118),141))),(((((((((13,14),((33,34),(45,46))),32),((((19,20),35),(26,44)),27)),(42,43)),(((36,37),38),(40,41))),(30,31)),56),(28,29)))),(52,54)),((10,((((((((((61,62),(((((72,73),121),74),(83,126)),(116,117))),((92,94),(93,95))),(((76,137),82),(78,79))),(71,(77,(103,104)))),((((67,(68,80)),101),(129,130)),69)),84),((((((64,107),(111,115)),(((105,106),((112,113),(127,128))),110)),114),(((89,90),134),(97,98))),(((65,66),(70,((87,88),(125,(131,132))))),(((75,86),85),(108,109))))),(((81,100),(99,((119,123),124))),120)),96)),((47,((48,49),(50,135))),139))),(6,7)),((3,4),136)),(2,59)),60);
 825: 1 -8374.205078 -7856.530555 (0,((((((((((((1,91),63),56),((57,58),((((102,133),(122,138)),141),118))),(((((((((13,14),((33,34),(45,46))),32),27),(((19,20),35),(26,44))),(42,43)),(((36,38),37),(40,41))),(30,31)),((15,143),17))),(((((((5,(21,22)),23),(((11,12),((16,18),39)),(24,25))),(8,9)),(51,53)),(55,142)),140)),(28,29)),(52,54)),((10,((((((((61,62),(((((72,73),121),74),83),((116,117),126))),((92,94),(93,95))),(((76,137),82),(78,79))),(71,(77,(103,104)))),((((((((64,(((105,106),((112,113),(127,128))),110)),111),107),115),114),(((89,90),134),(97,98))),(((65,66),(70,((87,88),(125,(131,132))))),((75,(85,86)),(108,109)))),(((((67,(68,80)),101),(129,130)),69),84))),(((81,100),(99,(119,(123,124)))),120)),96)),((47,((48,49),(50,135))),139))),(6,7)),((3,4),136)),(2,59)),60);
 826: 4 -7722.614258 -7869.433319 (0,((((((((1,91),63),(((((((((5,(21,22)),23),(((11,12),((16,18),39)),(24,25))),(8,9)),(51,53)),((55,142),140)),((((((13,14),((33,34),(45,46))),32),((((((19,20),35),(26,44)),27),(42,43)),(((36,37),38),(40,41)))),((15,17),143)),(30,31))),((28,29),(57,58))),(56,((((102,133),(122,138)),118),141)))),(52,54)),((10,((((((((61,62),(((((72,73),121),74),(83,126)),(116,117))),((92,94),(93,95))),(((76,137),82),(78,79))),(71,(77,(103,104)))),((((((((64,107),(((105,((112,113),(127,128))),106),110)),111),115),114),(((89,90),134),(97,98))),(((65,66),(70,((87,88),(125,(131,132))))),(((75,86),85),(108,109)))),(((((67,(68,80)),101),(129,130)),69),84))),((((81,100),99),(119,(123,124))),120)),96)),((47,((48,49),(50,135))),139))),(6,7)),((3,4),136)),(2,59)),60);
 827: 1 -8229.685547 -7877.282792 (0,(((((((1,91),63),(((((((((5,(21,22)),23),(((11,12),((16,18),39)),(24,25))),(8,9)),(51,53)),((55,142),140)),(((((((((13,14),((33,34),(45,46))),32),((((19,20),35),(26,44)),27)),(42,43)),(((36,38),37),(40,41))),(30,31)),56),((15,17),143))),((28,29),(52,54))),((57,58),((((102,133),(122,138)),141),118)))),((47,(((61,62),((((((((((64,107),(((105,106),((112,113),(127,128))),110)),111),115),114),(((65,66),(70,((87,88),((125,131),132)))),(((75,86),85),(108,109)))),84),(((71,(((81,100),(99,(119,(123,124)))),120)),((((76,137),82),((78,79),((92,94),(93,95)))),(77,(103,104)))),(((89,90),134),(97,98)))),(((67,(68,80)),(101,(129,130))),69)),(((72,73),121),(74,(83,((116,117),126)))))),96)),(((48,49),(50,135)),139))),((6,7),10)),((3,4),136)),(2,59)),60);
 828: 4 -7479.693359 -7855.58773 (0,((((((((1,91),63),((((((((5,(21,22)),23),(((11,12),((16,18),39)),(24,25))),(8,9)),(51,53)),((55,142),140)),((((((((13,14),((33,34),(45,46))),32),((((19,20),35),(26,44)),27)),(42,43)),(((36,37),38),(40,41))),(30,31)),((15,17),143))),((28,29),(56,((57,58),((((102,133),(122,138)),118),141)))))),(52,54)),(((10,47),((48,49),(50,135))),((((((((61,62),((92,94),(93,95))),(((((72,73),121),74),(83,126)),(116,117))),(((((((64,107),(111,(114,115))),(105,(106,((112,113),(127,128))))),110),((89,90),134)),((((65,66),(70,((87,88),(125,(131,132))))),(((75,86),85),(108,109))),(97,98))),(((((67,(68,80)),101),(129,130)),69),84))),((71,(77,(103,104))),(((76,137),82),(78,79)))),(((81,100),(99,(119,(123,124)))),120)),96),139))),(6,7)),((3,4),136)),(2,59)),60);
 829: 1 -8195.926758 -7853.411575 (0,((((((((1,91),63),(((((((((((5,(21,22)),23),(((11,12),((16,18),39)),(24,25))),(8,9)),(51,53)),((55,142),140)),((((((((13,14),((33,34),(45,46))),32),((((19,20),35),(26,44)),27)),(42,43)),(((36,37),38),(40,41))),(30,31)),((15,17),143))),(28,29)),((57,58),((((102,133),(122,138)),141),118))),(52,54)),56)),((47,((48,49),(50,135))),139)),(10,(((61,62),(((((((((64,107),(111,115)),(((105,((112,113),(127,128))),106),110)),114),(((89,90),134),(97,98))),(((65,66),(70,((87,88),(125,(131,132))))),(((75,86),85),(108,109)))),(((((67,(68,80)),101),(129,130)),69),84)),(((81,100),(99,((119,123),124))),120)),((71,(77,(103,104))),((((((72,73),121),74),(83,126)),(116,117)),(((76,137),82),((78,79),((92,94),(93,95)))))))),96))),(6,7)),((3,4),136)),(2,59)),60);
 830: 2 -7653.895508 -7854.038136 (0,((((((((1,91),63),((((((5,((((11,12),((16,18),39)),(24,25)),((21,22),23))),(8,9)),(51,53)),(((((((13,14),((33,34),(45,46))),32),(((((19,20),35),(26,44)),27),(42,43))),(((36,37),38),(40,41))),(30,31)),((15,143),17))),((55,142),140)),((28,29),(56,((57,58),((((102,133),(122,138)),118),141)))))),(52,54)),(((10,47),((48,49),(50,135))),(((61,62),(((((((((((64,(((105,((112,113),(127,128))),106),110)),111),107),115),114),(((89,90),134),(97,98))),(((65,66),(70,((87,88),(125,(131,132))))),(((75,86),85),(108,109)))),((((67,(68,80)),101),(69,(129,130))),84)),((71,(77,(103,104))),(((((((72,73),121),74),(116,117)),(83,126)),((92,94),(93,95))),(((76,137),82),(78,79))))),(((81,100),(99,(119,(123,124)))),120)),96)),139))),(6,7)),((3,4),136)),(2,59)),60);
 831: 1 -8308.505859 -7851.350464 (0,((((((((1,91),63),(((((((5,(((((11,12),((16,18),39)),(24,25)),23),(21,22))),(8,9)),(51,53)),((55,142),140)),((((((13,14),((33,34),(45,46))),32),((((((19,20),35),(26,44)),27),(42,43)),(((36,37),38),(40,41)))),(30,31)),((15,17),143))),(28,29)),(56,((57,58),((((102,133),(122,138)),118),141))))),(52,54)),(((10,47),((48,49),(50,135))),(((61,62),((((((((((64,((((105,106),((112,113),(127,128))),110),111)),107),115),114),(((89,90),134),(97,98))),(((65,66),(70,((87,88),((125,132),131)))),(((75,86),85),(108,109)))),((((67,(68,80)),101),(69,(129,130))),84)),((71,(77,(103,104))),(((((((72,73),121),74),(83,126)),(116,117)),((92,94),(93,95))),(((76,137),82),(78,79))))),(((81,100),(99,((119,124),123))),120)),96)),139))),(6,7)),((3,4),136)),(2,59)),60);
 832: 1 -7842.532227 -7854.341553 (0,((((((((1,91),63),((((((((5,(21,22)),23),(((11,12),((16,18),39)),(24,25))),(8,9)),(51,53)),((55,142),140)),(((((((13,14),((33,34),(45,46))),32),(((((19,20),35),(26,44)),27),(42,43))),(((36,37),(40,41)),38)),(30,31)),((15,17),143))),((28,29),(56,((57,58),((((102,133),(122,138)),118),141)))))),(52,54)),((10,(((((((((61,62),(((((72,73),121),74),(83,126)),(116,117))),((92,94),(93,95))),(((76,137),82),(78,79))),(71,(77,(103,104)))),84),(((((((64,107),(((105,106),((112,113),(127,128))),110)),111),115),114),(((89,90),134),(97,98))),(((65,66),(70,((87,88),(125,(131,132))))),((75,(85,86)),(108,109))))),((((67,(68,80)),101),(69,(129,130))),(((81,100),(99,((119,123),124))),120))),96)),((47,((48,49),(50,135))),139))),(6,7)),((3,4),136)),(2,59)),60);
 833: 1 -7710.782227 -7852.010341 (0,(((((((((1,91),63),((15,17),143)),((((((((5,(21,22)),23),(((11,12),((16,18),39)),(24,25))),(8,9)),(51,53)),((55,142),140)),((((((13,14),((33,34),(45,46))),32),(((((19,20),35),(26,44)),27),(42,43))),(((36,37),38),(40,41))),(30,31))),((28,29),(56,((57,58),((((102,133),(122,138)),141),118)))))),(52,54)),((10,((((61,62),(((((72,73),121),74),(83,126)),(116,117))),((((((((((64,((105,(106,((112,113),(127,128)))),110)),111),107),115),114),(((65,66),(70,((87,88),((125,132),131)))),(((75,86),85),(108,109)))),(((89,90),134),(97,98))),84),((((67,(68,80)),101),(69,(129,130))),(((81,100),(99,(119,(123,124)))),120))),((71,(77,(103,104))),(((76,137),82),((78,79),((92,94),(93,95))))))),96)),((47,((48,49),(50,135))),139))),(6,7)),((3,4),136)),(2,59)),60);
 834: 1 -7308.080078 -7865.753558 (0,(((((((1,91),63),(((((((((5,(21,22)),23),(((11,12),((16,18),39)),(24,25))),(8,9)),(51,53)),((55,142),140)),((((((((13,14),((33,34),(45,46))),32),((((19,20),35),(26,44)),27)),(42,43)),(((36,37),38),(40,41))),(30,31)),((15,17),143))),((28,29),(52,54))),(56,((57,58),((((102,133),(122,138)),141),118))))),((10,((47,(50,135)),(48,49))),((((61,62),((((((((((64,107),(((105,106),((112,113),(127,128))),110)),111),115),114),(((65,66),(70,((87,88),((125,131),132)))),(((75,86),85),(108,109)))),84),((71,(((81,100),(99,(119,(123,124)))),120)),(((((76,137),82),((78,79),((92,94),(93,95)))),(77,(103,104))),(((89,90),134),(97,98))))),(((67,(68,80)),(101,(129,130))),69)),(((72,73),121),(74,((83,126),(116,117)))))),96),139))),(6,7)),((3,4),136)),(2,59)),60);
 835: 1 -9001.389648 -7854.880077 (0,((((((((1,91),63),(((((((5,((((11,12),((16,18),39)),(24,25)),((21,22),23))),(8,9)),(51,53)),((55,142),140)),(((((((13,14),((33,34),(45,46))),32),(((((19,20),35),(26,44)),27),(42,43))),(((36,37),(40,41)),38)),(30,31)),((15,143),17))),(56,((57,58),((((102,133),(122,138)),118),141)))),(28,29))),(52,54)),((10,((((((((61,62),(((((72,73),121),74),(83,126)),(116,117))),((92,94),(93,95))),(((76,137),82),(78,79))),(71,(77,(103,104)))),((((((((64,107),(((105,106),((112,113),(127,128))),110)),111),115),114),(((89,90),134),(97,98))),(((65,66),(70,((87,88),((125,131),132)))),(((75,86),85),(108,109)))),(((((67,(68,80)),101),(129,130)),69),84))),(((81,100),(99,(119,(123,124)))),120)),96)),((47,((48,49),(50,135))),139))),(6,7)),((3,4),136)),(2,59)),60);
 836: 1 -8110.78418 -7852.790137 (0,((((((((1,91),63),((((((((5,(21,22)),23),(((11,12),((16,18),39)),(24,25))),(8,9)),(51,53)),((55,142),140)),((((((13,14),((33,34),(45,46))),32),((((((19,20),35),(26,44)),27),(42,43)),(((36,37),38),(40,41)))),(30,31)),((15,17),143))),((28,29),(56,((57,58),((((102,133),(122,138)),118),141)))))),(52,54)),((((10,((61,62),(((((((((((64,107),(((105,((112,113),(127,128))),106),110)),111),115),114),(((89,90),134),(97,98))),(((65,66),(70,((87,88),(125,(131,132))))),(((75,86),85),(108,109)))),(((((67,(68,80)),101),(129,130)),69),84)),((71,(77,(103,104))),((((((72,73),121),74),(83,126)),(116,117)),(((76,137),82),((78,79),((92,94),(93,95))))))),(((81,100),(99,(119,(123,124)))),120)),96))),47),((48,49),(50,135))),139)),(6,7)),((3,4),136)),(2,59)),60);
 837: 2 -8516.279297 -7860.629672 (0,((((((((1,91),63),((((((((5,(21,22)),23),(((11,12),((16,18),39)),(24,25))),(8,9)),(51,53)),((55,142),140)),((((((((13,14),((33,34),(45,46))),32),((((19,20),35),(26,44)),27)),(42,43)),(((36,37),38),(40,41))),(30,31)),((15,17),143))),((28,29),(56,((57,58),((((102,133),(122,138)),118),141)))))),(52,54)),(10,((47,(((61,62),(((((((((64,107),(111,115)),((105,(106,((112,113),(127,128)))),110)),114),(((89,90),134),(97,98))),(((65,66),(70,((87,88),(125,(131,132))))),(((75,86),85),(108,109)))),((((((67,(68,80)),101),(129,130)),69),((78,79),((92,94),(93,95)))),84)),((71,(((81,100),(99,(119,(123,124)))),120)),(((76,137),82),(77,(103,104))))),((((72,73),121),(74,(83,126))),(116,117)))),96)),(((48,49),(50,135)),139)))),(6,7)),((3,4),136)),(2,59)),60);
 838: 6 -7179.083008 -7853.425575 (0,((((((((1,91),63),56),(((((((((5,(21,22)),23),(((11,12),((16,18),39)),(24,25))),(8,9)),(51,53)),((55,142),140)),((((((((13,14),((33,34),(45,46))),32),((((19,20),35),(26,44)),27)),(42,43)),(((36,37),38),(40,41))),(30,31)),((15,17),143))),((28,29),((((57,58),118),141),((102,133),(122,138))))),(52,54))),((10,((((((((61,62),((((72,73),121),74),((83,126),(116,117)))),((92,94),(93,95))),(((76,137),82),(78,79))),(71,(77,(103,104)))),(((((((64,((((105,((112,113),(127,128))),106),110),111)),107),115),114),(((89,90),134),(97,98))),(((65,66),(70,((87,88),(125,(131,132))))),(((75,86),85),(108,109)))),(((((67,(68,80)),101),(129,130)),69),84))),((((81,100),(119,(123,124))),99),120)),96)),((47,((48,49),(50,135))),139))),(6,7)),((3,4),136)),(2,59)),60);
 839: 1 -7095.381348 -7856.530555 (0,((((((((((((1,91),63),56),((57,58),((((102,133),(122,138)),141),118))),(((((((((13,14),((33,34),(45,46))),32),27),(((19,20),35),(26,44))),(42,43)),(((36,38),37),(40,41))),(30,31)),((15,143),17))),(((((((5,(21,22)),23),(((11,12),((16,18),39)),(24,25))),(8,9)),(51,53)),(55,142)),140)),(28,29)),(52,54)),((10,((((((((61,62),(((((72,73),121),74),83),((116,117),126))),((92,94),(93,95))),(((76,137),82),(78,79))),(71,(77,(103,104)))),((((((((64,(((105,106),((112,113),(127,128))),110)),111),107),115),114),(((89,90),134),(97,98))),(((65,66),(70,((87,88),(125,(131,132))))),((75,(85,86)),(108,109)))),(((((67,(68,80)),101),(129,130)),69),84))),(((81,100),(99,(119,(123,124)))),120)),96)),((47,((48,49),(50,135))),139))),(6,7)),((3,4),136)),(2,59)),60);
 840: 1 -7167.877441 -7855.538375 (0,(((((((1,91),63),(((((((((5,(21,22)),23),(((11,12),((16,18),39)),(24,25))),(51,53)),(8,9)),((55,142),140)),(28,29)),((((((((13,14),((33,34),(45,46))),32),(((((19,20),35),(26,44)),27),(42,43))),(((36,37),38),(40,41))),(30,31)),((15,17),143)),(56,((57,58),((((102,133),(122,138)),118),141))))),(52,54))),((10,((61,62),((((((((((64,((((105,106),((112,113),(127,128))),110),111)),107),115),114),(((89,90),134),(97,98))),(((65,66),(70,((87,88),(125,(131,132))))),(((75,86),85),(108,109)))),((71,(77,(103,104))),(((((((72,73),121),74),(83,126)),(116,117)),((92,94),(93,95))),(((76,137),82),(78,79))))),(((((67,(68,80)),101),(129,130)),69),84)),(((81,100),(99,(119,(123,124)))),120)),96))),(((47,(50,135)),(48,49)),139))),(6,7)),((3,4),136)),(2,59)),60);
 841: 1 -8555.811523 -7858.253596 (0,(((((((((1,91),63),56),(((((((((5,(21,22)),23),(((11,12),((16,18),39)),(24,25))),(8,9)),(51,53)),((55,142),140)),((((((((13,14),((33,34),(45,46))),32),((((19,20),35),(26,44)),27)),(42,43)),(((36,37),(40,41)),38)),(30,31)),((15,17),143))),(28,29)),((57,58),((((102,133),(122,138)),141),118)))),(52,54)),(((10,47),((48,49),(50,135))),(((61,62),(((((((((((64,((((105,((112,113),(127,128))),106),110),111)),107),115),114),(((89,90),134),(97,98))),(((65,66),(70,((87,88),((125,131),132)))),(((75,86),85),(108,109)))),(((((67,(68,80)),101),(129,130)),69),84)),(((((72,73),121),74),(83,126)),(116,117))),((71,(77,(103,104))),(((76,137),82),((78,79),((92,94),(93,95)))))),(((81,100),(99,(119,(123,124)))),120)),96)),139))),(6,7)),((3,4),136)),(2,59)),60);
 842: 2 -7342.200684 -7849.265018 (0,(((((((1,91),63),((((((((((5,(21,22)),23),(((11,12),((16,18),39)),(24,25))),(51,53)),(8,9)),((55,142),140)),(((((((13,14),((33,34),(45,46))),32),(((((19,20),35),(26,44)),27),(42,43))),(((36,37),38),(40,41))),(30,31)),((15,143),17))),(28,29)),(56,((57,58),((((102,133),(122,138)),118),141)))),(52,54))),((10,((((((((61,62),(((((72,73),121),74),(83,126)),(116,117))),((92,94),(93,95))),(((76,137),82),(78,79))),(71,(77,(103,104)))),((((((((64,(((105,106),((112,113),(127,128))),110)),111),107),115),114),(((89,90),134),(97,98))),(((65,66),(70,((87,88),((125,131),132)))),((75,(85,86)),(108,109)))),(((((67,(68,80)),101),(129,130)),69),84))),(((81,100),(99,((119,124),123))),120)),96)),((47,((48,49),(50,135))),139))),(6,7)),((3,4),136)),(2,59)),60);
 843: 1 -7033.886719 -7862.347004 (0,((((((((((((1,91),63),56),((((102,133),141),(122,138)),118)),(((((5,(((((11,12),((16,18),39)),(24,25)),23),(21,22))),(8,9)),(51,53)),((55,142),140)),(((((((13,14),((33,34),(45,46))),32),(((((19,20),35),(26,44)),27),(42,43))),(((36,37),38),(40,41))),(30,31)),((15,17),143)))),(28,29)),(57,58)),(52,54)),((10,(((61,62),(((((((((64,107),(111,115)),(((105,106),((112,113),(127,128))),110)),114),(((89,90),134),(97,98))),(((65,66),(70,((87,88),(125,(131,132))))),(((75,86),85),(108,109)))),(((((67,(68,80)),101),(129,130)),69),84)),((71,(77,(103,104))),((((((72,73),121),(74,(83,126))),(116,117)),((92,94),(93,95))),(((76,137),82),(78,79))))),(((81,100),(99,(119,(123,124)))),120))),96)),((47,((48,49),(50,135))),139))),(6,7)),((3,4),136)),(2,59)),60);
 844: 1 -8257.324219 -7855.853781 (0,((((((((1,91),63),(((((((((5,(21,22)),23),(((11,12),((16,18),39)),(24,25))),(8,9)),(51,53)),((55,142),140)),((((((13,14),((33,34),(45,46))),32),(((((19,20),35),(26,44)),27),(42,43))),(((36,37),38),(40,41))),(30,31))),((28,29),(56,((57,58),((((102,133),(122,138)),118),141))))),((15,17),143))),(52,54)),((10,(47,((48,49),(50,135)))),(((61,62),((((((((((64,107),(111,115)),(((105,((112,113),(127,128))),106),110)),114),(((65,66),(70,((87,88),(125,(131,132))))),(((75,86),85),(108,109)))),(((89,90),134),(97,98))),(((71,(77,(103,104))),((((((72,73),121),74),(83,126)),(116,117)),(((76,137),82),((78,79),((92,94),(93,95)))))),84)),(((67,(68,80)),101),(69,(129,130)))),(((81,100),(99,(119,(123,124)))),120)),96)),139))),(6,7)),((3,4),136)),(2,59)),60);
 845: 4 -8750.926758 -7850.374735 (0,((((((((1,91),63),((((((5,((((11,12),((16,18),39)),(24,25)),((21,22),23))),(8,9)),(51,53)),((55,142),140)),((((((((13,14),((33,34),(45,46))),32),((((19,20),35),(26,44)),27)),(42,43)),(((36,37),38),(40,41))),(30,31)),((15,17),143))),((28,29),(56,((57,58),((((102,133),(122,138)),118),141)))))),(52,54)),((10,((((((((61,62),(((72,73),121),((74,(83,126)),(116,117)))),((92,94),(93,95))),(((76,137),82),(78,79))),(71,(77,(103,104)))),((((((((64,(((105,106),((112,113),(127,128))),110)),111),107),115),114),(((89,90),134),(97,98))),(((65,66),((70,((125,131),132)),(87,88))),(((75,86),85),(108,109)))),(((((67,(68,80)),101),(129,130)),69),84))),(((81,100),(99,((119,124),123))),120)),96)),((47,((48,49),(50,135))),139))),(6,7)),((3,4),136)),(2,59)),60);
 846: 1 -7710.044434 -7850.497884 (0,((((((((1,91),63),((((((((5,(21,22)),23),(((11,12),((16,18),39)),(24,25))),(8,9)),(51,53)),((55,142),140)),((((((((13,14),((33,34),(45,46))),32),((((19,20),35),(26,44)),27)),(42,43)),(((36,37),38),(40,41))),(30,31)),((15,17),143))),((28,29),(56,((57,58),((((102,133),141),(122,138)),118)))))),(52,54)),((10,((((61,62),(((((72,73),121),74),(83,126)),(116,117))),(((((((((64,(107,(114,115))),111),((105,106),((112,113),(127,128)))),110),(((89,90),134),(97,98))),(((65,66),(70,((87,88),((125,131),132)))),(((75,86),85),(108,109)))),(((((67,(68,80)),101),(129,130)),69),84)),(((81,100),(99,(119,(123,124)))),120)),((71,(77,(103,104))),(((76,137),82),((78,79),((92,94),(93,95))))))),96)),((47,((48,49),(50,135))),139))),(6,7)),((3,4),136)),(2,59)),60);
 847: 1 -7331.098633 -7871.998426 (0,(((((((1,91),63),((((((((((5,(21,22)),23),(((11,12),((16,18),39)),(24,25))),(51,53)),(8,9)),((55,142),140)),(28,29)),(56,((57,58),((((102,133),141),(122,138)),118)))),(((((((13,14),((33,34),(45,46))),32),(((((19,20),35),(26,44)),27),(42,43))),(((36,37),38),(40,41))),(30,31)),((15,17),143))),(52,54))),(6,7)),((((10,47),((48,49),(50,135))),(((((((61,62),(((((72,73),121),74),(116,117)),(83,126))),((92,94),(93,95))),(((76,137),82),(78,79))),((((((((64,107),111),(((105,((112,113),(127,128))),106),110)),115),114),(((89,90),134),(97,98))),((((65,66),(70,((87,88),((125,131),132)))),((75,(85,86)),(108,109))),(((((67,(68,80)),101),(129,130)),69),84))),((81,100),((99,((119,123),124)),120)))),(71,(77,(103,104)))),96)),139)),((3,4),136)),(2,59)),60);
 848: 2 -7694.575195 -7855.700781 (0,(((((((((1,91),63),((15,143),17)),(((((((((5,(21,22)),23),(((11,12),((16,18),39)),(24,25))),(8,9)),(51,53)),((55,142),140)),(28,29)),((((((((13,14),((33,34),(45,46))),32),((((19,20),35),(26,44)),27)),(42,43)),(((36,37),38),(40,41))),(30,31)),56)),((57,58),((((102,133),(122,138)),118),141)))),(52,54)),((10,((((((((61,62),(((((72,73),121),74),(83,126)),(116,117))),((92,94),(93,95))),(((76,137),82),(78,79))),(71,(77,(103,104)))),(((((((64,107),(111,115)),(((105,106),((112,113),(127,128))),110)),114),(((89,90),134),(97,98))),(((65,66),(70,((87,88),(125,(131,132))))),(((75,86),85),(108,109)))),(((((67,(68,80)),101),(129,130)),69),84))),96),(((81,100),(99,((119,123),124))),120))),((47,((48,49),(50,135))),139))),(6,7)),((3,4),136)),(2,59)),60);
 849: 2 -7787.953125 -7876.230407 (0,(((((((((((1,91),((15,17),143)),(28,29)),(((((5,((((11,12),((16,18),39)),(24,25)),((21,22),23))),(8,9)),(51,53)),((55,142),140)),(((((((13,14),((33,34),(45,46))),32),((((19,20),35),(26,44)),27)),(42,43)),(((36,37),38),(40,41))),(30,31)))),(52,54)),(56,((57,58),((((102,133),(122,138)),118),141)))),(((47,((61,62),((((((64,107),(111,115)),(((105,106),((112,113),(127,128))),110)),114),(((((65,66),(70,((87,88),((125,132),131)))),(((75,86),85),(108,109))),((((((67,(68,80)),101),(129,130)),69),(((72,73),121),((74,(83,126)),(116,117)))),((71,(((81,100),(99,((119,123),124))),120)),(((((76,137),82),((78,79),((92,94),(93,95)))),(77,(103,104))),84)))),(((89,90),134),(97,98)))),96))),63),(((48,49),(50,135)),139))),10),(6,7)),((3,4),136)),(2,59)),60);
 850: 1 -8452.363281 -7866.926058 (0,(((((((1,91),63),((((10,47),((48,49),(50,135))),(((((((((61,62),(((((72,73),121),74),(83,126)),(116,117))),((92,94),(93,95))),(((76,137),82),(78,79))),(71,(77,(103,104)))),(((((((64,(((105,(106,((112,113),(127,128)))),110),111)),107),115),114),(((89,90),134),(97,98))),(((65,66),(70,((87,88),(125,(131,132))))),(((75,86),85),(108,109)))),(((((67,(68,80)),101),(129,130)),69),84))),(((81,100),(99,((119,123),124))),120)),96),139)),((28,29),((52,54),(56,((57,58),((((102,133),(122,138)),118),141))))))),(((((((5,(21,22)),23),(((11,12),((16,18),39)),(24,25))),(8,9)),(51,53)),((55,142),140)),(((((((13,14),((33,34),(45,46))),32),(((((19,20),35),(26,44)),27),(42,43))),(((36,37),38),(40,41))),(30,31)),((15,143),17)))),(6,7)),((3,4),136)),(2,59)),60);
 851: 1 -7981.08252 -7857.43311 (0,((((((((((1,91),63),((((((5,((((11,12),((16,18),39)),(24,25)),((21,22),23))),(51,53)),(8,9)),((55,142),140)),(28,29)),(56,((57,58),((((102,133),(122,138)),118),141))))),((15,17),143)),(((((((13,14),((33,34),(45,46))),32),((((19,20),35),(26,44)),27)),(42,43)),(((36,37),38),(40,41))),(30,31))),(52,54)),((10,((61,62),((((((((((64,107),(111,115)),(((105,106),((112,113),(127,128))),110)),114),(((89,90),134),(97,98))),(((65,66),(70,((87,88),(125,(131,132))))),(((75,86),85),(108,109)))),(((((67,(68,80)),101),(129,130)),69),84)),((71,(77,(103,104))),((((((72,73),121),74),(83,126)),(116,117)),(((76,137),82),((78,79),((92,94),(93,95))))))),(((81,100),(99,((119,123),124))),120)),96))),((47,((48,49),(50,135))),139))),(6,7)),((3,4),136)),(2,59)),60);
 852: 2 -7776.941406 -7859.593889 (0,(((((((((1,91),(63,140)),((((((((5,(21,22)),23),(((11,12),((16,18),39)),(24,25))),(51,53)),(8,9)),(55,142)),(56,((57,58),((((102,133),(122,138)),118),141)))),(28,29))),((((((((((13,14),(33,34)),(45,46)),32),27),(((19,20),35),(26,44))),(42,43)),(((36,37),38),(40,41))),(30,31)),((15,17),143))),(52,54)),((10,((((((((61,62),(((((72,73),121),74),(83,126)),(116,117))),((92,94),(93,95))),(((76,137),82),(78,79))),(71,(77,(103,104)))),(((((((64,(((((105,(127,128)),(112,113)),106),110),111)),107),115),114),(((89,90),134),(97,98))),(((65,66),(70,((87,88),(125,(131,132))))),(((75,86),85),(108,109)))),(((((67,(68,80)),101),(129,130)),69),84))),(((81,100),(99,((119,123),124))),120)),96)),((47,((48,49),(50,135))),139))),(6,7)),((3,4),136)),(2,59)),60);
 853: 1 -7403.674316 -7872.563837 (0,(((((((((1,91),63),(28,29)),((((((((5,(21,22)),23),(((11,12),((16,18),39)),(24,25))),(8,9)),(51,53)),((55,142),140)),(((((((((13,14),((33,34),(45,46))),32),27),((19,20),((26,44),35))),(42,43)),(((36,37),38),(40,41))),(30,31)),((15,17),143))),(56,((57,58),((((102,133),(122,138)),118),141))))),(52,54)),(((10,((47,(50,135)),(48,49))),139),(((61,62),((((((((((64,107),(((105,((112,113),(127,128))),106),110)),111),115),114),(((89,90),134),(97,98))),((((65,66),(70,(125,(131,132)))),(87,88)),(((75,86),85),(108,109)))),((((67,(68,80)),101),(69,(129,130))),84)),((71,(77,(103,104))),((((((72,73),121),74),((83,126),(116,117))),((78,79),((92,94),(93,95)))),((76,137),82)))),(((81,100),(99,((119,123),124))),120))),96))),(6,7)),((3,4),136)),(2,59)),60);
 854: 2 -7304.183594 -7871.479182 (0,(((((((((1,91),63),(((15,143),17),56)),((((((((((5,(21,22)),23),(((11,12),((16,18),39)),(24,25))),(8,9)),(51,53)),((55,142),140)),(((((((13,14),((33,34),(45,46))),32),((((19,20),35),(26,44)),27)),(42,43)),(((36,37),38),(40,41))),(30,31))),((57,58),((((102,133),(122,138)),118),141))),(28,29)),(52,54))),((47,(((61,62),((((((((((((64,107),(111,115)),(((105,106),((112,113),(127,128))),110)),114),(((89,90),134),(97,98))),(((65,66),(70,((87,88),(125,(131,132))))),(((75,86),85),(108,109)))),((76,137),82)),(((((81,100),120),99),(123,124)),119)),84),(((((67,(68,80)),101),(129,130)),69),((78,79),((92,94),(93,95))))),(71,(77,(103,104)))),((((((72,73),121),74),83),126),(116,117)))),96)),(((48,49),(50,135)),139))),10),(6,7)),((3,4),136)),(2,59)),60);
 855: 5 -7440.393555 -7853.506942 (0,(((((((((1,91),63),((15,17),143)),((((((((5,(21,22)),23),(((11,12),((16,18),39)),(24,25))),(8,9)),(51,53)),((55,142),140)),((((((13,14),((33,34),(45,46))),32),(((((19,20),35),(26,44)),27),(42,43))),(((36,37),38),(40,41))),(30,31))),((28,29),(56,((57,58),((((102,133),(122,138)),141),118)))))),(52,54)),((10,((((61,62),((((72,73),121),74),((83,126),(116,117)))),(((((((((64,((((105,106),(((112,113),128),127)),110),111)),107),115),114),(((89,90),134),(97,98))),(((65,66),(70,((87,88),(125,(131,132))))),((75,(85,86)),(108,109)))),((((67,(68,80)),101),(69,(129,130))),(((81,100),(99,((119,124),123))),120))),84),((71,(77,(103,104))),(((76,137),82),((78,79),((92,94),(93,95))))))),96)),((47,((48,49),(50,135))),139))),(6,7)),((3,4),136)),(2,59)),60);
 856: 1 -8503.56543 -7855.399432 (0,(((((((((1,91),(28,29)),((((((5,(((((11,12),((16,18),39)),(24,25)),23),(21,22))),(8,9)),(51,53)),((55,142),140)),(((((((13,14),((33,34),(45,46))),32),(((((19,20),35),(26,44)),27),(42,43))),(((36,37),38),(40,41))),(30,31)),(15,(17,143)))),(56,((57,58),((((102,133),(122,138)),118),141))))),63),(52,54)),((10,((61,62),((((((((((64,107),(111,115)),(((105,106),((112,113),(127,128))),110)),114),(((89,90),134),(97,98))),(((65,66),(70,((87,88),((125,131),132)))),(((75,86),85),(108,109)))),(((((67,(68,80)),101),(129,130)),69),84)),(((81,100),(99,(119,(123,124)))),120)),((71,(77,(103,104))),((((((72,73),121),74),(83,126)),(116,117)),(((76,137),82),((78,79),((92,94),(93,95))))))),96))),(((47,(50,135)),(48,49)),139))),(6,7)),((3,4),136)),(2,59)),60);
 857: 3 -7878.26416 -7854.26718 (0,(((((((1,91),63),((((((((5,(((((11,12),((16,18),39)),(24,25)),23),(21,22))),(8,9)),(51,53)),(55,142)),140),(((((((13,14),((33,34),(45,46))),32),(((((19,20),35),(26,44)),27),(42,43))),(((36,37),38),(40,41))),(30,31)),((15,143),17))),((28,29),(56,((57,58),((((102,133),(122,138)),118),141))))),(52,54))),(((10,47),((48,49),(50,135))),(((((((((61,62),(((72,73),121),((74,(83,126)),(116,117)))),((92,94),(93,95))),(((76,137),82),(78,79))),(71,(77,(103,104)))),((((((64,((((105,106),((112,113),(127,128))),110),111)),(107,115)),114),(((89,90),134),(97,98))),(((65,66),(70,((87,88),((125,131),132)))),((75,(85,86)),(108,109)))),(((((67,(68,80)),101),(129,130)),69),84))),(((81,100),(99,((119,123),124))),120)),96),139))),(6,7)),((3,4),136)),(2,59)),60);
 858: 1 -7651.470703 -7864.432165 (0,(((((((((1,91),63),(((15,17),143),56)),((((((((((5,(21,22)),23),(((11,12),((16,18),39)),(24,25))),(8,9)),(51,53)),((55,142),140)),(((((((13,14),((33,34),(45,46))),32),((((19,20),35),(26,44)),27)),(42,43)),(((36,37),38),(40,41))),(30,31))),(28,29)),((57,58),((((102,133),(122,138)),118),141))),(52,54))),(((47,((48,49),(50,135))),((61,62),(((((((((((64,107),(111,115)),114),((105,106),((112,113),(127,128)))),110),(((89,90),134),(97,98))),(((65,66),(70,((87,88),((125,132),131)))),(((75,86),85),(108,109)))),(((71,(77,(103,104))),(((((((72,73),121),74),(83,126)),(116,117)),((78,79),((92,94),(93,95)))),((76,137),82))),84)),((67,(68,80)),((69,(129,130)),101))),(((81,100),(99,((119,124),123))),120)),96))),139)),10),(6,7)),((3,4),136)),(2,59)),60);
 859: 1 -8025.794434 -7865.620787 (0,(((((((1,91),63),(((((((((5,(21,22)),23),(((11,12),((16,18),39)),(24,25))),(8,9)),(51,53)),((55,142),140)),((((((13,14),(32,((33,34),(45,46)))),((((19,20),((26,44),35)),27),(42,43))),(((36,37),38),(40,41))),(30,31)),((15,143),17))),((28,29),(56,((57,58),((((102,133),(122,138)),118),141))))),(52,54))),((10,((47,((48,49),(50,135))),139)),((((((((61,62),(((92,94),93),95)),(((((72,73),121),74),(83,126)),(116,117))),(((76,137),82),(78,79))),(71,(77,(103,104)))),((((((((64,107),(((105,106),((112,113),(127,128))),110)),111),115),114),(((89,90),134),(97,98))),(((65,66),(70,((87,88),(125,(131,132))))),(((75,86),85),(108,109)))),(((((67,(68,80)),101),(129,130)),69),84))),(((81,100),(99,((119,123),124))),120)),96))),(6,7)),((3,4),136)),(2,59)),60);
 860: 1 -7102.254883 -7879.027751 (0,((((((((((1,91),63),(((15,17),143),56)),(((48,49),(50,135)),139)),(47,(((61,62),((((((((((64,107),(111,115)),((105,(106,((112,113),(127,128)))),110)),114),(((81,100),(99,((119,123),124))),120)),(((89,90),134),(97,98))),((71,(77,(103,104))),((76,137),82))),(((65,66),(70,(((87,88),131),(125,132)))),(((75,86),85),(108,109)))),((((((67,(68,80)),101),(129,130)),69),((78,79),((92,94),(93,95)))),84)),(((((72,73),121),74),83),((116,117),126)))),96))),((((((((((5,(21,22)),23),(((11,12),((16,18),39)),(24,25))),(8,9)),(51,53)),((55,142),140)),(((((((13,14),((33,34),(45,46))),32),((((19,20),35),(26,44)),27)),(42,43)),(((36,37),38),(40,41))),(30,31))),(28,29)),((57,58),((((102,133),(122,138)),118),141))),(52,54))),10),(6,7)),((3,4),136)),(2,59)),60);
 861: 1 -8362.889648 -7851.789765 (0,((((((((1,91),63),(((((((5,((((11,12),((16,18),39)),(24,25)),23)),(21,22)),(8,9)),(51,53)),((55,142),140)),((((((((13,14),(33,34)),(45,46)),32),(((((19,20),35),(26,44)),27),(42,43))),(((36,37),38),(40,41))),(30,31)),((15,17),143))),((28,29),(56,((57,58),((((102,133),(122,138)),118),141)))))),(52,54)),((10,((61,62),((((((((((64,107),(111,115)),(((105,106),((112,113),(127,128))),110)),114),(((89,90),134),(97,98))),(((65,66),(70,((87,88),((125,131),132)))),(((75,86),85),(108,109)))),(((71,(77,(103,104))),((((((72,73),121),74),((83,126),(116,117))),((76,137),82)),((78,79),((92,94),(93,95))))),84)),(((67,(68,80)),101),(69,(129,130)))),(((81,100),(99,((119,124),123))),120)),96))),((47,((48,49),(50,135))),139))),(6,7)),((3,4),136)),(2,59)),60);
 862: 1 -7253.907227 -7875.766431 (0,((((((((1,91),((57,58),63)),((((((((5,(21,22)),23),(((11,12),((16,18),39)),(24,25))),(8,9)),(51,53)),((55,142),140)),((((((((13,14),(33,34)),(45,46)),32),((((((19,20),44),26),35),27),(42,43))),(((36,37),(40,41)),38)),(30,31)),((15,143),17))),((28,29),(56,((((102,133),141),(122,138)),118))))),(52,54)),(((10,47),((48,49),(50,135))),(((61,62),((((((((((64,107),(111,115)),(((105,((112,113),(127,128))),106),110)),114),(((65,66),(70,((87,88),(125,(131,132))))),(((75,86),85),(108,109)))),(((89,90),134),(97,98))),(((((67,(68,80)),101),(129,130)),69),84)),((71,(77,(103,104))),((((((72,73),121),74),(83,126)),(116,117)),(((76,137),82),((78,79),((92,94),(93,95))))))),(((81,100),(99,((119,123),124))),120)),96)),139))),(6,7)),((3,4),136)),(2,59)),60);
 863: 6 -7419.426758 -7854.138531 (0,(((((((((1,91),63),((15,17),143)),(((((((((5,(21,22)),23),(((11,12),((16,18),39)),(24,25))),(8,9)),(51,53)),((55,142),140)),(28,29)),((((((((13,14),((33,34),(45,46))),32),((((19,20),35),(26,44)),27)),(42,43)),(((36,37),38),(40,41))),(30,31)),56)),((57,58),((((102,133),(122,138)),118),141)))),(52,54)),((10,((((((((61,62),(((((72,73),121),74),(83,126)),(116,117))),((92,94),(93,95))),(((76,137),82),(78,79))),(71,(77,(103,104)))),(((((((64,107),(111,115)),(((105,106),((112,113),(127,128))),110)),114),(((89,90),134),(97,98))),(((65,66),((70,(87,88)),((125,131),132))),(((75,86),85),(108,109)))),(((((67,(68,80)),101),(129,130)),69),84))),(((81,100),(99,(119,(123,124)))),120)),96)),((47,((48,49),(50,135))),139))),(6,7)),((3,4),136)),(2,59)),60);
 864: 2 -8684.123047 -7853.611045 (0,(((((((1,91),63),(((((((((5,(21,22)),23),(((11,12),((16,18),39)),(24,25))),(8,9)),(51,53)),((55,142),140)),(((((((13,14),((33,34),(45,46))),32),(((((19,20),35),(26,44)),27),(42,43))),(((36,37),38),(40,41))),(30,31)),((15,17),143))),((28,29),(56,((57,58),((((102,133),(122,138)),118),141))))),(52,54))),((10,((((61,62),(((((72,73),121),74),(83,126)),(116,117))),(((((((((64,((((105,((112,113),(127,128))),106),110),111)),107),115),114),(((89,90),134),(97,98))),(((65,66),(70,((87,88),((125,131),132)))),(((75,86),85),(108,109)))),((((67,(68,80)),101),(69,(129,130))),84)),(((81,100),(99,((119,124),123))),120)),(((71,(77,(103,104))),((76,137),82)),((78,79),((92,94),(93,95)))))),96)),((47,((48,49),(50,135))),139))),(6,7)),((3,4),136)),(2,59)),60);
 865: 1 -7586.331543 -7865.534458 (0,(((((((1,91),63),((10,(47,((48,49),(50,135)))),((((61,62),((((((((((64,107),(((105,106),((112,113),(127,128))),110)),111),115),114),(((65,66),(70,((87,88),((125,131),132)))),(((75,86),85),(108,109)))),84),((71,(((81,100),(99,(119,(123,124)))),120)),(((((76,137),82),((78,79),((92,94),(93,95)))),(77,(103,104))),(((89,90),134),(97,98))))),(((67,(68,80)),(101,(129,130))),69)),(((72,73),121),(74,((83,126),(116,117)))))),96),139))),(((((((((5,(21,22)),23),(((11,12),((16,18),39)),(24,25))),(8,9)),(51,53)),((55,142),140)),((((((((13,14),((33,34),(45,46))),32),((((19,20),35),(26,44)),27)),(42,43)),(((36,37),38),(40,41))),(30,31)),((15,17),143))),((28,29),(52,54))),(56,((57,58),((((102,133),(122,138)),141),118))))),(6,7)),((3,4),136)),(2,59)),60);
 866: 2 -7532.146484 -7851.894743 (0,((((((((1,91),63),(((((((((5,(21,22)),23),(((11,12),((16,18),39)),(24,25))),(8,9)),(51,53)),((55,142),140)),(((((((13,14),((33,34),(45,46))),32),((((19,20),35),(26,44)),27)),(42,43)),(((36,37),38),(40,41))),(30,31))),((15,17),143)),((28,29),(56,((57,58),((((102,133),(122,138)),118),141)))))),(52,54)),(((10,(47,((48,49),(50,135)))),139),((((((((61,62),(((72,73),121),(74,((83,126),(116,117))))),((92,94),(93,95))),(((76,137),82),(78,79))),(71,(77,(103,104)))),(((((((64,107),(111,115)),(((105,106),((112,113),(127,128))),110)),114),(((89,90),134),(97,98))),(((65,66),(70,((87,88),(125,(131,132))))),(((75,86),85),(108,109)))),(((((67,(68,80)),101),(129,130)),69),84))),(((81,100),(99,(119,(123,124)))),120)),96))),(6,7)),((3,4),136)),(2,59)),60);
 867: 2 -8173.583984 -7862.07421 (0,(((((((((1,91),63),140),(((((((((5,(21,22)),23),(((11,12),((16,18),39)),(24,25))),(51,53)),(8,9)),(55,142)),(56,((57,58),((((102,133),(122,138)),118),141)))),(28,29)),((((((((((13,14),(33,34)),(45,46)),32),27),(((19,20),35),(26,44))),(42,43)),(((36,37),38),(40,41))),(30,31)),((15,17),143)))),(52,54)),((10,((((((((61,62),(((((72,73),121),74),(83,126)),(116,117))),((92,94),(93,95))),(((76,137),82),(78,79))),(71,(77,(103,104)))),((((((((64,107),((((105,106),(((112,113),127),128)),110),111)),115),114),(97,98)),(((65,66),(70,((87,88),((125,131),132)))),(((75,86),85),(108,109)))),((89,90),134)),(((((67,(68,80)),101),(129,130)),69),84))),(((81,100),(99,(119,(123,124)))),120)),96)),((47,((48,49),(50,135))),139))),(6,7)),((3,4),136)),(2,59)),60);
 868: 1 -7102.74707 -7865.347374 (0,(((((((((1,91),63),((47,(((61,62),((((((((((64,107),(111,115)),(((105,((112,113),(127,128))),106),110)),114),(((89,90),134),(97,98))),(((65,66),(70,(((87,88),(131,132)),125))),(((75,86),85),(108,109)))),84),(((71,(((81,100),(99,((119,124),123))),120)),(77,(103,104))),(((76,137),82),((78,79),((92,94),(93,95)))))),(((67,(68,80)),(101,(129,130))),69)),(((72,73),121),(74,(83,((116,117),126)))))),96)),(((48,49),(50,135)),139))),(56,((57,58),((((102,133),(122,138)),118),141)))),(((((((((5,(21,22)),23),(((11,12),((16,18),39)),(24,25))),(8,9)),(51,53)),((55,142),140)),((((((((13,14),((33,34),(45,46))),32),((((19,20),35),(26,44)),27)),(42,43)),(((36,37),38),(40,41))),(30,31)),((15,17),143))),(28,29)),(52,54))),10),(6,7)),((3,4),136)),(2,59)),60);
 869: 1 -7996.396484 -7867.733025 (0,((((((((1,91),63),((47,(((61,62),(((((((((((64,107),(111,115)),(((105,106),((112,113),(127,128))),110)),114),(((89,90),134),(97,98))),(((65,66),(70,((87,88),((125,132),131)))),(((75,86),85),(108,109)))),84),(71,(((81,100),(99,((119,123),124))),120))),(((76,137),82),(77,(103,104)))),(((((67,(68,80)),101),(129,130)),69),((78,79),((92,94),(93,95))))),((((72,73),121),(74,(83,126))),(116,117)))),96)),(((48,49),(50,135)),139))),((((((((((5,(21,22)),23),(((11,12),((16,18),39)),(24,25))),(8,9)),(51,53)),((55,142),140)),((((((((13,14),((33,34),(45,46))),32),((((19,20),35),(26,44)),27)),(42,43)),(((36,37),38),(40,41))),(30,31)),((15,17),143))),(28,29)),(56,((57,58),((((102,133),(122,138)),118),141)))),(52,54))),10),(6,7)),((3,4),136)),(2,59)),60);
 870: 9 -8428.169922 -7851.809863 (0,((((((((1,91),63),((((((((5,(21,22)),23),(((11,12),((16,18),39)),(24,25))),(8,9)),(51,53)),((55,142),140)),(((((((13,14),((32,(45,46)),(33,34))),((((19,20),35),(26,44)),27)),(42,43)),(((36,37),38),(40,41))),(30,31)),((15,17),143))),((28,29),(56,((57,58),((((102,133),(122,138)),118),141)))))),(52,54)),((10,(((61,62),((((((((((64,107),((105,(106,((112,113),(127,128)))),110)),111),115),114),(((89,90),134),(97,98))),(((65,66),(70,((87,88),((125,132),131)))),(((75,86),85),(108,109)))),(((((67,(68,80)),101),(129,130)),69),84)),((71,(77,(103,104))),((((((72,73),121),74),(83,126)),(116,117)),(((76,137),82),((78,79),((92,94),(93,95))))))),(((81,100),(99,((119,123),124))),120))),96)),((47,((48,49),(50,135))),139))),(6,7)),((3,4),136)),(2,59)),60);
 871: 1 -7666.111328 -7853.735423 (0,(((((((1,91),63),(((10,47),((48,49),(50,135))),(((((((((61,62),(((72,73),121),((74,(83,126)),(116,117)))),((92,94),(93,95))),(((76,137),82),(78,79))),(71,(77,(103,104)))),(((((((64,((((105,106),((112,113),(127,128))),110),111)),107),115),114),(((89,90),134),(97,98))),(((65,66),(70,((87,88),((125,131),132)))),((75,(85,86)),(108,109)))),(((((67,(68,80)),101),(129,130)),69),84))),(((81,100),(99,((119,123),124))),120)),96),139))),((((((((5,(((((11,12),((16,18),39)),(24,25)),23),(21,22))),(8,9)),(51,53)),(55,142)),140),(((((((13,14),((33,34),(45,46))),32),(((((19,20),35),(26,44)),27),(42,43))),(((36,37),38),(40,41))),(30,31)),((15,143),17))),((28,29),(56,((57,58),((((102,133),(122,138)),118),141))))),(52,54))),(6,7)),((3,4),136)),(2,59)),60);
 872: 1 -8057.138672 -7849.006589 (0,((((((((((((1,91),63),56),((57,58),((((102,133),(122,138)),118),141))),(((((((13,14),((33,34),(45,46))),32),(((((19,20),35),(26,44)),27),(42,43))),(((36,37),38),(40,41))),(30,31)),((15,17),143))),((((((5,(21,22)),23),(((11,12),((16,18),39)),(24,25))),(8,9)),(51,53)),((55,142),140))),(28,29)),(52,54)),((10,((((61,62),((((72,73),121),74),((83,126),(116,117)))),(((((((((((64,(((105,106),((112,113),(127,128))),110)),111),107),115),114),(((89,90),134),(97,98))),(((65,66),(70,((87,88),(125,(131,132))))),(((75,86),85),(108,109)))),(((81,100),(99,(119,(123,124)))),120)),84),((71,(77,(103,104))),(((76,137),82),((78,79),((92,94),(93,95)))))),((((67,(68,80)),101),(129,130)),69))),96)),((47,((48,49),(50,135))),139))),(6,7)),((3,4),136)),(2,59)),60);
 873: 1 -7645.229492 -7858.390668 (0,((((((((1,91),63),(((((((5,((21,22),23)),(((11,12),((16,18),39)),(24,25))),(51,53)),(8,9)),((55,142),140)),(((((((13,14),((33,34),(45,46))),32),(((((19,20),35),(26,44)),27),(42,43))),(((36,37),38),(40,41))),(30,31)),((15,143),17))),((28,29),(56,((57,58),((((102,133),(122,138)),118),141)))))),(52,54)),(10,(((47,((48,49),(50,135))),139),(((((61,62),(((72,73),121),(74,((83,126),(116,117))))),((92,94),(93,95))),((((((((64,107),(((105,106),((112,113),(127,128))),110)),111),115),114),((((65,66),(70,((87,88),(125,(131,132))))),(((75,86),85),(108,109))),(((89,90),134),(97,98)))),((((((67,(68,80)),101),(129,130)),69),84),(((81,100),(99,(119,(123,124)))),120))),((71,(77,(103,104))),(((76,137),82),(78,79))))),96)))),(6,7)),((3,4),136)),(2,59)),60);
 874: 1 -8007.47168 -7866.61976 (0,(((((((((1,91),63),((47,(((61,62),((((((((((64,107),(111,115)),(((105,((112,113),(127,128))),106),110)),114),(((89,90),134),(97,98))),(((65,66),(70,(((87,88),(131,132)),125))),(((75,86),85),(108,109)))),84),(((71,(((81,100),(99,((119,124),123))),120)),(77,(103,104))),(((76,137),82),((78,79),((92,94),(93,95)))))),(((67,(68,80)),(101,(129,130))),69)),(((72,73),121),(74,((83,126),(116,117)))))),96)),(((48,49),(50,135)),139))),(56,(((57,58),(((102,133),(122,138)),118)),141))),(((((((((5,(21,22)),23),(((11,12),((16,18),39)),(24,25))),(8,9)),(51,53)),((55,142),140)),((((((((13,14),((33,34),(45,46))),32),((((19,20),35),(26,44)),27)),(42,43)),(((36,37),38),(40,41))),(30,31)),((15,17),143))),(28,29)),(52,54))),10),(6,7)),((3,4),136)),(2,59)),60);
 875: 2 -8454.022461 -7859.828998 (0,(((((((((1,91),63),56),(((((((((5,(21,22)),23),(((11,12),((16,18),39)),(24,25))),(8,9)),(51,53)),((55,142),140)),((((((((13,14),((33,34),(45,46))),32),((((19,20),35),(26,44)),27)),(42,43)),(((36,37),38),(40,41))),(30,31)),((15,17),143))),(28,29)),((57,58),((((102,133),(122,138)),118),141)))),(52,54)),(10,((47,((61,62),((((((((((64,((((105,106),((112,113),(127,128))),110),111)),107),115),114),((((65,66),(70,((87,88),(125,(131,132))))),(((75,86),85),(108,109))),(((89,90),134),(97,98)))),84),((71,(((81,100),120),(99,(119,(123,124))))),((((76,137),82),((78,79),((92,94),(93,95)))),(77,(103,104))))),((67,(68,80)),(69,(101,(129,130))))),(((72,73),121),((74,(83,126)),(116,117)))),96))),(((48,49),(50,135)),139)))),(6,7)),((3,4),136)),(2,59)),60);
 876: 1 -6618.801758 -7850.099134 (0,(((((((1,91),63),(((((((5,(((((11,12),((16,18),39)),(24,25)),23),(21,22))),(8,9)),(51,53)),((55,142),140)),(((((((13,14),((33,34),(45,46))),32),(((((19,20),35),(26,44)),27),(42,43))),(((36,37),38),(40,41))),(30,31)),((15,143),17))),((28,29),(56,((57,58),((((102,133),(122,138)),118),141))))),(52,54))),(((10,47),((48,49),(50,135))),(((((((((61,62),(((72,73),121),((74,(83,126)),(116,117)))),((92,94),(93,95))),(((76,137),82),(78,79))),(71,(77,(103,104)))),(((((((64,((((105,106),((112,113),(127,128))),110),111)),107),115),114),(((89,90),134),(97,98))),(((65,66),(70,((87,88),((125,131),132)))),((75,(85,86)),(108,109)))),(((((67,(68,80)),101),(129,130)),69),84))),(((81,100),(99,((119,123),124))),120)),96),139))),(6,7)),((3,4),136)),(2,59)),60);
 877: 1 -7792.319336 -7856.001003 (0,((((((((1,91),63),56),((((((((((5,(21,22)),23),(((11,12),((16,18),39)),(24,25))),(8,9)),(51,53)),((55,142),140)),((((((((13,14),((33,34),(45,46))),32),((((19,20),35),(26,44)),27)),(42,43)),(((36,37),38),(40,41))),(30,31)),((15,17),143))),(28,29)),(52,54)),((57,58),((((102,133),(122,138)),141),118)))),((10,((61,62),((((((((((64,107),(111,115)),(((105,((112,113),(127,128))),106),110)),114),(((89,90),134),(97,98))),(((65,66),(70,((87,88),(125,(131,132))))),(((75,86),85),(108,109)))),(((((67,(68,80)),101),(129,130)),69),84)),((71,(77,(103,104))),((((((72,73),121),74),(83,126)),(116,117)),(((76,137),82),((78,79),((92,94),(93,95))))))),(((81,100),(99,((119,123),124))),120)),96))),((47,((48,49),(50,135))),139))),(6,7)),((3,4),136)),(2,59)),60);
 878: 2 -8224.304688 -7850.286246 (0,(((((((1,91),63),((((((((5,((((11,12),((16,18),39)),(24,25)),((21,22),23))),(51,53)),(8,9)),((55,142),140)),((((((((13,14),((33,34),(45,46))),32),((((19,20),35),(26,44)),27)),(42,43)),(((36,37),38),(40,41))),(30,31)),((15,17),143))),(28,29)),(56,((57,58),((((102,133),(122,138)),141),118)))),(52,54))),((10,((((((((61,62),((((72,73),121),74),((83,126),(116,117)))),((92,94),(93,95))),(((76,137),82),(78,79))),(71,(77,(103,104)))),((((((((64,(((105,106),((112,113),(127,128))),110)),111),107),115),114),(((89,90),134),(97,98))),(((65,66),(70,((87,88),((125,132),131)))),(((75,86),85),(108,109)))),(((((67,(68,80)),101),(129,130)),69),84))),(((81,100),(99,((119,123),124))),120)),96)),((47,((48,49),(50,135))),139))),(6,7)),((3,4),136)),(2,59)),60);
 879: 1 -7943.072266 -7869.554267 (0,((((((((((1,91),63),140),(((((((5,(21,22)),23),((((11,12),39),(16,18)),(24,25))),(8,9)),(51,53)),(55,142)),((((((((13,14),((33,34),(45,46))),32),((((19,20),35),(26,44)),27)),(42,43)),(((36,37),38),(40,41))),(30,31)),((15,143),17)))),((28,29),(56,((57,58),((((102,133),(122,138)),118),141))))),(52,54)),((10,(((61,62),((((((((((64,107),(111,115)),(((105,106),((112,113),(127,128))),110)),114),(((89,90),134),(97,98))),(((65,66),(70,((87,88),((125,131),132)))),((75,(85,86)),(108,109)))),84),(((81,100),(99,(119,(123,124)))),120)),((71,(77,(103,104))),(((((((72,73),121),74),(83,126)),(116,117)),((92,94),(93,95))),(((76,137),82),(78,79))))),((((67,(68,80)),101),(129,130)),69))),96)),((47,((48,49),(50,135))),139))),(6,7)),((3,4),136)),(2,59)),60);
 880: 1 -7315.504883 -7856.655049 (0,(((((((1,91),63),(((((((5,(((((11,12),((16,18),39)),(24,25)),23),(21,22))),(8,9)),(51,53)),((55,142),140)),((((((((13,14),((33,34),(45,46))),32),((((19,20),35),(26,44)),27)),(42,43)),(((36,37),38),(40,41))),(30,31)),((15,17),143))),((28,29),(56,((57,58),((((102,133),(122,138)),118),141))))),(52,54))),(((10,47),((48,49),(50,135))),(((61,62),(((((((((((64,107),(((105,106),((112,113),(127,128))),110)),111),115),114),(((89,90),134),(97,98))),(((65,66),(70,((87,88),(125,(131,132))))),((75,(85,86)),(108,109)))),(((((67,(68,80)),101),(129,130)),69),84)),((71,(77,(103,104))),(((((((72,73),121),74),((83,126),(116,117))),(76,137)),((78,79),((92,94),(93,95)))),82))),(((81,100),(99,((119,123),124))),120)),96)),139))),(6,7)),((3,4),136)),(2,59)),60);
 881: 3 -8277.396484 -7865.946004 (0,((((((((1,91),63),(((((((((5,(21,22)),23),(((11,12),((16,18),39)),(24,25))),(8,9)),(51,53)),((55,142),140)),((((((((13,14),((33,34),(45,46))),32),((((19,20),35),(26,44)),27)),(42,43)),(((36,37),38),(40,41))),(30,31)),((15,143),17))),(28,29)),(56,((57,58),((((102,133),(122,138)),118),141))))),(52,54)),((10,(47,(((48,49),(50,135)),139))),(((61,62),((((((((64,107),(111,115)),((105,(106,((112,113),(127,128)))),110)),114),(((89,90),134),(97,98))),(((65,66),(70,((87,88),((125,132),131)))),((75,(85,86)),(108,109)))),(((71,(77,(103,104))),(((((72,(73,121)),74),((83,126),(116,117))),((92,94),(93,95))),(((76,137),82),(78,79)))),84)),(((67,(68,80)),((69,(129,130)),101)),(((81,100),(99,((119,123),124))),120)))),96))),(6,7)),((3,4),136)),(2,59)),60);
 882: 1 -7833.893066 -7858.705239 (0,(((((((((((1,91),63),56),(((((((((13,14),((33,34),(45,46))),32),((((19,20),35),(26,44)),27)),(42,43)),(((36,37),38),(40,41))),(30,31)),((15,17),143)),((57,58),((((102,133),(122,138)),118),141)))),((((((5,(21,22)),23),(((11,12),((16,18),39)),(24,25))),(8,9)),(51,53)),((55,142),140))),(28,29)),(52,54)),((10,((((((((61,62),((((72,73),74),121),(83,((116,117),126)))),((92,94),(93,95))),(((76,137),82),(78,79))),(71,(77,(103,104)))),(((((((64,((((105,((112,113),(127,128))),106),110),111)),107),115),114),(((89,90),134),(97,98))),(((65,66),(70,((87,88),((125,132),131)))),(((75,86),85),(108,109)))),(((((67,(68,80)),101),(129,130)),69),84))),(((81,100),(99,((119,123),124))),120)),96)),((47,((48,49),(50,135))),139))),(6,7)),((3,4),136)),(2,59)),60);
 883: 1 -7884.609375 -7860.617307 (0,((((((((((1,91),63),56),((57,58),((((102,133),(122,138)),118),141))),((((((((5,(21,22)),23),(((11,12),((16,18),39)),(24,25))),(8,9)),(51,53)),((55,142),140)),((((((((13,14),(32,(45,46))),(33,34)),((((19,20),35),(26,44)),27)),(42,43)),(((36,37),38),(40,41))),(30,31)),((15,143),17))),(28,29))),(52,54)),((10,(((61,62),(((((((((64,107),(111,115)),(((105,106),((112,113),(127,128))),110)),114),(((89,90),134),(97,98))),(((65,66),(70,((87,88),(125,(131,132))))),(((75,86),85),(108,109)))),(((81,100),(99,((119,123),124))),120)),(((((67,(68,80)),101),(129,130)),69),84)),((71,(77,(103,104))),((((((72,73),121),74),((83,126),(116,117))),((76,137),82)),((78,79),((92,94),(93,95))))))),96)),(47,(((48,49),(50,135)),139)))),(6,7)),((3,4),136)),(2,59)),60);
 884: 1 -7971.554688 -7850.149726 (0,(((((((1,91),63),((((((((((5,(21,22)),23),(((11,12),((16,18),39)),(24,25))),(8,9)),(51,53)),((55,142),140)),(((((((13,14),((33,34),(45,46))),32),(((((19,20),35),(26,44)),27),(42,43))),(((36,37),38),(40,41))),(30,31)),((15,17),143))),(28,29)),(56,((57,58),((((102,133),(122,138)),118),141)))),(52,54))),(((10,47),((48,49),(50,135))),(((61,62),((((((((((64,((((105,106),((112,113),(127,128))),110),111)),107),115),114),(((89,90),134),(97,98))),(((65,66),(70,((87,88),(125,(131,132))))),((75,(85,86)),(108,109)))),(((((67,(68,80)),101),(129,130)),69),84)),((71,(77,(103,104))),((((((72,73),121),74),(83,126)),(116,117)),(((76,137),82),((78,79),((92,94),(93,95))))))),(((81,100),(99,((119,123),124))),120)),96)),139))),(6,7)),((3,4),136)),(2,59)),60);
 885: 2 -7125.25293 -7851.275004 (0,((((((((1,91),63),((((((((5,(21,22)),23),(((11,12),((16,18),39)),(24,25))),(8,9)),(51,53)),((55,142),140)),(((((((13,14),((33,34),(45,46))),32),(((((19,20),35),(26,44)),27),(42,43))),(((36,37),38),(40,41))),(30,31)),((15,17),143))),((28,29),(56,((57,58),((((102,133),(122,138)),118),141)))))),(52,54)),((10,((((((((61,62),(((72,73),121),(74,((83,126),(116,117))))),((92,94),(93,95))),(((76,137),82),(78,79))),(71,(77,(103,104)))),(((((((64,107),(111,115)),(((105,((112,113),(127,128))),106),110)),114),(((89,90),134),(97,98))),(((65,66),(70,((87,88),((125,131),132)))),(((75,86),85),(108,109)))),(((((67,(68,80)),101),(129,130)),69),84))),(((81,100),(99,((119,123),124))),120)),96)),(47,(((48,49),(50,135)),139)))),(6,7)),((3,4),136)),(2,59)),60);
 886: 1 -8649.730469 -7853.263108 (0,(((((((((1,91),63),((15,143),17)),((((((((5,(21,22)),23),(((11,12),((16,18),39)),(24,25))),(51,53)),(8,9)),((55,142),140)),((57,58),((((102,133),(122,138)),118),141))),(((((((((13,14),((33,34),(45,46))),32),((((19,20),35),(26,44)),27)),(42,43)),(((36,37),38),(40,41))),(30,31)),56),(28,29)))),(52,54)),((10,((((((((((61,62),(((((72,73),121),74),(83,126)),(116,117))),((92,94),(93,95))),(((76,137),82),(78,79))),(71,(77,(103,104)))),((((67,(68,80)),101),(129,130)),69)),84),((((((64,107),(111,115)),(((105,106),((112,113),(127,128))),110)),114),(((89,90),134),(97,98))),(((65,66),(70,((87,88),(125,(131,132))))),(((75,86),85),(108,109))))),(((81,100),(99,((119,123),124))),120)),96)),((47,((48,49),(50,135))),139))),(6,7)),((3,4),136)),(2,59)),60);
 887: 1 -7603.524902 -7861.474347 (0,(((((((((1,91),63),((28,29),(56,(((57,58),(((102,133),(122,138)),118)),141)))),(((((((5,(21,22)),23),(((11,12),((16,18),39)),(24,25))),(8,9)),(51,53)),((55,142),140)),((((((((13,14),((33,34),(45,46))),32),((((19,20),35),(26,44)),27)),(42,43)),(((36,37),38),(40,41))),(30,31)),((15,17),143)))),(52,54)),((10,((((((((61,62),((92,94),(93,95))),(((((72,73),121),74),83),((116,117),126))),(71,(77,(103,104)))),(((76,137),82),(78,79))),(((((((64,107),((((105,106),((112,113),(127,128))),110),111)),115),114),(((89,90),134),(97,98))),(((65,66),(70,((87,88),(125,(131,132))))),(((75,86),85),(108,109)))),(((((67,(68,80)),101),(129,130)),69),84))),(((81,100),(99,(119,(123,124)))),120)),96)),(((47,(50,135)),(48,49)),139))),(6,7)),((3,4),136)),(2,59)),60);
 888: 1 -8480.897461 -7857.063095 (0,((((((((1,91),63),((((((((5,(21,22)),23),(((11,12),((16,18),39)),(24,25))),(8,9)),(51,53)),((55,142),140)),(((((((13,14),((33,34),(45,46))),32),(((((19,20),35),(26,44)),27),(42,43))),(((36,37),38),(40,41))),(30,31)),((15,17),143))),((28,29),(56,((57,58),((((102,133),(122,138)),118),141)))))),(52,54)),(10,((47,((((((61,62),((((72,73),121),74),((83,126),(116,117)))),((((((((64,(((105,((112,113),(127,128))),106),110)),111),107),115),114),(((89,90),134),(97,98))),(((65,66),(70,((87,88),(125,(131,132))))),(((75,86),85),(108,109)))),((((((67,(68,80)),101),(129,130)),69),((92,94),(93,95))),84))),((71,(77,(103,104))),(((76,137),82),(78,79)))),(((81,100),(99,((119,124),123))),120)),96)),(((48,49),(50,135)),139)))),(6,7)),((3,4),136)),(2,59)),60);
 889: 2 -7972.731445 -7849.157936 (0,((((((((1,91),63),(((((((5,((21,22),23)),(((11,12),((16,18),39)),(24,25))),(8,9)),(51,53)),((55,142),140)),(((((((13,14),((33,34),(45,46))),32),(((((19,20),35),(26,44)),27),(42,43))),(((36,37),38),(40,41))),(30,31)),((15,17),143))),((28,29),(56,((57,58),((((102,133),(122,138)),118),141)))))),(52,54)),(((10,47),((48,49),(50,135))),(((61,62),(((((((((((64,(((105,((112,113),(127,128))),106),110)),111),107),115),114),(((89,90),134),(97,98))),(((65,66),(70,((87,88),(125,(131,132))))),(((75,86),85),(108,109)))),((((67,(68,80)),101),(69,(129,130))),84)),((71,(77,(103,104))),(((((((72,73),121),74),(83,126)),(116,117)),((92,94),(93,95))),(((76,137),82),(78,79))))),(((81,100),(99,(119,(123,124)))),120)),96)),139))),(6,7)),((3,4),136)),(2,59)),60);
 890: 1 -7903.968262 -7892.762668 (0,(((((((((((((1,91),((47,(((61,62),((((((((((64,107),(((105,106),((112,113),(127,128))),110)),111),115),114),84),((((76,137),82),((78,79),((92,94),(93,95)))),(77,(103,104)))),(((((65,66),(70,((87,88),(125,(131,132))))),(((75,86),85),(108,109))),(((89,90),134),(97,98))),(71,(((81,100),(99,(119,(123,124)))),120)))),((((67,(68,80)),101),(129,130)),69)),((((72,73),121),(74,(83,126))),(116,117)))),96)),(((48,49),(50,135)),139))),63),((15,17),143)),((((((((5,(21,22)),23),(((11,12),((16,18),39)),(24,25))),(51,53)),(8,9)),(55,142)),(28,29)),(56,((57,58),((((102,133),(122,138)),118),141))))),(30,31)),((((13,14),((33,34),(45,46))),32),((((((19,20),35),(26,44)),27),(42,43)),(((36,37),38),(40,41))))),(52,54)),140),10),(6,7)),((3,4),136)),(2,59)),60);
 891: 3 -8142.155273 -7851.246852 (0,((((((((1,91),63),((((((((5,(21,22)),23),(((11,12),((16,18),39)),(24,25))),(8,9)),(51,53)),((55,142),140)),((((((((13,14),((33,34),(45,46))),32),((((19,20),35),(26,44)),27)),(42,43)),(((36,37),38),(40,41))),(30,31)),((15,17),143))),((28,29),(56,((57,58),((((102,133),(122,138)),118),141)))))),(52,54)),(((10,47),((48,49),(50,135))),((((61,62),(((((((((((64,107),(111,115)),((105,(106,((112,113),(127,128)))),110)),114),(((89,90),134),(97,98))),(((65,66),(70,((87,88),(125,(131,132))))),(((75,86),85),(108,109)))),(((81,100),(99,(119,(123,124)))),120)),84),((71,(77,(103,104))),(((76,137),82),((78,79),((92,94),(93,95)))))),((((67,(68,80)),101),69),(129,130))),(((72,73),121),((74,(83,126)),(116,117))))),96),139))),(6,7)),((3,4),136)),(2,59)),60);
 892: 1 -7373.378906 -7852.10956 (0,((((((((1,91),63),((((((((5,(21,22)),23),(((11,12),((16,18),39)),(24,25))),(8,9)),(51,53)),((55,142),140)),(((((((13,14),((33,34),(45,46))),32),(((((19,20),35),(26,44)),27),(42,43))),(((36,37),38),(40,41))),(30,31)),((15,17),143))),((28,29),(56,((57,58),((((102,133),(122,138)),118),141)))))),(52,54)),((10,((((((((61,62),((72,73),((74,((83,126),(116,117))),121))),((92,94),(93,95))),(((76,137),82),(78,79))),(71,(77,(103,104)))),(((((((64,((((105,106),((112,113),(127,128))),110),111)),107),115),114),(((89,90),134),(97,98))),((((65,66),((87,88),((125,131),132))),(((75,86),85),(108,109))),70)),((((67,(68,80)),101),(69,(129,130))),84))),(((81,100),(99,(119,(123,124)))),120)),96)),((47,((48,49),(50,135))),139))),(6,7)),((3,4),136)),(2,59)),60);
 893: 1 -7569.410156 -7851.539162 (0,(((((((((1,91),63),((((((5,((((11,12),((16,18),39)),(24,25)),((21,22),23))),(8,9)),(51,53)),((55,142),140)),(((((((13,14),((33,34),(45,46))),32),(((((19,20),35),(26,44)),27),(42,43))),(((36,37),38),(40,41))),(30,31)),((15,17),143))),(56,((57,58),((((102,133),(122,138)),141),118))))),(28,29)),(52,54)),((10,(47,((48,49),(50,135)))),(((((((((61,62),((((72,73),121),74),((83,126),(116,117)))),((92,94),(93,95))),(((76,137),82),(78,79))),(71,(77,(103,104)))),((((((((64,107),(((105,106),((112,113),(127,128))),110)),111),115),114),(((89,90),134),(97,98))),(((65,66),(70,((87,88),((125,131),132)))),((75,(85,86)),(108,109)))),((((67,(68,80)),101),(69,(129,130))),84))),(((81,100),(99,((119,124),123))),120)),96),139))),(6,7)),((3,4),136)),(2,59)),60);
 894: 2 -6771.521973 -7865.738874 (0,((((((((1,91),63),(((((((((5,(21,22)),23),(((11,12),((16,18),39)),(24,25))),(8,9)),(51,53)),((55,142),140)),(((((((13,14),((32,(45,46)),(33,34))),((((19,20),35),(26,44)),27)),(42,43)),(((36,37),38),(40,41))),(30,31)),((15,17),143))),(28,29)),(56,((57,58),((((102,133),(122,138)),118),141))))),(52,54)),((10,((((((((61,62),((((72,73),121),74),(83,((116,117),126)))),((92,94),(93,95))),((((((((64,107),(((105,106),((112,113),(127,128))),110)),111),115),114),(((89,90),134),(97,98))),(((65,66),(70,((87,88),(125,(131,132))))),((75,(85,86)),(108,109)))),(((76,137),(78,79)),82))),(((((67,(68,80)),101),(129,130)),69),(77,(103,104)))),(71,84)),(((81,100),(99,(119,(123,124)))),120)),96)),((47,((48,49),(50,135))),139))),(6,7)),((3,4),136)),(2,59)),60);
 895: 2 -7904.797852 -7861.466605 (0,((((((((1,91),63),(((((((((5,(21,22)),23),(((11,12),((16,18),39)),(24,25))),(51,53)),(8,9)),((55,142),140)),(28,29)),((57,58),((((102,133),(122,138)),118),141))),56)),((((10,47),((48,49),(50,135))),(((((((((61,62),(((((72,73),121),74),(83,126)),(116,117))),((92,94),(93,95))),(((76,137),82),(78,79))),(71,(77,(103,104)))),((((((((64,(((105,106),((112,113),(127,128))),110)),111),107),115),114),(((89,90),134),(97,98))),(((65,66),(70,((87,88),(125,(131,132))))),(((75,86),85),(108,109)))),((((67,(68,80)),101),(69,(129,130))),84))),(((81,100),(99,(119,(123,124)))),120)),96),139)),((((((((13,14),((33,34),(45,46))),32),((((19,20),35),(26,44)),27)),(42,43)),(((36,37),38),(40,41))),(30,31)),((15,17),143)))),(52,54)),(6,7)),((3,4),136)),(2,59)),60);
 896: 1 -7571.294922 -7850.25136 (0,((((((((1,91),63),56),((((((((5,((((11,12),((16,18),39)),(24,25)),((21,22),23))),(8,9)),(51,53)),((55,142),140)),(((((((13,14),((33,34),(45,46))),32),(((((19,20),35),(26,44)),27),(42,43))),(((36,37),38),(40,41))),(30,31)),((15,17),143))),(28,29)),((57,58),((((102,133),(122,138)),118),141))),(52,54))),((10,((61,62),((((((((((64,107),(111,115)),(((105,106),((112,113),(127,128))),110)),114),(((89,90),134),(97,98))),(((65,66),(70,((87,88),(125,(131,132))))),(((75,86),85),(108,109)))),(((((67,(68,80)),101),(129,130)),69),84)),((71,(77,(103,104))),((((((72,73),121),74),(83,126)),(116,117)),(((76,137),82),((78,79),((92,94),(93,95))))))),(((81,100),(99,(119,(123,124)))),120)),96))),((47,((48,49),(50,135))),139))),(6,7)),((3,4),136)),(2,59)),60);
 897: 3 -7821.32373 -7851.574136 (0,((((((((1,91),63),(((((((((5,(21,22)),23),(((11,12),((16,18),39)),(24,25))),(8,9)),(51,53)),((55,142),140)),(((((((13,14),((33,34),(45,46))),32),(((((19,20),35),(26,44)),27),(42,43))),(((36,37),38),(40,41))),(30,31)),((15,17),143))),(56,((57,58),((((102,133),(122,138)),118),141)))),(28,29))),(52,54)),((10,(47,(((48,49),(50,135)),139))),((61,62),((((((((((64,(((105,106),((112,113),(127,128))),110)),111),107),115),114),(((89,90),134),(97,98))),(((65,66),(70,((87,88),((125,132),131)))),(((75,86),85),(108,109)))),((((((67,(68,80)),101),(129,130)),69),84),((71,(77,(103,104))),((((((72,73),121),74),(83,126)),(116,117)),(((76,137),82),((78,79),((92,94),(93,95)))))))),(((81,100),(99,((119,124),123))),120)),96)))),(6,7)),((3,4),136)),(2,59)),60);
 898: 1 -7663.878906 -7873.269151 (0,((((((((1,91),63),((47,((61,62),(((((((((64,107),(111,115)),(((105,106),((112,113),(127,128))),110)),114),84),((((65,66),(70,((87,88),(125,(131,132))))),(((75,86),85),(108,109))),(((71,(77,(103,104))),((((((72,73),121),74),(116,117)),(83,126)),(((76,137),82),((78,79),((92,94),(93,95)))))),(((89,90),134),(97,98))))),((67,(68,80)),((69,(129,130)),101))),(((81,100),(99,((119,123),124))),120)),96))),(((48,49),(50,135)),139))),(((((((((((5,(21,22)),23),(((11,12),((16,18),39)),(24,25))),(8,9)),(51,53)),((55,142),140)),(((((((13,14),((33,34),(45,46))),32),((((19,20),35),(26,44)),27)),(42,43)),(((36,37),38),(40,41))),(30,31))),(28,29)),(((15,17),143),56)),((57,58),((((102,133),(122,138)),118),141))),(52,54))),10),(6,7)),((3,4),136)),(2,59)),60);
 899: 2 -7896.90332 -7856.323723 (0,(((((((((1,91),63),((15,143),17)),(((((((((5,(21,22)),23),(((11,12),((16,18),39)),(24,25))),(8,9)),(51,53)),(28,29)),((55,142),140)),((((((((13,14),((33,34),(45,46))),32),((((19,20),35),(26,44)),27)),(42,43)),(((36,37),38),(40,41))),(30,31)),56)),((57,58),((((102,133),(122,138)),118),141)))),(52,54)),((10,((((((((61,62),(((((72,73),121),74),(83,126)),(116,117))),((92,94),(93,95))),(((76,137),82),(78,79))),(71,(77,(103,104)))),(((((((64,107),(111,115)),(((105,106),((112,113),(127,128))),110)),114),(((89,90),134),(97,98))),(((65,66),(70,((87,88),(125,(131,132))))),(((75,86),85),(108,109)))),(((((67,(68,80)),101),(129,130)),69),84))),(((81,100),(99,((119,123),124))),120)),96)),((47,((48,49),(50,135))),139))),(6,7)),((3,4),136)),(2,59)),60);
 900: 1 -7900.200195 -7853.077259 (0,((((((((1,91),63),((((((((5,((((11,12),((16,18),39)),(24,25)),23)),(21,22)),(8,9)),(51,53)),((55,142),140)),(((((((13,14),((33,34),(45,46))),32),(((((19,20),35),(26,44)),27),(42,43))),(((36,37),38),(40,41))),(30,31)),((15,143),17))),(28,29)),(56,((57,58),((((102,133),(122,138)),118),141))))),(52,54)),((((10,47),((48,49),(50,135))),139),(((61,62),((((((((((64,107),(111,115)),(((105,106),((112,113),(127,128))),110)),114),(((89,90),134),(97,98))),(((65,66),(70,((87,88),((125,132),131)))),((75,(85,86)),(108,109)))),(((((67,(68,80)),101),(129,130)),69),84)),(((81,100),(99,(119,(123,124)))),120)),((71,(77,(103,104))),(((76,137),82),((78,79),((92,94),(93,95)))))),((((72,73),121),74),((83,126),(116,117))))),96))),(6,7)),((3,4),136)),(2,59)),60);
 901: 1 -8196.957031 -7852.757457 (0,((((((((((1,91),63),(28,29)),(((((((5,(21,22)),23),(((11,12),((16,18),39)),(24,25))),(8,9)),(51,53)),((55,142),140)),((((((((13,14),((33,34),(45,46))),32),((((19,20),35),(26,44)),27)),(42,43)),(((36,37),38),(40,41))),(30,31)),((15,17),143)))),(56,((57,58),((((102,133),(122,138)),118),141)))),(52,54)),((10,((((61,62),(((((72,73),121),74),(83,126)),(116,117))),96),((((((((((64,((((105,106),((112,113),(127,128))),110),111)),107),115),114),(((89,90),134),(97,98))),(((65,66),(70,((87,88),(125,(131,132))))),(((75,86),85),(108,109)))),84),(((81,100),(99,(119,(123,124)))),120)),((71,(77,(103,104))),(((76,137),82),((78,79),((92,94),(93,95)))))),((((67,(68,80)),101),(129,130)),69)))),((47,((48,49),(50,135))),139))),(6,7)),((3,4),136)),(2,59)),60);
 902: 1 -7509.523438 -7852.632833 (0,((((((((1,91),63),((((((5,(((((11,12),((16,18),39)),(24,25)),23),(21,22))),(8,9)),(51,53)),((55,142),140)),((((((((13,14),(33,34)),(45,46)),32),(((((19,20),35),(26,44)),27),(42,43))),(((36,37),38),(40,41))),(30,31)),((15,17),143))),((28,29),(56,((57,58),((((102,133),(122,138)),118),141)))))),(52,54)),((10,((61,62),((((((((((64,107),(111,115)),(((105,106),((112,113),(127,128))),110)),114),(((89,90),134),(97,98))),(((65,66),(70,((87,88),(125,(131,132))))),(((75,86),85),(108,109)))),(((71,(77,(103,104))),((((((72,73),121),74),(83,126)),(116,117)),((((76,137),82),(78,79)),((92,94),(93,95))))),84)),(((67,(68,80)),101),(69,(129,130)))),(((81,100),(99,(119,(123,124)))),120)),96))),((47,((48,49),(50,135))),139))),(6,7)),((3,4),136)),(2,59)),60);
 903: 1 -6992.812988 -7858.748005 (0,((((((((1,91),63),(((((((((5,(21,22)),23),(((11,12),((16,18),39)),(24,25))),(51,53)),(8,9)),((55,142),140)),(((((((13,14),(32,((33,34),(45,46)))),((((19,20),35),(26,44)),27)),(42,43)),(((36,37),38),(40,41))),(30,31)),((15,17),143))),(28,29)),(56,((57,58),((((102,133),(122,138)),118),141))))),(52,54)),(((10,47),((48,49),(50,135))),(((((((((61,62),(((((72,73),121),74),(83,126)),(116,117))),((92,94),(93,95))),(((76,137),82),(78,79))),(71,(77,(103,104)))),((((((((64,(111,115)),107),114),(105,(106,((112,113),(127,128))))),110),(((89,90),134),(97,98))),(((65,66),(70,((87,88),(125,(131,132))))),(((75,86),85),(108,109)))),(((((67,(68,80)),101),(129,130)),69),84))),(((81,100),(99,(119,(123,124)))),120)),96),139))),(6,7)),((3,4),136)),(2,59)),60);
 904: 1 -7746.663086 -7852.712003 (0,((((((((1,91),63),((((((((5,(21,22)),23),(((11,12),((16,18),39)),(24,25))),(8,9)),(51,53)),((55,142),140)),((((((((13,14),((33,34),(45,46))),32),((((19,20),35),(26,44)),27)),(42,43)),(((36,37),38),(40,41))),(30,31)),((15,17),143))),((28,29),((56,((((102,133),(122,138)),118),141)),(57,58))))),(52,54)),((10,((((((((61,62),(((((72,73),121),74),(83,126)),(116,117))),((92,94),(93,95))),(((76,137),82),(78,79))),(71,(77,(103,104)))),(((((((64,107),(111,115)),(((105,106),((112,113),(127,128))),110)),114),(((89,90),134),(97,98))),(((65,66),(70,((87,88),(125,(131,132))))),(((75,86),85),(108,109)))),((((67,(68,80)),101),(69,(129,130))),84))),(((81,100),(99,(119,(123,124)))),120)),96)),((47,((48,49),(50,135))),139))),(6,7)),((3,4),136)),(2,59)),60);
 905: 1 -9368.328125 -7869.816485 (0,(((((((1,91),(63,140)),((((((((((5,(21,22)),23),(((11,12),((16,18),39)),(24,25))),(51,53)),(8,9)),(55,142)),((((15,17),143),56),((57,58),((((102,133),(122,138)),118),141)))),(28,29)),(((((13,14),((33,34),(45,46))),32),((((((19,20),35),(26,44)),27),(42,43)),(((36,37),38),(40,41)))),(30,31))),(52,54))),(10,((47,((((61,62),((((72,73),121),(74,(83,126))),(116,117))),(((((((((64,107),(111,115)),(((105,((112,113),(127,128))),106),110)),114),(((89,90),134),(97,98))),(((65,66),(70,((87,88),((125,132),131)))),(((75,86),85),(108,109)))),84),((71,(((81,100),(99,((119,123),124))),120)),((((76,137),82),((78,79),((92,94),(93,95)))),(77,(103,104))))),((67,(68,80)),((69,(129,130)),101)))),96)),(((48,49),(50,135)),139)))),(6,7)),((3,4),136)),(2,59)),60);
 906: 1 -7300.27832 -7850.371714 (0,(((((((1,91),63),((((((((((5,(21,22)),23),(((11,12),((16,18),39)),(24,25))),(8,9)),(51,53)),((55,142),140)),(((((((13,14),((33,34),(45,46))),32),(((((19,20),35),(26,44)),27),(42,43))),(((36,37),38),(40,41))),(30,31)),((15,17),143))),(28,29)),(56,((57,58),((((102,133),(122,138)),118),141)))),(52,54))),(((10,47),((48,49),(50,135))),(((((((((61,62),(((72,73),121),((74,(83,126)),(116,117)))),((92,94),(93,95))),(((76,137),82),(78,79))),(71,(77,(103,104)))),(((((((64,(((105,(106,((112,113),(127,128)))),110),111)),107),115),114),(((89,90),134),(97,98))),(((65,66),(70,((87,88),((125,131),132)))),(((75,86),85),(108,109)))),(((((67,(68,80)),101),(129,130)),69),84))),(((81,100),(99,(119,(123,124)))),120)),96),139))),(6,7)),((3,4),136)),(2,59)),60);
 907: 1 -8041.916504 -7848.859625 (0,((((((((1,91),63),((((((5,((((11,12),((16,18),39)),(24,25)),((21,22),23))),(51,53)),(8,9)),((55,142),140)),(((((((13,14),((33,34),(45,46))),32),(((((19,20),35),(26,44)),27),(42,43))),(((36,37),38),(40,41))),(30,31)),((15,17),143))),((28,29),(56,((57,58),((((102,133),(122,138)),118),141)))))),(52,54)),(((10,47),((48,49),(50,135))),(((((((((61,62),(((72,73),121),((74,(83,126)),(116,117)))),((92,94),(93,95))),(((76,137),82),(78,79))),(71,(77,(103,104)))),((((((((64,(((105,106),((112,113),(127,128))),110)),111),107),115),114),(((89,90),134),(97,98))),(((65,66),(70,((87,88),(125,(131,132))))),(((75,86),85),(108,109)))),(((((67,(68,80)),101),(129,130)),69),84))),(((81,100),(99,(119,(123,124)))),120)),96),139))),(6,7)),((3,4),136)),(2,59)),60);
 908: 1 -8326.083984 -7857.491618 (0,((((((((1,91),63),((((((((5,(21,22)),23),(((11,12),((16,18),39)),(24,25))),(8,9)),(51,53)),((55,142),140)),(((((((((13,14),((33,34),(45,46))),32),27),(((19,20),35),(26,44))),(42,43)),(((36,37),38),(40,41))),(30,31)),((15,17),143))),((28,29),(56,((57,58),((((102,133),(122,138)),118),141)))))),(52,54)),(((10,(47,((48,49),(50,135)))),139),(((((((((61,62),(((((72,73),121),74),(83,126)),(116,117))),((92,94),(93,95))),(((76,137),82),(78,79))),(71,(77,(103,104)))),(((89,90),134),(97,98))),(((((((64,(((105,106),((112,113),(127,128))),110)),111),107),115),114),(((65,66),(70,((87,88),((125,132),131)))),(((75,86),85),(108,109)))),(((((67,(68,80)),101),(129,130)),69),84))),(((81,100),(99,(119,(123,124)))),120)),96))),(6,7)),((3,4),136)),(2,59)),60);
 909: 1 -7303.00293 -7861.621148 (0,((((((((1,91),63),(((((((((5,(21,22)),23),(((11,12),((16,18),39)),(24,25))),(8,9)),(51,53)),((55,142),140)),(((((13,14),((33,34),(45,46))),32),((((((19,20),35),(26,44)),27),(42,43)),(((36,37),38),(40,41)))),(30,31))),((28,29),(56,((57,58),((((102,133),(122,138)),118),141))))),((15,143),17))),(52,54)),((((10,((48,49),(50,135))),47),((61,62),((((((((((64,107),(111,115)),114),(((105,106),((112,113),(127,128))),110)),(((89,90),134),(97,98))),(((65,66),(70,((87,88),((125,131),132)))),((75,(85,86)),(108,109)))),(((71,(77,(103,104))),(((((72,73),121),74),((83,126),(116,117))),(((76,137),82),((78,79),((92,94),(93,95)))))),84)),(((81,100),(99,((119,124),123))),120)),((67,(68,80)),((69,(129,130)),101))),96))),139)),(6,7)),((3,4),136)),(2,59)),60);
 910: 1 -7915.270996 -7873.442724 (0,(((((((((1,91),63),(((15,17),143),56)),((47,(((61,62),((((((((((((64,107),(111,115)),((105,(106,((112,113),(127,128)))),110)),114),(((65,66),(70,((87,88),((125,131),132)))),(((75,86),85),(108,109)))),((76,137),82)),(((89,90),134),(97,98))),84),((((81,100),120),99),(119,(123,124)))),(71,(77,(103,104)))),(((((67,(68,80)),101),(129,130)),69),((78,79),((92,94),(93,95))))),((((72,73),121),74),((83,126),(116,117))))),96)),(((48,49),(50,135)),139))),((((((((((5,(21,22)),23),(((11,12),((16,18),39)),(24,25))),(8,9)),(51,53)),((55,142),140)),(((((((13,14),((33,34),(45,46))),32),((((19,20),35),(26,44)),27)),(42,43)),(((36,37),38),(40,41))),(30,31))),(28,29)),((57,58),((((102,133),(122,138)),118),141))),(52,54))),10),(6,7)),((3,4),136)),(2,59)),60);
 911: 5 -7921.129883 -7852.63784 (0,((((((((1,91),63),((((((((5,(21,22)),23),(((11,12),((16,18),39)),(24,25))),(8,9)),(51,53)),((55,142),140)),((((((((13,14),((33,34),(45,46))),32),((((19,20),35),(26,44)),27)),(42,43)),(((36,37),38),(40,41))),(30,31)),((15,17),143))),((28,29),(56,((57,58),((((102,133),(122,138)),118),141)))))),(52,54)),((10,(((61,62),(((((((((64,107),(111,115)),((105,((106,(127,128)),(112,113))),110)),114),(((89,90),134),(97,98))),(((65,66),(70,((87,88),(125,(131,132))))),(((75,86),85),(108,109)))),((((67,(68,80)),101),(69,(129,130))),84)),(((81,100),(99,((119,123),124))),120)),((71,(77,(103,104))),(((((((72,73),121),74),(83,126)),(116,117)),((92,94),(93,95))),(((76,137),82),(78,79)))))),96)),((47,((48,49),(50,135))),139))),(6,7)),((3,4),136)),(2,59)),60);
 912: 1 -8386.071289 -7866.789836 (0,((((((((1,91),63),(56,((57,58),((((102,133),(122,138)),118),141)))),((10,(((((((((61,62),(((((72,73),121),74),(83,126)),(116,117))),((92,94),(93,95))),(78,79)),((76,137),82)),(71,(77,(103,104)))),((((((((64,(((105,106),((112,113),(127,128))),110)),111),107),115),114),((89,90),134)),((((65,66),(70,((87,88),(125,(131,132))))),(((75,86),85),(108,109))),(97,98))),((((67,(68,80)),101),(69,(129,130))),84))),(((81,100),(99,((119,123),124))),120)),96)),((47,((48,49),(50,135))),139))),(((((((((5,(21,22)),23),(((11,12),((16,18),39)),(24,25))),(8,9)),(51,53)),((55,142),140)),(((15,143),17),(28,29))),(((((13,14),((33,34),(45,46))),32),((((((19,20),35),(26,44)),27),(42,43)),(((36,38),37),(40,41)))),(30,31))),(52,54))),(6,7)),((3,4),136)),(2,59)),60);
 913: 2 -8450.320312 -7855.944258 (0,((((((((1,91),63),((((((((5,(21,22)),23),(((11,12),((16,18),39)),(24,25))),(8,9)),(51,53)),((55,142),140)),((((((((13,14),((33,34),(45,46))),32),((((19,20),35),(26,44)),27)),(42,43)),(((36,37),38),(40,41))),(30,31)),((15,17),143))),((28,29),(56,((57,58),((((102,133),(122,138)),118),141)))))),(52,54)),((10,((61,62),((((((((((64,(((105,(106,((112,113),(127,128)))),110),111)),107),115),114),(((89,90),134),(97,98))),(((65,66),(70,((87,88),(125,(131,132))))),(((75,86),85),(108,109)))),(((((67,(68,80)),101),(129,130)),69),84)),(71,((((((((72,73),121),74),(83,126)),(116,117)),(76,137)),(((78,79),((92,94),(93,95))),82)),(77,(103,104))))),(((81,100),(99,((119,123),124))),120)),96))),((47,((48,49),(50,135))),139))),(6,7)),((3,4),136)),(2,59)),60);
 914: 2 -8257.110352 -7851.23047 (0,((((((((1,91),63),((((((((5,(21,22)),23),(((11,12),((16,18),39)),(24,25))),(8,9)),(51,53)),((55,142),140)),((((((((13,14),((33,34),(45,46))),32),((((19,20),35),(26,44)),27)),(42,43)),(((36,37),38),(40,41))),(30,31)),((15,17),143))),((28,29),(56,((57,58),((((102,133),(122,138)),141),118)))))),(52,54)),(((10,47),((((((((61,62),((((72,73),121),(74,(83,126))),(116,117))),((92,94),(93,95))),(((76,137),82),(78,79))),(71,(77,(103,104)))),(((((((64,((((105,((112,113),(127,128))),106),110),111)),107),115),114),(((89,90),134),(97,98))),(((65,66),(70,((87,88),((125,131),132)))),(((75,86),85),(108,109)))),(((((67,(68,80)),101),(129,130)),69),84))),(((81,100),(99,((119,124),123))),120)),96)),(((48,49),(50,135)),139))),(6,7)),((3,4),136)),(2,59)),60);
 915: 1 -7688.458984 -7851.672854 (0,((((((((1,91),63),(((((((((5,(21,22)),23),(((11,12),((16,18),39)),(24,25))),(8,9)),(51,53)),((55,142),140)),((((((((13,14),((33,34),(45,46))),32),((((19,20),35),(26,44)),27)),(42,43)),(((36,37),38),(40,41))),(30,31)),((15,143),17))),(28,29)),(56,((57,58),((((102,133),(122,138)),118),141))))),(52,54)),((10,((((61,62),((((72,73),121),74),((83,126),(116,117)))),(((((((((64,107),(111,115)),(((105,106),((112,113),(127,128))),110)),114),(((((65,66),(70,((87,88),(125,(131,132))))),(((75,86),85),(108,109))),(97,98)),((89,90),134))),(((81,100),(99,(119,(123,124)))),120)),84),((71,(77,(103,104))),(((76,137),82),((78,79),((92,94),(93,95)))))),((((67,(68,80)),101),(129,130)),69))),96)),((47,((48,49),(50,135))),139))),(6,7)),((3,4),136)),(2,59)),60);
 916: 1 -7423.578613 -7862.857797 (0,((((((((1,91),63),((47,((61,62),((((((((((64,107),(111,115)),(((105,106),((112,113),(127,128))),110)),114),(((89,90),134),(97,98))),(((65,66),(70,((87,88),(125,(131,132))))),(((75,86),85),(108,109)))),((71,(((((((72,73),121),74),(83,126)),(116,117)),(((76,137),82),((78,79),((92,94),(93,95))))),(77,(103,104)))),84)),((67,(68,80)),((69,(129,130)),101))),(((81,100),(99,(119,(123,124)))),120)),96))),(((48,49),(50,135)),139))),((((((((((5,(21,22)),23),(((11,12),((16,18),39)),(24,25))),(8,9)),(51,53)),((55,142),140)),((((((((13,14),((33,34),(45,46))),32),((((19,20),35),(26,44)),27)),(42,43)),(((36,37),38),(40,41))),(30,31)),((15,17),143))),(56,((57,58),((((102,133),(122,138)),118),141)))),(28,29)),(52,54))),10),(6,7)),((3,4),136)),(2,59)),60);
 917: 10 -8161.028809 -7855.390508 (0,((((((((1,91),63),((((((((5,(21,22)),23),(((11,12),((16,18),39)),(24,25))),(51,53)),(8,9)),((55,142),140)),(((((((13,14),((33,34),(45,46))),32),(((((19,20),35),(26,44)),27),(42,43))),(((36,37),38),(40,41))),(30,31)),((15,17),143))),((28,29),(56,((57,58),((((102,133),(122,138)),118),141)))))),(52,54)),((10,((((((((61,62),(((((72,73),121),74),(83,126)),(116,117))),((92,94),(93,95))),(((76,137),82),(78,79))),(71,(77,(103,104)))),(((((((64,(((105,((112,113),(127,128))),106),(110,111))),107),115),114),(((89,90),134),(97,98))),((((65,66),(((75,86),85),(108,109))),((87,88),((125,131),132))),70)),(((((67,(68,80)),101),(129,130)),69),84))),(((81,100),(99,(119,(123,124)))),120)),96)),((47,((48,49),(50,135))),139))),(6,7)),((3,4),136)),(2,59)),60);
 918: 2 -8212.050781 -7860.611688 (0,(((((((((1,91),(((((((13,14),((33,34),(45,46))),32),(((((19,20),35),(26,44)),27),(42,43))),(((36,37),38),(40,41))),(30,31)),((15,17),143))),(((((((5,(21,22)),23),(((11,12),((16,18),39)),(24,25))),(51,53)),(8,9)),((55,142),140)),(28,29))),((56,((57,58),((((102,133),(122,138)),118),141))),63)),(52,54)),((10,((((((((61,62),(((((72,73),121),74),(83,126)),(116,117))),((92,94),(93,95))),(((76,137),82),(78,79))),(71,(77,(103,104)))),((((((((64,107),(((105,106),((112,113),(127,128))),110)),111),115),114),(((89,90),134),(97,98))),(((65,66),(70,((87,88),((125,131),132)))),(((75,86),85),(108,109)))),(((((67,(68,80)),101),(129,130)),69),84))),(((81,100),120),(99,(119,(123,124))))),96)),((47,((48,49),(50,135))),139))),(6,7)),((3,4),136)),(2,59)),60);
 919: 1 -8037.510742 -7859.642253 (0,(((((((((1,91),63),140),(((((((((5,(21,22)),23),(((11,12),((16,18),39)),(24,25))),(51,53)),(8,9)),(55,142)),(56,((57,58),((((102,133),(122,138)),118),141)))),(28,29)),((((((((((13,14),(33,34)),(45,46)),32),27),(((19,20),35),(26,44))),(42,43)),(((36,37),38),(40,41))),(30,31)),((15,17),143)))),(52,54)),((10,((((((((61,62),(((((72,73),121),74),(83,126)),(116,117))),((92,94),(93,95))),(((76,137),82),(78,79))),(71,(77,(103,104)))),((((((((64,((((105,106),((112,113),(127,128))),110),111)),107),115),114),(97,98)),(((65,66),(70,((87,88),((125,131),132)))),(((75,86),85),(108,109)))),((89,90),134)),(((((67,(68,80)),101),(129,130)),69),84))),(((81,100),(99,(119,(123,124)))),120)),96)),((47,((48,49),(50,135))),139))),(6,7)),((3,4),136)),(2,59)),60);
 920: 1 -7446.439453 -7851.336511 (0,(((((((((1,91),63),((((((((5,(21,22)),23),(((11,12),((16,18),39)),(24,25))),(8,9)),(51,53)),((55,142),140)),(28,29)),(56,((57,58),((((102,133),(122,138)),118),141))))),(((((((13,14),((33,34),(45,46))),32),(((((19,20),35),(26,44)),27),(42,43))),(((36,37),38),(40,41))),(30,31)),((15,17),143))),(52,54)),((10,(((((((((61,62),((((72,73),121),74),(83,((116,117),126)))),((92,94),(93,95))),(((76,137),82),(78,79))),(71,(77,(103,104)))),84),(((((((64,107),(((105,106),((112,113),(127,128))),110)),111),115),114),(((89,90),134),(97,98))),(((65,66),(70,((87,88),((125,131),132)))),(((75,86),85),(108,109))))),((((67,(68,80)),101),(69,(129,130))),(((81,100),(99,(119,(123,124)))),120))),96)),((47,((48,49),(50,135))),139))),(6,7)),((3,4),136)),(2,59)),60);
 921: 1 -8303.361328 -7853.635992 (0,((((((((1,91),63),((((((((5,(21,22)),23),(((11,12),((16,18),39)),(24,25))),(8,9)),(51,53)),((55,142),140)),((((((((13,14),((33,34),(45,46))),32),((((19,20),35),(26,44)),27)),(42,43)),(((36,37),38),(40,41))),(30,31)),((15,143),17))),((28,29),(56,((57,58),((((102,133),(122,138)),118),141)))))),(52,54)),((10,(((((((((61,62),(((((72,73),121),74),(83,126)),(116,117))),(((((67,(68,80)),101),(129,130)),69),((92,94),(93,95)))),((((((64,(107,(114,115))),111),(105,(106,((112,113),(127,128))))),110),(((89,90),134),(97,98))),(((65,66),(70,((87,88),((125,131),132)))),((75,(85,86)),(108,109))))),(((76,137),82),((78,79),84))),(77,(103,104))),71),(((81,100),(99,(119,(123,124)))),120)),96)),((47,((48,49),(50,135))),139))),(6,7)),((3,4),136)),(2,59)),60);
 922: 1 -8377.013672 -7855.129547 (0,((((((((1,91),63),(((((((((5,(21,22)),23),(((11,12),((16,18),39)),(24,25))),(8,9)),(51,53)),((55,142),140)),((((((13,14),((33,34),(45,46))),32),(((((19,20),35),(26,44)),27),(42,43))),(((36,37),38),(40,41))),(30,31))),((15,17),143)),((28,29),(56,((57,58),((((102,133),(122,138)),118),141)))))),(52,54)),(((10,(47,((48,49),(50,135)))),139),((61,62),((((((((((64,107),(111,115)),(((105,((112,113),(127,128))),106),110)),114),(((65,66),(70,((87,88),(125,(131,132))))),(((75,86),85),(108,109)))),(((89,90),134),(97,98))),(((71,(77,(103,104))),((((((72,73),121),74),(83,126)),(116,117)),(((76,137),82),((78,79),((92,94),(93,95)))))),84)),(((67,(68,80)),101),(69,(129,130)))),(((81,100),(99,(119,(123,124)))),120)),96)))),(6,7)),((3,4),136)),(2,59)),60);
 923: 1 -7307.106934 -7861.77884 (0,((((((((1,91),63),56),(((((((((5,(21,22)),23),(((11,12),((16,18),39)),(24,25))),(51,53)),(8,9)),((55,142),140)),(((((((13,14),((33,34),(45,46))),32),(((((19,20),35),(26,44)),27),(42,43))),(((36,37),(40,41)),38)),(30,31)),((15,17),143))),((28,29),((((57,58),118),141),((102,133),(122,138))))),(52,54))),((((10,((61,62),(((((((((((64,107),((105,(106,((112,113),(127,128)))),110)),111),115),114),(((89,90),134),(97,98))),(((65,66),(70,((87,88),(125,(131,132))))),(((75,86),85),(108,109)))),(((((67,(68,80)),101),(129,130)),69),84)),((71,(77,(103,104))),(((((72,73),121),74),((83,126),(116,117))),(((76,137),82),((78,79),((92,94),(93,95))))))),(((81,100),(99,(119,(123,124)))),120)),96))),47),((48,49),(50,135))),139)),(6,7)),((3,4),136)),(2,59)),60);
 924: 1 -8172.550781 -7853.038241 (0,((((((((1,91),63),((((((((5,(21,22)),23),(((11,12),((16,18),39)),(24,25))),(8,9)),(51,53)),((55,142),140)),((((((((13,14),((33,34),(45,46))),32),((((19,20),35),(26,44)),27)),(42,43)),(((36,37),38),(40,41))),(30,31)),((15,17),143))),((28,29),(56,((57,58),((((102,133),(122,138)),118),141)))))),(52,54)),(((10,47),((48,49),(50,135))),((((61,62),((((72,73),121),74),((83,126),(116,117)))),(((((((((((64,107),(((105,106),((112,113),(127,128))),110)),111),115),114),(((89,90),134),(97,98))),(((65,66),(70,((87,88),((125,131),132)))),(((75,86),85),(108,109)))),(((81,100),(99,((119,124),123))),120)),((((67,(68,80)),101),(69,(129,130))),84)),((71,(77,(103,104))),(((76,137),82),((78,79),((92,94),(93,95)))))),96)),139))),(6,7)),((3,4),136)),(2,59)),60);
 925: 1 -7752.349609 -7857.068237 (0,(((((((((1,91),(28,29)),63),(((((((5,(21,22)),23),(((11,12),((16,18),39)),(24,25))),(8,9)),(51,53)),((55,142),140)),(((((((13,14),((33,34),(45,46))),32),(((((19,20),35),(26,44)),27),(42,43))),(((36,37),38),(40,41))),(30,31)),((15,17),143)))),((52,54),(56,((57,58),((((102,133),(122,138)),118),141))))),(((10,47),((48,49),(50,135))),(((((((((61,62),(((((72,73),121),74),(83,126)),(116,117))),((92,94),(93,95))),(((76,137),82),(78,79))),(71,(77,(103,104)))),(((((((64,(((105,(106,((112,113),(127,128)))),110),111)),107),115),114),(((89,90),134),(97,98))),(((65,66),(70,((87,88),(125,(131,132))))),(((75,86),85),(108,109)))),(((((67,(68,80)),101),(129,130)),69),84))),(((81,100),(99,((119,123),124))),120)),96),139))),(6,7)),((3,4),136)),(2,59)),60);
 926: 3 -7286.529785 -7852.958137 (0,((((((((1,91),63),((((((((5,(21,22)),23),(((11,12),((16,18),39)),(24,25))),(8,9)),(51,53)),((55,142),140)),((((((((13,14),((33,34),(45,46))),32),((((19,20),35),(26,44)),27)),(42,43)),(((36,37),38),(40,41))),(30,31)),((15,17),143))),((28,29),(56,((57,58),((((102,133),(122,138)),118),141)))))),(52,54)),(((10,47),((48,49),(50,135))),((((((((61,62),((((72,73),121),(74,(83,126))),(116,117))),((92,94),(93,95))),(((((((64,107),(111,(114,115))),(105,(106,((112,113),(127,128))))),110),((89,90),134)),((((65,66),(70,((87,88),(125,(131,132))))),(((75,86),85),(108,109))),(97,98))),(((((67,(68,80)),101),(129,130)),69),84))),((71,(77,(103,104))),(((76,137),82),(78,79)))),(((81,100),(99,(119,(123,124)))),120)),96),139))),(6,7)),((3,4),136)),(2,59)),60);
 927: 1 -8064.260254 -7860.991758 (0,(((((((((1,91),63),56),((15,143),17)),((((((((((5,(21,22)),23),(((11,12),((16,18),39)),(24,25))),(8,9)),(51,53)),((55,142),140)),(((((((13,14),((33,34),(45,46))),32),((((19,20),35),(26,44)),27)),(42,43)),(((36,37),38),(40,41))),(30,31))),(28,29)),((57,58),((((102,133),(122,138)),118),141))),(52,54))),((10,(47,((48,49),(50,135)))),(((61,62),(((((((((((64,107),(111,115)),114),((105,106),((112,113),(127,128)))),110),(((89,90),134),(97,98))),(((65,66),(70,((87,88),((125,132),131)))),(((75,86),85),(108,109)))),(((71,(77,(103,104))),((((((72,73),121),74),(83,126)),(116,117)),(((76,137),82),((78,79),((92,94),(93,95)))))),84)),((67,(68,80)),((69,(129,130)),101))),(((81,100),(99,((119,124),123))),120)),96)),139))),(6,7)),((3,4),136)),(2,59)),60);
 928: 1 -8711.228516 -7864.846232 (0,(((((((((1,91),(28,29)),((((((5,(((((11,12),((16,18),39)),(24,25)),23),(21,22))),(8,9)),(51,53)),((55,142),140)),((((((((13,14),((33,34),(45,46))),32),(((((19,20),35),(26,44)),27),(42,43))),(40,41)),((36,37),38)),(30,31)),(15,(17,143)))),(56,((57,58),((((102,133),(122,138)),118),141))))),63),(52,54)),((10,((61,62),((((((((((64,107),(111,115)),(((105,106),((112,113),(127,128))),110)),114),(((89,90),134),(97,98))),(((65,66),(70,((87,88),((125,131),132)))),(((75,86),85),(108,109)))),(((((67,(68,80)),101),(129,130)),69),84)),((71,(77,(103,104))),((((((72,73),121),74),(83,126)),(116,117)),(((76,137),82),((78,79),((92,94),(93,95))))))),(((81,100),(99,(119,(123,124)))),120)),96))),(((47,(50,135)),(48,49)),139))),(6,7)),((3,4),136)),(2,59)),60);
 929: 5 -7802.379883 -7864.327544 (0,(((((((((((1,91),63),56),((((102,133),141),(122,138)),118)),((((((5,(((((11,12),((16,18),39)),(24,25)),23),(21,22))),(8,9)),(51,53)),((55,142),140)),((((((13,14),((33,34),(45,46))),32),(((((19,20),35),(26,44)),27),(42,43))),(((36,37),38),(40,41))),(30,31))),((15,17),143))),((28,29),(57,58))),(52,54)),((10,(((61,62),(((((((((64,107),(111,115)),(((105,106),((112,113),(127,128))),110)),114),(((89,90),134),(97,98))),(((65,66),(70,((87,88),(125,(131,132))))),(((75,86),85),(108,109)))),(((((67,(68,80)),101),(129,130)),69),84)),((71,(77,(103,104))),(((((((72,73),121),74),(83,126)),(116,117)),((92,94),(93,95))),(((76,137),82),(78,79))))),(((81,100),(99,(119,(123,124)))),120))),96)),((47,((48,49),(50,135))),139))),(6,7)),((3,4),136)),(2,59)),60);
 930: 1 -7603.724121 -7869.789008 (0,((((((((((1,91),63),56),((15,143),17)),((((((((((5,(21,22)),23),(((11,12),((16,18),39)),(24,25))),(8,9)),(51,53)),((55,142),140)),(((((((13,14),((33,34),(45,46))),32),((((19,20),35),(26,44)),27)),(42,43)),(((36,37),38),(40,41))),(30,31))),(28,29)),(57,58)),((((102,133),(122,138)),118),141))),(52,54)),((10,(47,((48,49),(50,135)))),(((61,62),(((((((((((64,107),(111,115)),114),((105,106),((112,113),(127,128)))),110),(((89,90),134),(97,98))),(((65,66),(70,((87,88),((125,132),131)))),(((75,86),85),(108,109)))),(((71,(77,(103,104))),((((((72,73),121),74),(83,126)),(116,117)),(((76,137),82),((78,79),((92,94),(93,95)))))),84)),((67,(68,80)),((69,(129,130)),101))),(((81,100),(99,((119,124),123))),120)),96)),139))),(6,7)),((3,4),136)),(2,59)),60);
 931: 1 -7337.484863 -7851.695375 (0,(((((((1,91),63),(((((((((5,(21,22)),23),(((11,12),((16,18),39)),(24,25))),(8,9)),(51,53)),((55,142),140)),((((((((13,14),((33,34),(45,46))),32),((((19,20),35),(26,44)),27)),(42,43)),(((36,37),38),(40,41))),(30,31)),((15,143),17))),((28,29),(56,((57,58),((((102,133),(122,138)),118),141))))),(52,54))),(((10,47),((48,49),(50,135))),((((61,62),((((((((((64,((((105,106),((112,113),(127,128))),110),111)),107),115),114),(((89,90),134),(97,98))),(((65,66),(70,((87,88),(125,(131,132))))),(((75,86),85),(108,109)))),(((((67,(68,80)),101),(129,130)),69),84)),(((81,100),(99,((119,123),124))),120)),((71,(77,(103,104))),(((76,137),82),((78,79),((92,94),(93,95)))))),(((((72,73),121),74),(83,126)),(116,117)))),96),139))),(6,7)),((3,4),136)),(2,59)),60);
 932: 1 -7722.799805 -7878.76981 (0,(((((((1,91),63),(((((((5,(21,22)),23),(((11,12),((16,18),39)),(24,25))),(8,9)),(51,53)),(((((((13,14),((33,34),(45,46))),32),(((((19,20),35),(26,44)),27),(42,43))),(((36,38),37),(40,41))),(30,31)),((15,17),143))),(((28,29),((55,142),140)),((52,54),(56,((57,58),((((102,133),(122,138)),118),141))))))),((10,(47,((48,49),(50,135)))),(((((((((61,62),((((72,73),74),121),((83,126),(116,117)))),((76,137),82)),((78,79),((92,94),(93,95)))),(71,(77,(103,104)))),((((((((64,107),(((105,((112,113),(127,128))),106),110)),111),115),114),(((65,66),(70,((87,88),((125,131),132)))),(((75,86),85),(108,109)))),(((89,90),134),(97,98))),(((((67,(68,80)),101),(129,130)),69),84))),(((81,100),(99,((119,123),124))),120)),96),139))),(6,7)),((3,4),136)),(2,59)),60);
 933: 1 -6610.087891 -7850.721238 (0,(((((((1,91),63),(((((((((5,(21,22)),23),(((11,12),((16,18),39)),(24,25))),(51,53)),(8,9)),((55,142),140)),(((((((13,14),((33,34),(45,46))),32),(((((19,20),35),(26,44)),27),(42,43))),(((36,37),38),(40,41))),(30,31)),((15,17),143))),((28,29),(56,((57,58),((((102,133),(122,138)),118),141))))),(52,54))),((10,((((((((61,62),(((((72,73),121),74),(83,126)),(116,117))),((92,94),(93,95))),(((76,137),82),(78,79))),(71,(77,(103,104)))),((((((((64,(((105,106),((112,113),(127,128))),110)),111),107),115),114),(((89,90),134),(97,98))),(((65,66),(70,((87,88),(125,(131,132))))),(((75,86),85),(108,109)))),((((67,(68,80)),101),(69,(129,130))),84))),(((81,100),(99,(119,(123,124)))),120)),96)),(((47,(50,135)),(48,49)),139))),(6,7)),((3,4),136)),(2,59)),60);
 934: 1 -8698.701172 -7866.580368 (0,(((((((1,91),63),(((((((5,(((((11,12),((16,18),39)),(24,25)),23),(21,22))),(8,9)),(51,53)),((55,142),140)),(((((((((13,14),((33,34),(45,46))),32),((((19,20),35),(26,44)),27)),(42,43)),(40,41)),((36,37),38)),(30,31)),((15,17),143))),(28,29)),((52,54),(56,((57,58),((((102,133),(122,138)),118),141)))))),((((10,((((61,62),((((72,73),121),74),((83,126),(116,117)))),((((((((((64,(((105,106),((112,113),(127,128))),110)),111),107),115),114),(((89,90),134),(97,98))),(((65,66),(70,((87,88),(125,(131,132))))),(((75,86),85),(108,109)))),(((((67,(68,80)),101),(129,130)),69),84)),(((81,100),(99,(119,(123,124)))),120)),((71,(77,(103,104))),(((76,137),82),((78,79),((92,94),(93,95))))))),96)),47),((48,49),(50,135))),139)),(6,7)),((3,4),136)),(2,59)),60);
 935: 8 -7678.404297 -7860.140355 (0,((((((((1,91),63),56),(((((((((5,(21,22)),23),(((11,12),((16,18),39)),(24,25))),(51,53)),(8,9)),((55,142),140)),(((((((13,14),((33,34),(45,46))),32),(((((19,20),35),(26,44)),27),(42,43))),(((36,37),38),(40,41))),(30,31)),((15,17),143))),((28,29),((((57,58),118),141),((102,133),(122,138))))),(52,54))),((((10,((61,62),((((((((((((64,107),110),(105,(106,((112,113),(127,128))))),111),115),114),(((89,90),134),(97,98))),(((65,66),(70,((87,88),(125,(131,132))))),(((75,86),85),(108,109)))),(((((67,(68,80)),101),(129,130)),69),84)),((71,(77,(103,104))),((((((72,73),121),74),(83,126)),(116,117)),(((76,137),82),((78,79),((92,94),(93,95))))))),(((81,100),(99,(119,(123,124)))),120)),96))),47),((48,49),(50,135))),139)),(6,7)),((3,4),136)),(2,59)),60);
 936: 1 -7834.577148 -7859.43025 (0,((((((((1,91),63),56),(((((((5,((((11,12),((16,18),39)),(24,25)),((21,22),23))),(51,53)),((8,9),((55,142),140))),((((((((13,14),((33,34),(45,46))),32),((((19,20),35),(26,44)),27)),(42,43)),(((36,37),38),(40,41))),(30,31)),((15,17),143))),((57,58),((((102,133),(122,138)),118),141))),(28,29)),(52,54))),((((10,((61,62),(((((((((((64,107),(((105,((112,113),(127,128))),106),110)),111),115),114),(((89,90),134),(97,98))),(((65,66),(70,((87,88),(125,(131,132))))),(((75,86),85),(108,109)))),(((((67,(68,80)),101),(129,130)),69),84)),((71,(77,(103,104))),((((((72,73),121),74),(116,117)),(83,126)),(((76,137),82),((78,79),((92,94),(93,95))))))),(((81,100),(99,(119,(123,124)))),120)),96))),47),((48,49),(50,135))),139)),(6,7)),((3,4),136)),(2,59)),60);
 937: 3 -8482.904297 -7853.664932 (0,((((((((1,91),63),((((((((5,(21,22)),23),(((11,12),((16,18),39)),(24,25))),(8,9)),(51,53)),((55,142),140)),((((((((13,14),((33,34),(45,46))),32),((((19,20),35),(26,44)),27)),(42,43)),(((36,37),38),(40,41))),(30,31)),((15,17),143))),((28,29),((56,((((102,133),(122,138)),141),118)),(57,58))))),(52,54)),((10,((((61,62),((((72,73),121),74),((83,126),(116,117)))),((((((((((64,(((105,106),((112,113),(127,128))),110)),111),107),115),114),(((89,90),134),(97,98))),(((65,66),(70,((87,88),(125,(131,132))))),(((75,86),85),(108,109)))),84),((((67,(68,80)),101),(69,(129,130))),(((81,100),(99,((119,124),123))),120))),((71,(77,(103,104))),(((76,137),82),((78,79),((92,94),(93,95))))))),96)),((47,((48,49),(50,135))),139))),(6,7)),((3,4),136)),(2,59)),60);
 938: 1 -7692.157715 -7875.197238 (0,(((((((((1,91),63),140),(((((((5,(21,22)),23),(((11,12),((16,18),39)),(24,25))),((8,9),(55,142))),(51,53)),(((((15,17),143),56),((57,58),((((102,133),(122,138)),118),141))),(52,54))),((((((((13,14),((33,34),(45,46))),32),((((19,20),35),(26,44)),27)),(42,43)),(((36,37),38),(40,41))),(30,31)),(28,29)))),((47,((48,49),(50,135))),((((61,62),((((((((((64,107),(111,115)),(((105,106),((112,113),(127,128))),110)),114),(((89,90),134),(97,98))),(((65,66),(70,((87,88),(125,(131,132))))),(((75,86),85),(108,109)))),(71,(((81,100),(99,(119,(123,124)))),120))),(((((76,137),82),(78,79)),(77,(103,104))),84)),(((((67,(68,80)),101),(129,130)),69),((92,94),(93,95)))),(((((72,73),121),74),(83,126)),(116,117)))),96),139))),10),(6,7)),((3,4),136)),(2,59)),60);
 939: 1 -7830.34375 -7857.36866 (0,((((((((1,91),63),56),((((((((((5,(21,22)),23),(((11,12),((16,18),39)),(24,25))),(8,9)),(51,53)),((55,142),140)),(((((((13,14),((32,(45,46)),(33,34))),((((19,20),35),(26,44)),27)),(42,43)),(((36,38),37),(40,41))),(30,31)),((15,17),143))),((57,58),((((102,133),(122,138)),118),141))),(28,29)),(52,54))),((10,(47,(((48,49),(50,135)),139))),(((((((((61,62),(((72,73),121),((74,(83,126)),(116,117)))),((92,94),(93,95))),(((76,137),82),(78,79))),(71,(77,(103,104)))),(((((67,(68,80)),101),(129,130)),69),84)),(((((((64,107),(((105,106),((112,113),(127,128))),110)),111),115),114),(((89,90),134),(97,98))),(((65,66),(70,((87,88),((125,132),131)))),(((75,86),85),(108,109))))),(((81,100),(99,((119,124),123))),120)),96))),(6,7)),((3,4),136)),(2,59)),60);
 940: 3 -8127.182617 -7851.23047 (0,((((((((1,91),63),((((((((5,(21,22)),23),(((11,12),((16,18),39)),(24,25))),(8,9)),(51,53)),((55,142),140)),((((((((13,14),((33,34),(45,46))),32),((((19,20),35),(26,44)),27)),(42,43)),(((36,37),38),(40,41))),(30,31)),((15,17),143))),((28,29),(56,((57,58),((((102,133),(122,138)),141),118)))))),(52,54)),(((10,47),((((((((61,62),((((72,73),121),(74,(83,126))),(116,117))),((92,94),(93,95))),(((76,137),82),(78,79))),(71,(77,(103,104)))),(((((((64,((((105,((112,113),(127,128))),106),110),111)),107),115),114),(((89,90),134),(97,98))),(((65,66),(70,((87,88),((125,131),132)))),(((75,86),85),(108,109)))),(((((67,(68,80)),101),(129,130)),69),84))),(((81,100),(99,((119,124),123))),120)),96)),(((48,49),(50,135)),139))),(6,7)),((3,4),136)),(2,59)),60);
 941: 2 -7300.413086 -7847.55391 (0,(((((((((((1,91),63),56),((57,58),((((102,133),(122,138)),118),141))),(((((((5,(21,22)),23),(((11,12),((16,18),39)),(24,25))),(8,9)),(51,53)),((55,142),140)),(((((((13,14),((33,34),(45,46))),32),(((((19,20),35),(26,44)),27),(42,43))),(((36,37),38),(40,41))),(30,31)),((15,17),143)))),(28,29)),(52,54)),((10,((((61,62),((((72,73),121),74),(83,((116,117),126)))),(((((((((((64,(((105,106),((112,113),(127,128))),110)),111),107),115),114),(((89,90),134),(97,98))),(((65,66),(70,((87,88),(125,(131,132))))),(((75,86),85),(108,109)))),(((81,100),(99,(119,(123,124)))),120)),84),((71,(77,(103,104))),(((76,137),82),((78,79),((92,94),(93,95)))))),((((67,(68,80)),101),(129,130)),69))),96)),((47,((48,49),(50,135))),139))),(6,7)),((3,4),136)),(2,59)),60);
 942: 3 -7696.235352 -7846.434724 (0,((((((((1,91),63),((((((5,((((11,12),((16,18),39)),(24,25)),((21,22),23))),(8,9)),(51,53)),((55,142),140)),(((((((13,14),((33,34),(45,46))),32),(((((19,20),35),(26,44)),27),(42,43))),(((36,37),38),(40,41))),(30,31)),((15,17),143))),((28,29),(56,((57,58),((((102,133),(122,138)),118),141)))))),(52,54)),((10,((((((((61,62),((((72,73),121),(74,(83,126))),(116,117))),((92,94),(93,95))),(((76,137),82),(78,79))),(71,(77,(103,104)))),((((((((64,(((105,106),((112,113),(127,128))),110)),111),107),115),114),(((89,90),134),(97,98))),(((65,66),(70,((87,88),((125,131),132)))),(((75,86),85),(108,109)))),(((((67,(68,80)),101),(129,130)),69),84))),(((81,100),(99,(119,(123,124)))),120)),96)),((47,((48,49),(50,135))),139))),(6,7)),((3,4),136)),(2,59)),60);
 943: 3 -8020.745605 -7859.593889 (0,(((((((((1,91),(63,140)),((((((((5,(21,22)),23),(((11,12),((16,18),39)),(24,25))),(51,53)),(8,9)),(55,142)),(56,((57,58),((((102,133),(122,138)),118),141)))),(28,29))),((((((((((13,14),(33,34)),(45,46)),32),27),(((19,20),35),(26,44))),(42,43)),(((36,37),38),(40,41))),(30,31)),((15,17),143))),(52,54)),((10,((((((((61,62),(((((72,73),121),74),(83,126)),(116,117))),((92,94),(93,95))),(((76,137),82),(78,79))),(71,(77,(103,104)))),(((((((64,(((((105,(127,128)),(112,113)),106),110),111)),107),115),114),(((89,90),134),(97,98))),(((65,66),(70,((87,88),(125,(131,132))))),(((75,86),85),(108,109)))),(((((67,(68,80)),101),(129,130)),69),84))),(((81,100),(99,((119,123),124))),120)),96)),((47,((48,49),(50,135))),139))),(6,7)),((3,4),136)),(2,59)),60);
 944: 1 -8854.195312 -7873.132869 (0,(((((((1,91),63),((((((((5,(21,22)),23),(((11,12),((16,18),39)),(24,25))),((8,9),(55,142))),(51,53)),(((((15,17),143),56),((57,58),((((102,133),(122,138)),118),141))),(52,54))),((((((((13,14),((33,34),(45,46))),32),((((19,20),35),(26,44)),27)),(42,43)),(((36,37),38),(40,41))),(30,31)),(28,29))),140)),(((10,(47,((48,49),(50,135)))),139),(((61,62),((((((((((64,107),(111,115)),(((105,106),((112,113),(127,128))),110)),114),(((89,90),134),(97,98))),(((65,66),(70,((87,88),(125,(131,132))))),(((75,86),85),(108,109)))),(71,(((81,100),(99,(119,(123,124)))),120))),(((((76,137),82),(78,79)),(77,(103,104))),84)),(((((67,(68,80)),101),(129,130)),69),((92,94),(93,95)))),(((((72,73),121),74),(83,126)),(116,117)))),96))),(6,7)),((3,4),136)),(2,59)),60);
 945: 1 -7691.075195 -7864.647277 (0,(((((((1,91),63),(((((((((5,(21,22)),23),(((11,12),((16,18),39)),(24,25))),(8,9)),(51,53)),((55,142),140)),(((((((13,14),((33,34),(45,46))),32),(((((19,20),35),(26,44)),27),(42,43))),(((36,37),(40,41)),38)),(30,31)),((15,17),143))),((28,29),(56,((57,58),((((102,133),(122,138)),118),141))))),(52,54))),(10,((47,((61,62),((((((((((64,107),(111,115)),(((105,106),((112,113),(127,128))),110)),114),((((65,66),(70,((87,88),(125,(131,132))))),(((75,86),85),(108,109))),(((89,90),134),(97,98)))),84),((71,(77,(103,104))),(((((72,73),121),74),((83,126),(116,117))),(((76,137),82),((78,79),((92,94),(93,95))))))),(((81,100),(99,(119,(123,124)))),120)),((67,(68,80)),((69,(129,130)),101))),96))),(((48,49),(50,135)),139)))),(6,7)),((3,4),136)),(2,59)),60);
 946: 2 -8092.708496 -7864.069518 (0,((((((((1,91),63),((((((((5,(21,22)),23),(((11,12),((16,18),39)),(24,25))),(8,9)),(51,53)),((55,142),140)),((((((((13,14),((33,34),(45,46))),32),((((19,20),35),(26,44)),27)),(42,43)),(((36,37),38),(40,41))),(30,31)),((15,17),143))),(28,29))),(56,((57,58),((((102,133),(122,138)),118),141)))),(52,54)),(((10,(47,((48,49),(50,135)))),139),((((((((61,62),((72,73),((74,((83,126),(116,117))),121))),((92,94),(93,95))),(((76,137),82),(78,79))),(77,(103,104))),71),((((((((64,107),(111,115)),(((105,((112,113),(127,128))),106),110)),114),(((89,90),134),(97,98))),(((65,66),(70,((87,88),(125,(131,132))))),(((75,86),85),(108,109)))),(((((67,(68,80)),101),(129,130)),69),84)),(((81,100),(99,(119,(123,124)))),120))),96))),(((3,4),136),(6,7))),(2,59)),60);
 947: 1 -8541.80957 -7849.231356 (0,((((((((1,91),63),((((((((5,(21,22)),23),(((11,12),((16,18),39)),(24,25))),(8,9)),(51,53)),((55,142),140)),((((((((13,14),((33,34),(45,46))),32),((((19,20),35),(26,44)),27)),(42,43)),(((36,37),38),(40,41))),(30,31)),((15,17),143))),((28,29),(56,((57,58),((((102,133),(122,138)),118),141)))))),(52,54)),((10,((((61,62),((((72,73),121),74),((83,126),(116,117)))),(((((((((((64,107),(111,115)),114),(105,(106,((112,113),(127,128))))),110),(((89,90),134),(97,98))),(((65,66),(70,((87,88),(125,(131,132))))),(((75,86),85),(108,109)))),84),(((81,100),(99,(119,(123,124)))),120)),((71,(77,(103,104))),(((76,137),82),((78,79),((92,94),(93,95)))))),(((67,(68,80)),101),(69,(129,130))))),96)),((47,((48,49),(50,135))),139))),(6,7)),((3,4),136)),(2,59)),60);
 948: 1 -7914.762695 -7854.601238 (0,((((((((1,91),63),((((((((5,(21,22)),23),(((11,12),((16,18),39)),(24,25))),(8,9)),(51,53)),((55,142),140)),((((((((13,14),((33,34),(45,46))),32),((((19,20),35),(26,44)),27)),(42,43)),(((36,37),(40,41)),38)),(30,31)),((15,17),143))),((28,29),(56,((57,58),((((102,133),(122,138)),141),118)))))),(52,54)),((10,((((61,62),((((72,73),121),74),((83,126),(116,117)))),((((((((((64,(((105,106),((112,113),(127,128))),110)),111),107),115),114),(((89,90),134),(97,98))),(((65,66),(70,((87,88),(125,(131,132))))),(((75,86),85),(108,109)))),84),((((67,(68,80)),101),(69,(129,130))),(((81,100),(99,((119,124),123))),120))),((71,(77,(103,104))),(((76,137),82),((78,79),((92,94),(93,95))))))),96)),((47,((48,49),(50,135))),139))),(6,7)),((3,4),136)),(2,59)),60);
 949: 1 -8343.033203 -7850.228328 (0,(((((((((1,91),63),((((((((5,(21,22)),(((11,12),((16,18),39)),(24,25))),23),(8,9)),(51,53)),((55,142),140)),(28,29)),(56,((57,58),((((102,133),(122,138)),118),141))))),((((((((13,14),((33,34),(45,46))),32),((((19,20),35),(26,44)),27)),(42,43)),(((36,37),38),(40,41))),(30,31)),(15,(17,143)))),(52,54)),((10,(((61,62),((((((((((((64,(((105,((112,113),(127,128))),106),110)),111),107),115),114),(((89,90),134),(97,98))),(((65,66),(70,((87,88),(125,(131,132))))),((75,(85,86)),(108,109)))),(((81,100),(99,((119,124),123))),120)),84),((71,(77,(103,104))),(((76,137),82),((78,79),((92,94),(93,95)))))),((((67,(68,80)),101),(129,130)),69)),((((72,73),121),74),((83,126),(116,117))))),96)),((47,((48,49),(50,135))),139))),(6,7)),((3,4),136)),(2,59)),60);
 950: 1 -7682.087402 -7859.814075 (0,(((((((((1,91),(28,29)),63),(((((((((5,(21,22)),23),(((11,12),((16,18),39)),(24,25))),(8,9)),(51,53)),((55,142),140)),((((((((13,14),((33,34),(45,46))),32),((((19,20),35),(26,44)),27)),(42,43)),(((36,37),38),(40,41))),(30,31)),((15,17),143))),((57,58),((((102,133),(122,138)),141),118))),56)),(52,54)),(((10,47),((48,49),(50,135))),(((61,62),((((((((((64,107),(111,115)),(((105,106),((112,113),(127,128))),110)),114),(((89,90),134),(97,98))),(((65,66),(70,((87,88),((125,131),132)))),(((75,86),85),(108,109)))),(((71,(77,(103,104))),((((72,73),121),((74,(83,126)),(116,117))),((((76,137),82),(78,79)),((92,94),(93,95))))),84)),(((67,(68,80)),101),(69,(129,130)))),(((81,100),(99,(119,(123,124)))),120)),96)),139))),(6,7)),((3,4),136)),(2,59)),60);
 951: 3 -8305.185547 -7882.16625 (0,((((((((1,91),63),((((((((5,(21,22)),23),(((11,12),((16,18),39)),(24,25))),(8,9)),(51,53)),((55,142),140)),(((((((13,14),((33,34),(45,46))),32),(((((19,20),35),(26,44)),27),(42,43))),(((36,37),38),(40,41))),(30,31)),((15,17),143))),((28,29),(56,((57,58),((((102,133),(122,138)),118),141)))))),(52,54)),(((10,47),(((((((61,62),(((((72,73),121),74),(83,126)),(116,117))),(((76,137),82),((78,79),((92,94),(93,95))))),(71,(77,(103,104)))),(((((((((64,107),(111,115)),114),(((105,((112,113),(127,128))),106),110)),(((89,90),134),(97,98))),(70,((87,88),(125,(131,132))))),(65,66)),(((75,86),85),(108,109))),(((((67,(68,80)),101),(129,130)),69),84))),(((81,100),(99,((119,123),124))),120)),96)),(((48,49),(50,135)),139))),(6,7)),((3,4),136)),(2,59)),60);
 952: 1 -8070.497559 -7851.350464 (0,((((((((1,91),63),(((((((5,(((((11,12),((16,18),39)),(24,25)),23),(21,22))),(8,9)),(51,53)),((55,142),140)),((((((13,14),((33,34),(45,46))),32),((((((19,20),35),(26,44)),27),(42,43)),(((36,37),38),(40,41)))),(30,31)),((15,17),143))),(28,29)),(56,((57,58),((((102,133),(122,138)),118),141))))),(52,54)),(((10,47),((48,49),(50,135))),(((61,62),((((((((((64,((((105,106),((112,113),(127,128))),110),111)),107),115),114),(((89,90),134),(97,98))),(((65,66),(70,((87,88),((125,132),131)))),(((75,86),85),(108,109)))),((((67,(68,80)),101),(69,(129,130))),84)),((71,(77,(103,104))),(((((((72,73),121),74),(83,126)),(116,117)),((92,94),(93,95))),(((76,137),82),(78,79))))),(((81,100),(99,((119,124),123))),120)),96)),139))),(6,7)),((3,4),136)),(2,59)),60);
 953: 1 -7088.99707 -7874.830387 (0,((((((((1,91),63),140),(((((((5,(21,22)),23),(((11,12),((16,18),39)),(24,25))),((8,9),(55,142))),(51,53)),(((((15,17),143),56),((57,58),((((102,133),(122,138)),118),141))),(52,54))),((((((((13,14),((33,34),(45,46))),32),((((19,20),35),(26,44)),27)),(42,43)),(((36,37),38),(40,41))),(30,31)),(28,29)))),(10,((47,((48,49),(50,135))),((((61,62),((((((((((64,107),(111,115)),(((105,106),((112,113),(127,128))),110)),114),(((89,90),134),(97,98))),(((65,66),(70,((87,88),(125,(131,132))))),(((75,86),85),(108,109)))),(71,(((81,100),(99,(119,(123,124)))),120))),(((((76,137),82),(78,79)),(77,(103,104))),84)),(((((67,(68,80)),101),(129,130)),69),((92,94),(93,95)))),(((((72,73),121),74),(83,126)),(116,117)))),96),139)))),(6,7)),((3,4),136)),(2,59)),60);
 954: 1 -7685.345703 -7864.477033 (0,(((((((((1,91),(28,29)),63),(((((((((5,(21,22)),23),(((11,12),((16,18),39)),(24,25))),(8,9)),(51,53)),((55,142),140)),((((((((13,14),((33,34),(45,46))),32),((((19,20),35),(26,44)),27)),(42,43)),(((36,37),(40,41)),38)),(30,31)),((15,17),143))),((57,58),((((102,133),(122,138)),141),118))),56)),(52,54)),(((10,47),((48,49),(50,135))),(((61,62),((((((((((64,107),(111,115)),(((105,106),((112,113),(127,128))),110)),114),(((89,90),134),(97,98))),(((65,66),(70,((87,88),((125,131),132)))),(((75,86),85),(108,109)))),(((71,(77,(103,104))),((((72,73),121),((74,(83,126)),(116,117))),(((76,137),82),((78,79),((92,94),(93,95)))))),84)),(((67,(68,80)),101),(69,(129,130)))),(((81,100),(99,(119,(123,124)))),120)),96)),139))),(6,7)),((3,4),136)),(2,59)),60);
 955: 1 -7731.063965 -7885.726994 (0,((((((((((1,91),(((47,((61,62),(((((((((64,107),(111,115)),(((105,((112,113),(127,128))),106),110)),114),((((65,66),(70,((((87,88),132),125),131))),(((75,85),86),(108,109))),(((89,90),134),(97,98)))),((((71,((((81,100),120),((119,123),124)),99)),(77,(103,104))),(((76,137),82),((78,79),((92,94),(93,95))))),84)),(((67,(68,80)),(101,(129,130))),69)),(((72,73),121),((74,83),((116,117),126)))),96))),63),(((48,49),(50,135)),139))),56),((57,58),((((102,133),141),(122,138)),118))),(52,54)),(((((((5,(21,22)),(((11,12),((16,18),39)),(24,25))),23),(8,9)),(51,53)),((55,142),140)),((((((((13,14),((33,34),(45,46))),32),((((19,20),35),(26,44)),27)),(42,43)),((36,(37,38)),(40,41))),(30,31)),(((15,17),143),(28,29))))),10),(6,7)),((3,4),136)),(2,59)),60);
 956: 1 -8408.59668 -7878.723591 (0,(((((((((((((1,91),((47,(((61,62),((((((((((64,107),(((105,106),((112,113),(127,128))),110)),111),115),114),84),((((76,137),82),((78,79),((92,94),(93,95)))),(77,(103,104)))),(((((65,66),(70,((87,88),(125,(131,132))))),(((75,86),85),(108,109))),(((89,90),134),(97,98))),(71,(((81,100),(99,(119,(123,124)))),120)))),((((67,(68,80)),101),(129,130)),69)),((((72,73),121),(74,(83,126))),(116,117)))),96)),(((48,49),(50,135)),139))),63),(15,(17,143))),(56,((57,58),((((102,133),(122,138)),118),141)))),(((((((5,(21,22)),23),(((11,12),((16,18),39)),(24,25))),(51,53)),(8,9)),(55,142)),(28,29))),(52,54)),(((((13,14),((33,34),(45,46))),32),((((((19,20),35),(26,44)),27),(42,43)),(((36,37),38),(40,41)))),(30,31))),140),10),(6,7)),((3,4),136)),(2,59)),60);
 957: 1 -7708.798828 -7856.591314 (0,(((((((1,91),63),(((10,((((((((61,62),((((72,73),121),74),(83,((116,117),126)))),((92,94),(93,95))),(((76,137),82),(78,79))),(71,(77,(103,104)))),(((((((64,((((105,((112,113),(127,128))),106),110),111)),107),115),114),(((89,90),134),(97,98))),(((65,66),(70,((87,88),(125,(131,132))))),(((75,86),85),(108,109)))),(((((67,(68,80)),101),(129,130)),69),84))),(((81,100),(99,(119,(123,124)))),120)),96)),((47,((48,49),(50,135))),139)),56)),(((((((((5,(21,22)),23),(((11,12),((16,18),39)),(24,25))),(8,9)),(51,53)),((55,142),140)),((((((((13,14),((33,34),(45,46))),32),((((19,20),35),(26,44)),27)),(42,43)),(((36,37),38),(40,41))),(30,31)),((15,17),143))),((28,29),((((57,58),118),141),((102,133),(122,138))))),(52,54))),(6,7)),((3,4),136)),(2,59)),60);
 958: 2 -7667.071777 -7851.097575 (0,((((((((1,91),63),((((((5,((((11,12),((16,18),39)),(24,25)),((21,22),23))),(8,9)),(51,53)),((55,142),140)),((((((((13,14),((33,34),(45,46))),32),((((19,20),35),(26,44)),27)),(42,43)),(((36,37),38),(40,41))),(30,31)),((15,17),143))),((28,29),(56,((57,58),((((102,133),(122,138)),118),141)))))),(52,54)),(((10,47),((48,49),(50,135))),((((((((61,62),(((((72,73),121),74),(83,126)),(116,117))),((92,94),(93,95))),((((((((64,107),(((105,((112,113),(127,128))),106),110)),111),115),114),(((89,90),134),(97,98))),(((65,66),(70,((87,88),(125,(131,132))))),(((75,86),85),(108,109)))),(((((67,(68,80)),101),(129,130)),69),84))),((71,(77,(103,104))),(((76,137),82),(78,79)))),(((81,100),(99,(119,(123,124)))),120)),96),139))),(6,7)),((3,4),136)),(2,59)),60);
 959: 1 -7117.774414 -7859.670615 (0,((((((((1,91),63),((((((5,((((11,12),((16,18),39)),(24,25)),((21,22),23))),(8,9)),(51,53)),((55,142),140)),(((((((13,14),((33,34),(45,46))),32),(((((19,20),35),(26,44)),27),(42,43))),(((36,37),38),(40,41))),(30,31)),((15,17),143))),((28,29),(56,((57,58),((((102,133),(122,138)),118),141)))))),(52,54)),(((10,47),((48,49),(50,135))),(((((61,62),(((((72,73),74),121),(83,126)),(116,117))),(((((((((64,107),(111,115)),(((105,((112,113),(127,128))),106),110)),114),(((89,90),134),(97,98))),(((65,66),(70,((87,88),(125,(131,132))))),(((75,86),85),(108,109)))),(((((67,(68,80)),101),(129,130)),69),84)),(((81,100),(99,((119,123),124))),120)),((71,(77,(103,104))),(((76,137),82),((78,79),((92,94),(93,95))))))),96),139))),(6,7)),((3,4),136)),(2,59)),60);
 960: 1 -7250.797363 -7854.081443 (0,((((((1,91),(((((((((5,(21,22)),23),(((11,12),((16,18),39)),(24,25))),(8,9)),(51,53)),((55,142),140)),(28,29)),((((((((((13,14),((33,34),(45,46))),32),((((19,20),35),(26,44)),27)),(42,43)),(((36,37),38),(40,41))),(30,31)),((15,17),143)),63),(56,((57,58),((((102,133),(122,138)),118),141))))),(52,54))),((10,((((61,62),(((((72,73),121),74),(83,126)),(116,117))),((((((((((64,107),(((105,(106,((112,113),(127,128)))),110),111)),115),114),(((89,90),134),(97,98))),(((65,66),(70,((87,88),(125,(131,132))))),(((75,86),85),(108,109)))),(((81,100),(99,((119,124),123))),120)),84),((71,(77,(103,104))),(((76,137),82),((78,79),((92,94),(93,95)))))),((67,(68,80)),((69,(129,130)),101)))),96)),((47,((48,49),(50,135))),139))),(6,7)),((3,4),136)),(2,59)),60);
 961: 1 -6913.76709 -7860.441042 (0,((((((((((1,91),63),56),((57,58),((((102,133),(122,138)),118),141))),((((((((5,(21,22)),23),(((11,12),((16,18),39)),(24,25))),(8,9)),(51,53)),((55,142),140)),((((((((13,14),(32,(45,46))),(33,34)),((((19,20),35),(26,44)),27)),(42,43)),(((36,37),38),(40,41))),(30,31)),((15,143),17))),(28,29))),(52,54)),(((10,(((61,62),(((((((((64,107),(111,115)),(((105,106),((112,113),(127,128))),110)),114),(((89,90),134),(97,98))),(((65,66),(70,((87,88),(125,(131,132))))),(((75,86),85),(108,109)))),(((81,100),(99,((119,123),124))),120)),(((((67,(68,80)),101),(129,130)),69),84)),((71,(77,(103,104))),((((((72,73),121),74),((83,126),(116,117))),((76,137),82)),((78,79),((92,94),(93,95))))))),96)),139),(47,((48,49),(50,135))))),(6,7)),((3,4),136)),(2,59)),60);
 962: 1 -8014.883301 -7865.753558 (0,(((((((1,91),63),(((((((((5,(21,22)),23),(((11,12),((16,18),39)),(24,25))),(8,9)),(51,53)),((55,142),140)),((((((((13,14),((33,34),(45,46))),32),((((19,20),35),(26,44)),27)),(42,43)),(((36,37),38),(40,41))),(30,31)),((15,17),143))),((28,29),(52,54))),(56,((57,58),((((102,133),(122,138)),141),118))))),((10,((47,(50,135)),(48,49))),((((61,62),((((((((((64,107),(((105,106),((112,113),(127,128))),110)),111),115),114),(((65,66),(70,((87,88),((125,131),132)))),(((75,86),85),(108,109)))),84),((71,(((81,100),(99,(119,(123,124)))),120)),(((((76,137),82),((78,79),((92,94),(93,95)))),(77,(103,104))),(((89,90),134),(97,98))))),(((67,(68,80)),(101,(129,130))),69)),(((72,73),121),(74,((83,126),(116,117)))))),96),139))),(6,7)),((3,4),136)),(2,59)),60);
 963: 1 -7534.295898 -7863.499588 (0,((((((((1,91),(((((((((5,(21,22)),23),(((11,12),((16,18),39)),(24,25))),(8,9)),(51,53)),((55,142),140)),(((((((((13,14),((33,34),(45,46))),32),27),(((19,20),35),(26,44))),(42,43)),(((36,37),38),(40,41))),(30,31)),((15,17),143))),(28,29)),(56,((57,58),((((102,133),(122,138)),118),141))))),63),(((10,47),((48,49),(50,135))),(((61,62),((((((((((64,107),(((105,106),((112,113),(127,128))),110)),111),115),114),(((((65,66),(((75,86),85),(108,109))),((87,88),(125,(131,132)))),70),(((89,90),134),(97,98)))),((71,(77,(103,104))),((((((72,73),121),74),(83,126)),(116,117)),(((76,137),82),((78,79),((92,94),(93,95))))))),(((((67,(68,80)),101),(129,130)),69),84)),(((81,100),(99,((119,123),124))),120)),96)),139))),(52,54)),(6,7)),((3,4),136)),(2,59)),60);
 964: 1 -7745.078125 -7870.388611 (0,((((((1,91),((((((((((5,(21,22)),23),(((11,12),((16,18),39)),(24,25))),(8,9)),(51,53)),((55,142),140)),(((((((13,14),((33,34),(45,46))),32),(((((19,20),44),26),35),27)),(42,43)),(((36,37),38),(40,41))),(30,31))),((28,29),(56,((57,58),((((102,133),(122,138)),118),141))))),(((15,143),17),63)),(52,54))),((10,(((61,62),((((72,73),121),(74,(83,126))),(116,117))),((((((((((64,107),(((105,((112,113),(127,128))),106),110)),111),115),114),(((89,90),134),(97,98))),(((65,66),(70,((87,88),((125,131),132)))),(((75,86),85),(108,109)))),(84,96)),((71,(((81,100),(99,(119,(123,124)))),120)),((((76,137),82),((78,79),((92,94),(93,95)))),(77,(103,104))))),((((67,(68,80)),101),(129,130)),69)))),((47,((48,49),(50,135))),139))),(6,7)),((3,4),136)),(2,59)),60);
 965: 1 -7966.600586 -7855.020636 (0,((((((((1,91),63),((((((((5,(21,22)),23),(((11,12),((16,18),39)),(24,25))),(8,9)),(51,53)),((55,142),140)),(28,29)),(((((((((13,14),((33,34),(45,46))),32),(((((19,20),35),(26,44)),27),(42,43))),(((36,37),38),(40,41))),(30,31)),56),((15,17),143)),((57,58),((((102,133),(122,138)),118),141))))),(52,54)),(((10,47),((48,49),(50,135))),(((61,62),((((((((((64,107),(111,115)),((105,(106,((112,113),(127,128)))),110)),114),(((89,90),134),(97,98))),(((65,66),(70,((87,88),(125,(131,132))))),(((75,86),85),(108,109)))),(((((67,(68,80)),101),(129,130)),69),84)),((71,(77,(103,104))),((((((72,73),121),74),(116,117)),(83,126)),(((76,137),82),((78,79),((92,94),(93,95))))))),(((81,100),(99,((119,123),124))),120)),96)),139))),(6,7)),((3,4),136)),(2,59)),60);
 966: 1 -7778.67041 -7855.996278 (0,((((((((((1,91),63),56),(((((((5,(21,22)),23),(((11,12),((16,18),39)),(24,25))),(8,9)),(51,53)),((55,142),140)),((((((((13,14),((33,34),(45,46))),32),((((19,20),35),(26,44)),27)),(42,43)),(((36,38),37),(40,41))),(30,31)),((15,17),143)))),((57,58),((((102,133),(122,138)),118),141))),(28,29)),(52,54)),((((10,47),((48,49),(50,135))),((61,62),((((((((((64,107),(111,115)),(((105,106),((112,113),(127,128))),110)),114),(((89,90),134),(97,98))),(((65,66),(70,((87,88),(125,(131,132))))),(((75,86),85),(108,109)))),(((((67,(68,80)),101),(129,130)),69),84)),((71,(77,(103,104))),((((((72,73),121),74),(83,126)),(116,117)),(((76,137),82),((78,79),((92,94),(93,95))))))),(((81,100),(99,(119,(123,124)))),120)),96))),139)),(6,7)),((2,59),((3,4),136))),60);
 967: 1 -8260.882812 -7859.924495 (0,((((((((((1,91),63),((57,58),((((102,133),(122,138)),118),141))),(((((((5,(21,22)),23),(((11,12),((16,18),39)),(24,25))),(8,9)),(51,53)),((((((((13,14),((33,34),(45,46))),32),(((((19,20),35),(26,44)),27),(42,43))),(((36,37),38),(40,41))),(30,31)),56),((15,17),143))),((55,142),140))),(28,29)),(52,54)),((10,((61,62),((((((((((64,((((105,106),((112,113),(127,128))),110),111)),107),115),114),(((89,90),134),(97,98))),(((65,66),(70,((87,88),(125,(131,132))))),((75,(85,86)),(108,109)))),(((((67,(68,80)),101),(129,130)),69),84)),((71,(77,(103,104))),((((((72,73),121),74),(83,126)),(116,117)),(((76,137),82),((78,79),((92,94),(93,95))))))),(((81,100),(99,(119,(123,124)))),120)),96))),((47,((48,49),(50,135))),139))),(6,7)),((3,4),136)),(2,59)),60);
 968: 1 -7587.993164 -7857.909157 (0,((((((((1,91),63),(((((((5,((21,22),23)),(((11,12),((16,18),39)),(24,25))),((8,9),(51,53))),((55,142),140)),(((((((((13,14),((33,34),(45,46))),32),27),(((19,20),35),(26,44))),(42,43)),((36,(37,38)),(40,41))),(30,31)),((15,17),143))),(28,29)),(56,((57,58),((((102,133),(122,138)),118),141))))),(52,54)),((10,(47,((48,49),(50,135)))),((((61,62),(((((((((((64,((((105,106),((112,113),(127,128))),110),111)),107),115),114),(((89,90),134),(97,98))),(((65,66),(70,((87,88),(125,(131,132))))),((75,(85,86)),(108,109)))),(((((67,(68,80)),101),(129,130)),69),84)),(((81,100),(99,(119,(123,124)))),120)),(((76,137),82),((78,79),((92,94),(93,95))))),(71,(77,(103,104)))),((((72,73),121),74),((83,126),(116,117))))),96),139))),(6,7)),((3,4),136)),(2,59)),60);
 969: 5 -7546.717773 -7856.701228 (0,((((((((1,91),63),((((((((5,(21,22)),23),(((11,12),((16,18),39)),(24,25))),(8,9)),(51,53)),((55,142),140)),((((((((13,14),((33,34),(45,46))),32),((((19,20),35),(26,44)),27)),(42,43)),(((36,37),38),(40,41))),(30,31)),((15,17),143))),((28,29),(56,((57,58),((((102,133),(122,138)),118),141)))))),(52,54)),(((10,47),((48,49),(50,135))),((((((61,62),(((72,73),121),((74,(83,126)),(116,117)))),((((67,(68,80)),(101,(129,130))),69),84)),(((((((((64,107),(((105,106),((112,113),(127,128))),110)),111),115),114),(((89,90),134),(97,98))),(((65,66),(70,((87,88),(125,(131,132))))),(((75,86),85),(108,109)))),(((76,137),82),((78,79),((92,94),(93,95))))),(71,(77,(103,104))))),((((81,100),(99,(119,(123,124)))),120),96)),139))),(6,7)),((3,4),136)),(2,59)),60);
 970: 1 -8713.399414 -7855.216851 (0,((((((((1,91),63),((((((5,(((((11,12),((16,18),39)),(24,25)),23),(21,22))),(51,53)),(8,9)),((55,142),140)),(((((((13,14),((33,34),(45,46))),32),(((((19,20),35),(26,44)),27),(42,43))),(((36,37),(40,41)),38)),(30,31)),((15,17),143))),((28,29),(56,((57,58),((((102,133),(122,138)),141),118)))))),(52,54)),((10,((((61,62),(((((72,73),121),74),(83,126)),(116,117))),(((((((((64,((((105,106),((112,113),(127,128))),110),111)),107),115),114),(((89,90),134),(97,98))),(((65,66),(70,((87,88),(125,(131,132))))),(((75,86),85),(108,109)))),(((((67,(68,80)),101),(129,130)),69),84)),(((81,100),(99,(119,(123,124)))),120)),((71,(77,(103,104))),(((76,137),82),((78,79),((92,94),(93,95))))))),96)),((47,((48,49),(50,135))),139))),(6,7)),((3,4),136)),(2,59)),60);
 971: 1 -7243.698242 -7858.655077 (0,((((((((1,91),63),((((((((5,(21,22)),23),(((11,12),((16,18),39)),(24,25))),(8,9)),(51,53)),((55,142),140)),((((((((13,14),((33,34),(45,46))),32),((((19,20),35),(26,44)),27)),(42,43)),(((36,37),38),(40,41))),(30,31)),((15,17),143))),((28,29),((56,((((102,133),(122,138)),118),141)),(57,58))))),(52,54)),(((10,47),((48,49),(50,135))),(((((((61,62),(((72,73),121),((74,(83,126)),(116,117)))),((((67,(68,80)),(101,(129,130))),69),84)),(((((((((64,107),(((105,106),((112,113),(127,128))),110)),111),115),114),(((89,90),134),(97,98))),(((65,66),(70,((87,88),(125,(131,132))))),(((75,86),85),(108,109)))),(((76,137),82),((78,79),((92,94),(93,95))))),(71,(77,(103,104))))),(((81,100),(99,(119,(123,124)))),120)),96),139))),(6,7)),((3,4),136)),(2,59)),60);
 972: 1 -8777.183594 -7861.610746 (0,((((((((1,91),63),((((((5,(((((11,12),((16,18),39)),(24,25)),23),(21,22))),(8,9)),(51,53)),((55,142),140)),((((((((13,14),((33,34),(45,46))),32),(((((19,20),35),(26,44)),27),(42,43))),(40,41)),((36,37),38)),(30,31)),((15,143),17))),((28,29),(56,((57,58),((((102,133),(122,138)),141),118)))))),(52,54)),((((10,47),((48,49),(50,135))),139),((((((((61,62),(((((72,73),121),74),(83,126)),(116,117))),((92,94),(93,95))),(((76,137),82),(78,79))),(71,(77,(103,104)))),((((((((64,107),(((105,((112,113),(127,128))),106),110)),111),115),114),(((89,90),134),(97,98))),(((65,66),(70,((87,88),(125,(131,132))))),(((75,86),85),(108,109)))),((((67,(68,80)),101),(69,(129,130))),84))),(((81,100),(99,(119,(123,124)))),120)),96))),(6,7)),((3,4),136)),(2,59)),60);
 973: 1 -8131.099121 -7858.113924 (0,((((((((((((1,91),63),56),((57,58),((((102,133),(122,138)),118),141))),(((((((5,(21,22)),23),(((11,12),((16,18),39)),(24,25))),(8,9)),(51,53)),((55,142),140)),((((((((13,14),((33,34),(45,46))),32),((((19,20),35),(26,44)),27)),(42,43)),(((36,37),38),(40,41))),(30,31)),((15,17),143)))),(28,29)),(52,54)),((10,47),((48,49),(50,135)))),((((61,62),(((((((((((64,((((105,106),((112,113),(127,128))),110),111)),107),115),114),(((89,90),134),(97,98))),(((65,66),(70,((87,88),(125,(131,132))))),(((75,86),85),(108,109)))),(((81,100),(99,((119,123),124))),120)),84),((71,(77,(103,104))),(((76,137),82),((78,79),((92,94),(93,95)))))),((((67,(68,80)),101),(129,130)),69)),(((((72,73),121),74),(83,126)),(116,117)))),96),139)),(6,7)),((3,4),136)),(2,59)),60);
 974: 1 -7141.712891 -7879.897514 (0,((((((((1,91),63),((47,((48,49),(50,135))),(((((61,62),(((((72,73),121),74),(83,126)),(116,117))),((((((((64,107),(111,115)),(((105,106),((112,113),(127,128))),110)),114),(((89,90),134),(97,98))),(((65,66),(70,((87,88),((125,132),131)))),(((75,86),85),(108,109)))),((71,(((81,100),(99,((119,124),123))),120)),(((((76,137),82),(78,79)),(77,(103,104))),84))),(((((67,(68,80)),101),(129,130)),69),((92,94),(93,95))))),96),139))),((((((((5,(21,22)),23),(((11,12),((16,18),39)),(24,25))),((8,9),(55,142))),(51,53)),(((((15,17),143),56),((57,58),((((102,133),(122,138)),118),141))),(52,54))),((((((((13,14),((33,34),(45,46))),32),((((19,20),35),(26,44)),27)),(42,43)),(((36,37),38),(40,41))),(30,31)),(28,29))),140)),10),(6,7)),((3,4),136)),(2,59)),60);
 975: 1 -7304.203613 -7853.263108 (0,(((((((((1,91),63),((15,143),17)),((((((((5,(21,22)),23),(((11,12),((16,18),39)),(24,25))),(51,53)),(8,9)),((55,142),140)),((57,58),((((102,133),(122,138)),118),141))),(((((((((13,14),((33,34),(45,46))),32),((((19,20),35),(26,44)),27)),(42,43)),(((36,37),38),(40,41))),(30,31)),56),(28,29)))),(52,54)),((10,((((((((((61,62),(((((72,73),121),74),(83,126)),(116,117))),((92,94),(93,95))),(((76,137),82),(78,79))),(71,(77,(103,104)))),((((67,(68,80)),101),(129,130)),69)),84),((((((64,107),(111,115)),(((105,106),((112,113),(127,128))),110)),114),(((89,90),134),(97,98))),(((65,66),(70,((87,88),(125,(131,132))))),(((75,86),85),(108,109))))),(((81,100),(99,((119,123),124))),120)),96)),((47,((48,49),(50,135))),139))),(6,7)),((3,4),136)),(2,59)),60);
 976: 1 -6992.568848 -7871.609765 (0,((((((((1,91),63),(((((((((5,(21,22)),23),(((11,12),((16,18),39)),(24,25))),(8,9)),(51,53)),((55,142),140)),((((((((13,14),(32,((33,34),(45,46)))),27),(((19,20),35),(26,44))),(42,43)),(((36,37),38),(40,41))),(30,31)),((15,17),143))),(56,((57,58),((((102,133),(122,138)),118),141)))),(28,29))),(52,54)),((10,(((((((((61,62),(((((72,73),121),74),(83,126)),(116,117))),(103,104)),77),(((76,137),82),((78,79),((92,94),(93,95))))),71),(((((((64,((((105,((112,113),(127,128))),106),110),111)),107),115),114),(((89,90),134),(97,98))),(((65,66),(70,((87,88),((125,132),131)))),(((75,86),85),(108,109)))),(((((67,(68,80)),101),(129,130)),69),84))),(((81,100),(99,((119,123),124))),120)),96)),((47,((48,49),(50,135))),139))),(6,7)),((3,4),136)),(2,59)),60);
 977: 1 -8229.859375 -7878.275389 (0,(((((((((((1,91),((47,(((61,62),((((((((((64,107),(((105,106),((112,113),(127,128))),110)),111),115),114),84),((((76,137),82),((78,79),((92,94),(93,95)))),(77,(103,104)))),(((((65,66),(70,((87,88),(125,(131,132))))),(((75,86),85),(108,109))),(((89,90),134),(97,98))),(71,(((81,100),(99,(119,(123,124)))),120)))),((((67,(68,80)),101),(129,130)),69)),((((72,73),121),(74,(83,126))),(116,117)))),96)),(((48,49),(50,135)),139))),63),((15,17),143)),((((((((((5,(21,22)),23),(((11,12),((16,18),39)),(24,25))),(51,53)),(8,9)),(55,142)),(28,29)),56),((57,58),((((102,133),(122,138)),118),141))),(((((13,14),((33,34),(45,46))),32),((((((19,20),35),(26,44)),27),(42,43)),(((36,37),38),(40,41)))),(30,31)))),(52,54)),140),10),(6,7)),((3,4),136)),(2,59)),60);
 978: 1 -8151.456055 -7875.071265 (0,((((((((1,91),((57,58),63)),((((((((5,(21,22)),23),(((11,12),((16,18),39)),(24,25))),(8,9)),(51,53)),((55,142),140)),(((((((13,14),(33,34)),(45,46)),32),(((((((19,20),44),26),35),27),(42,43)),(((36,38),37),(40,41)))),(30,31)),((15,17),143))),(((28,29),((((102,133),141),(122,138)),118)),56))),(52,54)),(((10,47),((48,49),(50,135))),(((61,62),(((((((((64,107),(111,115)),((((105,106),((112,113),(127,128))),110),114)),(((65,66),(70,((87,88),((125,131),132)))),(((75,86),85),(108,109)))),(((89,90),134),(97,98))),(((((67,(68,80)),101),(129,130)),69),84)),((71,(77,(103,104))),((((((72,73),121),74),(83,126)),(116,117)),(((76,137),82),((78,79),((92,94),(93,95))))))),(((81,100),(99,(119,(123,124)))),120)),96)),139))),(6,7)),((3,4),136)),(2,59)),60);
 979: 1 -8549.09375 -7854.627747 (0,(((((((((1,91),63),56),((((((((5,((21,22),23)),(((11,12),((16,18),39)),(24,25))),(8,9)),(51,53)),((55,142),140)),((((((((13,14),((33,34),(45,46))),32),((((19,20),35),(26,44)),27)),(42,43)),((36,(37,38)),(40,41))),(30,31)),((15,17),143))),(28,29)),((57,58),((((102,133),(122,138)),141),118)))),(52,54)),(((10,47),((61,62),(((((((((((64,107),(((105,106),((112,113),(127,128))),110)),111),115),114),(((89,90),134),(97,98))),(((65,66),(70,((87,88),((125,131),132)))),(((75,85),86),(108,109)))),(((((67,(68,80)),101),(129,130)),69),84)),((71,(77,(103,104))),((((((72,73),121),74),(83,126)),(116,117)),(((76,137),82),((78,79),((92,94),(93,95))))))),(((81,100),(99,((119,123),124))),120)),96))),(((48,49),(50,135)),139))),(6,7)),((3,4),136)),(2,59)),60);
 980: 2 -8295.029297 -7861.713494 (0,(((((((((1,91),63),56),(((((((((5,(21,22)),23),(((11,12),((16,18),39)),(24,25))),(8,9)),(51,53)),((55,142),140)),(((((((13,14),((33,34),(45,46))),32),(((((19,20),35),(26,44)),27),(42,43))),(((36,37),38),(40,41))),(30,31)),((15,17),143))),(28,29)),((57,58),((((102,133),(122,138)),118),141)))),(52,54)),((10,((((((61,62),(((((72,73),121),74),83),((116,117),126))),(((76,137),82),((78,79),((92,94),(93,95))))),(((((((64,107),(111,115)),(((105,106),((112,113),(127,128))),110)),114),(((89,90),134),(97,98))),((((65,66),(70,((87,88),(125,(131,132))))),(((75,86),85),(108,109))),(((81,100),(99,((119,123),124))),120))),((((67,(68,80)),(101,(129,130))),69),84))),(71,(77,(103,104)))),96)),((47,((48,49),(50,135))),139))),(6,7)),((3,4),136)),(2,59)),60);
 981: 1 -7676.694336 -7850.288207 (0,(((((((1,91),63),(((((((((5,(21,22)),23),(((11,12),((16,18),39)),(24,25))),(8,9)),(51,53)),((55,142),140)),(((((((13,14),((33,34),(45,46))),32),(((((19,20),35),(26,44)),27),(42,43))),(((36,38),37),(40,41))),(30,31)),((15,143),17))),((28,29),(56,((57,58),((((102,133),(122,138)),118),141))))),(52,54))),((10,(((61,62),((((((((((((64,107),(((105,((112,113),(127,128))),106),110)),111),115),114),(((89,90),134),(97,98))),(((65,66),(70,((87,88),((125,132),131)))),(((75,86),85),(108,109)))),(((((81,100),120),99),(123,124)),119)),84),((71,(77,(103,104))),(((76,137),82),((78,79),((92,94),(93,95)))))),((((67,(68,80)),101),(129,130)),69)),((((72,73),121),74),((83,126),(116,117))))),96)),((47,((48,49),(50,135))),139))),(6,7)),((3,4),136)),(2,59)),60);
 982: 1 -8344.882812 -7852.687919 (0,(((((((1,91),63),((((((((((5,(21,22)),23),(((11,12),((16,18),39)),(24,25))),(8,9)),(51,53)),((55,142),140)),((((((((13,14),((33,34),(45,46))),32),((((19,20),35),(26,44)),27)),(42,43)),(((36,38),37),(40,41))),(30,31)),((15,17),143))),(28,29)),(56,((57,58),((((102,133),(122,138)),118),141)))),(52,54))),((10,((((((((61,62),((((72,73),121),74),((83,126),(116,117)))),(((((67,(68,80)),101),(129,130)),69),((92,94),(93,95)))),((((((64,(107,(114,115))),111),((105,106),((112,113),(127,128)))),110),(((89,90),134),(97,98))),(((65,66),(70,((87,88),(125,(131,132))))),(((75,86),85),(108,109))))),(((76,137),82),((78,79),84))),(71,(77,(103,104)))),(((81,100),(99,((119,123),124))),120)),96)),((47,((48,49),(50,135))),139))),(6,7)),((3,4),136)),(2,59)),60);
 983: 2 -7689.461426 -7852.132367 (0,(((((((1,91),63),(((((((((5,(21,22)),23),(((11,12),((16,18),39)),(24,25))),(8,9)),(51,53)),((55,142),140)),(((((((13,14),((33,34),(45,46))),32),(((((19,20),35),(26,44)),27),(42,43))),(((36,37),38),(40,41))),(30,31)),((15,17),143))),((28,29),(56,((57,58),((((102,133),(122,138)),118),141))))),(52,54))),(((10,47),((48,49),(50,135))),((((61,62),((((((((((64,107),(((105,106),((112,113),(127,128))),110)),111),115),114),(((89,90),134),(97,98))),(((65,66),(70,((87,88),((125,131),132)))),(((75,86),85),(108,109)))),(((((67,(68,80)),101),(129,130)),69),84)),((71,(77,(103,104))),((((72,73),121),((74,(83,126)),(116,117))),(((76,137),82),((78,79),((92,94),(93,95))))))),(((81,100),(99,(119,(123,124)))),120))),96),139))),(6,7)),((3,4),136)),(2,59)),60);
 984: 1 -7853.96875 -7874.974922 (0,(((((((1,91),63),((((((((5,(21,22)),23),(((11,12),((16,18),39)),(24,25))),((8,9),(55,142))),(51,53)),(((((15,17),143),56),((57,58),((((102,133),(122,138)),118),141))),(52,54))),((((((((13,14),((33,34),(45,46))),32),((((19,20),35),(26,44)),27)),(42,43)),(((36,37),38),(40,41))),(30,31)),(28,29))),140)),((10,((47,(50,135)),(48,49))),((((61,62),((((((((((64,107),(111,115)),(((105,106),((112,113),(127,128))),110)),114),(((89,90),134),(97,98))),(((65,66),(70,((87,88),(125,(131,132))))),(((75,86),85),(108,109)))),(71,(((81,100),(99,(119,(123,124)))),120))),(((((76,137),82),(78,79)),(77,(103,104))),84)),(((((67,(68,80)),101),(129,130)),69),((92,94),(93,95)))),(((((72,73),121),74),(83,126)),(116,117)))),96),139))),(6,7)),((3,4),136)),(2,59)),60);
 985: 1 -7746.936523 -7848.811991 (0,((((((((1,91),63),((((((5,(((((11,12),((16,18),39)),(24,25)),23),(21,22))),(8,9)),(51,53)),((55,142),140)),(((((((13,14),((33,34),(45,46))),32),(((((19,20),35),(26,44)),27),(42,43))),(((36,37),38),(40,41))),(30,31)),((15,17),143))),((28,29),(56,((57,58),((((102,133),(122,138)),118),141)))))),(52,54)),(((10,47),((48,49),(50,135))),(((61,62),(((((((((((64,(((105,106),((112,113),(127,128))),110)),111),107),115),114),(((89,90),134),(97,98))),(((65,66),(70,((87,88),((125,131),132)))),(((75,86),85),(108,109)))),(((((67,(68,80)),101),(129,130)),69),84)),((71,(77,(103,104))),(((((72,73),121),(74,(83,126))),(116,117)),(((76,137),82),((78,79),((92,94),(93,95))))))),(((81,100),(99,(119,(123,124)))),120)),96)),139))),(6,7)),((3,4),136)),(2,59)),60);
 986: 2 -7887.848633 -7863.452074 (0,((((((((((1,91),63),56),(((((((((13,14),(33,34)),(45,46)),32),(((((19,20),35),(26,44)),27),(42,43))),(((36,37),38),(40,41))),(30,31)),((15,17),143)),((57,58),((((102,133),(122,138)),141),118)))),(((((((5,(21,22)),23),(((11,12),((16,18),39)),(24,25))),(51,53)),(8,9)),((55,142),140)),(28,29))),(52,54)),((10,(((61,62),(((((((((((64,(((105,((112,113),(127,128))),106),110)),111),107),115),114),(((89,90),134),(97,98))),(((65,66),(70,((87,88),((125,132),131)))),(((75,86),85),(108,109)))),(((((67,(68,80)),101),(129,130)),69),84)),(((81,100),(99,(119,(123,124)))),120)),(((((((((72,73),121),74),(83,126)),(116,117)),(76,137)),(78,79)),((92,94),(93,95))),82)),(71,(77,(103,104))))),96)),((47,((48,49),(50,135))),139))),(6,7)),((3,4),136)),(2,59)),60);
 987: 2 -7588.773438 -7852.455204 (0,(((((((((((1,91),63),56),((57,58),((((102,133),(122,138)),118),141))),(((((((5,(21,22)),23),(((11,12),((16,18),39)),(24,25))),(8,9)),(51,53)),((55,142),140)),(((((((13,14),((33,34),(45,46))),32),(((((19,20),35),(26,44)),27),(42,43))),(((36,37),38),(40,41))),(30,31)),((15,17),143)))),(28,29)),(52,54)),(((10,(47,((48,49),(50,135)))),139),((((((((((61,62),(((((72,73),121),74),(83,126)),(116,117))),((92,94),(93,95))),(((76,137),82),(78,79))),(71,(77,(103,104)))),((((67,(68,80)),101),(129,130)),69)),((((((64,107),(111,115)),(((105,106),(((112,113),128),127)),110)),114),(((89,90),134),(97,98))),(((65,66),(70,((87,88),(125,(131,132))))),(((75,86),85),(108,109))))),84),(((81,100),(99,(119,(123,124)))),120)),96))),(6,7)),((3,4),136)),(2,59)),60);
 988: 1 -7428.448242 -7857.607976 (0,((((((((1,91),63),((((((((5,(21,22)),23),(((11,12),((16,18),39)),(24,25))),(8,9)),(51,53)),((55,142),140)),((((((((13,14),((33,34),(45,46))),32),((((19,20),35),(26,44)),27)),(42,43)),(((36,37),38),(40,41))),(30,31)),((15,17),143))),((28,29),(56,((57,58),((((102,133),(122,138)),118),141)))))),(52,54)),((10,(((61,62),((((72,73),121),74),((83,126),(116,117)))),(((((((((((64,111),(((105,106),((112,113),(127,128))),110)),107),115),114),(((89,90),134),(97,98))),96),(((65,66),(70,((87,88),((125,132),131)))),(((75,86),85),(108,109)))),(((((67,(68,80)),101),(129,130)),69),84)),(((81,100),(99,((119,124),123))),120)),(((71,(77,(103,104))),((76,137),82)),((78,79),((92,94),(93,95))))))),((47,((48,49),(50,135))),139))),(6,7)),((3,4),136)),(2,59)),60);
 989: 3 -7193.916016 -7860.092696 (0,(((((((((1,91),(63,140)),((((((((5,(21,22)),23),(((11,12),((16,18),39)),(24,25))),(51,53)),(8,9)),(55,142)),(56,((57,58),((((102,133),(122,138)),118),141)))),(28,29))),((((((((((13,14),(33,34)),(45,46)),32),27),(((19,20),35),(26,44))),(42,43)),(((36,37),38),(40,41))),(30,31)),((15,17),143))),(52,54)),((10,((((((((61,62),(((((72,73),121),74),(83,126)),(116,117))),((92,94),(93,95))),(((76,137),82),(78,79))),(71,(77,(103,104)))),(((((((64,((((105,106),((112,113),(127,128))),110),111)),107),115),114),(((89,90),134),(97,98))),(((65,66),((70,((125,131),132)),(87,88))),(((75,86),85),(108,109)))),(((((67,(68,80)),101),(129,130)),69),84))),(((81,100),(99,(119,(123,124)))),120)),96)),((47,((48,49),(50,135))),139))),(6,7)),((3,4),136)),(2,59)),60);
 990: 1 -8037.346191 -7863.730369 (0,(((((((((((1,91),63),56),(((((((((13,14),(33,34)),(45,46)),32),(((((19,20),35),(26,44)),27),(42,43))),(((36,37),38),(40,41))),(30,31)),((15,17),143)),((57,58),((((102,133),(122,138)),141),118)))),(((((((5,(21,22)),23),(((11,12),((16,18),39)),(24,25))),(8,9)),53),51),((55,142),140))),(28,29)),(52,54)),((10,(((61,62),((((((((((64,((((105,106),((112,113),(127,128))),110),111)),107),115),114),(((89,90),134),(97,98))),(((65,66),(70,((87,88),(125,(131,132))))),(((75,86),85),(108,109)))),(((((67,(68,80)),101),(129,130)),69),84)),(((81,100),(99,((119,124),123))),120)),((((((72,73),121),74),((83,126),(116,117))),(76,137)),(((78,79),((92,94),(93,95))),82))),(71,(77,(103,104))))),96)),((47,((48,49),(50,135))),139))),(6,7)),((3,4),136)),(2,59)),60);
 991: 3 -6771.394531 -7863.10021 (0,(((((((((1,91),(28,29)),63),(((((((((5,(21,22)),23),(((11,12),((16,18),39)),(24,25))),(8,9)),(51,53)),((55,142),140)),((((((((13,14),((33,34),(45,46))),32),((((19,20),35),(26,44)),27)),(42,43)),(((36,37),38),(40,41))),(30,31)),((15,17),143))),((57,58),((((102,133),(122,138)),141),118))),56)),(52,54)),((((10,47),(48,49)),(50,135)),(((61,62),((((((((((64,107),(111,115)),(((105,106),((112,113),(127,128))),110)),114),(((89,90),134),(97,98))),(((65,66),(70,((87,88),((125,131),132)))),(((75,86),85),(108,109)))),(((71,(77,(103,104))),((((72,73),121),((74,(83,126)),(116,117))),(((76,137),82),((78,79),((92,94),(93,95)))))),84)),(((67,(68,80)),101),(69,(129,130)))),(((81,100),(99,(119,(123,124)))),120)),96)),139))),(6,7)),((3,4),136)),(2,59)),60);
 992: 1 -7821.26416 -7864.243509 (0,((((((((1,91),63),(((((((5,(((((11,12),((16,18),39)),(24,25)),23),(21,22))),(8,9)),(51,53)),((55,142),140)),((((((((13,14),((33,34),(45,46))),32),((((19,20),35),(26,44)),27)),(42,43)),(((36,37),38),(40,41))),(30,31)),((15,17),143))),(28,29)),((52,54),(56,((57,58),((((102,133),(122,138)),118),141)))))),((((10,((((61,62),((((72,73),121),74),((83,126),(116,117)))),((((((((((64,(((105,106),((112,113),(127,128))),110)),111),107),115),114),(((89,90),134),(97,98))),(((65,66),(70,((87,88),(125,(131,132))))),(((75,86),85),(108,109)))),(((((67,(68,80)),101),(129,130)),69),84)),(((81,100),(99,(119,(123,124)))),120)),((71,(77,(103,104))),(((76,137),82),((78,79),((92,94),(93,95))))))),96)),47),((48,49),(50,135))),139)),(6,7)),(3,4)),136),(2,59)),60);
 993: 1 -8003.240234 -7855.420432 (0,((((((((1,91),63),((((((((5,(21,22)),23),(((11,12),((16,18),39)),(24,25))),(8,9)),(51,53)),((55,142),140)),(((((((((13,14),((33,34),(45,46))),32),27),(((19,20),35),(26,44))),(42,43)),(((36,37),38),(40,41))),(30,31)),((15,17),143))),((28,29),(56,((57,58),((((102,133),(122,138)),118),141)))))),(52,54)),((10,((((((((61,62),(((((72,73),121),74),(83,126)),(116,117))),(77,(103,104))),71),(((76,137),82),((78,79),((92,94),(93,95))))),((((((((64,(((105,106),((112,113),(127,128))),110)),111),107),115),114),(((89,90),134),(97,98))),(((65,66),(70,((87,88),(125,(131,132))))),((75,(85,86)),(108,109)))),(((((67,(68,80)),101),(129,130)),69),84))),(((81,100),(99,(119,(123,124)))),120)),96)),((47,((48,49),(50,135))),139))),(6,7)),((3,4),136)),(2,59)),60);
 994: 1 -8207.109375 -7875.197238 (0,(((((((((1,91),63),140),(((((((5,(21,22)),23),(((11,12),((16,18),39)),(24,25))),((8,9),(55,142))),(51,53)),(((((15,17),143),56),((57,58),((((102,133),(122,138)),118),141))),(52,54))),((((((((13,14),((33,34),(45,46))),32),((((19,20),35),(26,44)),27)),(42,43)),(((36,37),38),(40,41))),(30,31)),(28,29)))),((47,((48,49),(50,135))),((((61,62),((((((((((64,107),(111,115)),(((105,106),((112,113),(127,128))),110)),114),(((89,90),134),(97,98))),(((65,66),(70,((87,88),(125,(131,132))))),(((75,86),85),(108,109)))),(71,(((81,100),(99,(119,(123,124)))),120))),(((((76,137),82),(78,79)),(77,(103,104))),84)),(((((67,(68,80)),101),(129,130)),69),((92,94),(93,95)))),(((((72,73),121),74),(83,126)),(116,117)))),96),139))),10),(6,7)),((3,4),136)),(2,59)),60);
 995: 1 -7716.096191 -7853.914906 (0,((((((((1,91),63),((((((((5,(21,22)),23),(((11,12),((16,18),39)),(24,25))),(8,9)),(51,53)),((55,142),140)),((((((((13,14),((33,34),(45,46))),32),((((19,20),35),(26,44)),27)),(42,43)),(((36,37),38),(40,41))),(30,31)),((15,17),143))),((28,29),(56,((57,58),((((102,133),(122,138)),118),141)))))),(52,54)),((10,((61,62),((((((((((64,(((105,(106,((112,113),(127,128)))),110),111)),107),115),114),(((89,90),134),(97,98))),(((65,66),(70,((87,88),(125,(131,132))))),(((75,86),85),(108,109)))),(((((67,(68,80)),101),(129,130)),69),84)),((71,(77,(103,104))),((((((72,73),121),(74,(83,126))),(116,117)),(76,137)),(((78,79),((92,94),(93,95))),82)))),(((81,100),(99,((119,123),124))),120)),96))),((47,((48,49),(50,135))),139))),(6,7)),((3,4),136)),(2,59)),60);
 996: 1 -7744.748535 -7875.954951 (0,((((((((((1,91),((15,17),143)),(28,29)),(((((5,((((11,12),((16,18),39)),(24,25)),((21,22),23))),(8,9)),(51,53)),((55,142),140)),(((((((13,14),((33,34),(45,46))),32),((((19,20),35),(26,44)),27)),(42,43)),(((36,37),38),(40,41))),(30,31)))),((((47,((61,62),((((((64,107),(111,115)),(((105,106),((112,113),(127,128))),110)),114),(((((65,66),(70,((87,88),((125,132),131)))),(((75,86),85),(108,109))),((((((67,(68,80)),101),(129,130)),69),(((72,73),121),((74,(83,126)),(116,117)))),((71,(((81,100),(99,((119,123),124))),120)),(((((76,137),82),((78,79),((92,94),(93,95)))),(77,(103,104))),84)))),(((89,90),134),(97,98)))),96))),63),(((48,49),(50,135)),139)),(56,((57,58),((((102,133),(122,138)),118),141))))),(52,54)),10),(6,7)),((3,4),136)),(2,59)),60);
 997: 1 -8036.828613 -7878.068488 (0,((((((((((((1,91),((47,(((61,62),((((((((((64,107),(((105,106),((112,113),(127,128))),110)),111),115),114),84),((((76,137),82),((78,79),((92,94),(93,95)))),(77,(103,104)))),(((((65,66),(70,((87,88),(125,(131,132))))),(((75,86),85),(108,109))),(((89,90),134),(97,98))),(71,(((81,100),(99,(119,(123,124)))),120)))),((((67,(68,80)),101),(129,130)),69)),(((((72,73),121),74),(83,126)),(116,117)))),96)),(((48,49),(50,135)),139))),63),((15,17),143)),((((((((5,(21,22)),23),(((11,12),((16,18),39)),(24,25))),(51,53)),(8,9)),(55,142)),(28,29)),(56,((57,58),((((102,133),(122,138)),118),141))))),(((((13,14),((33,34),(45,46))),32),((((((19,20),35),(26,44)),27),(42,43)),(((36,37),38),(40,41)))),(30,31))),(52,54)),140),10),(6,7)),((3,4),136)),(2,59)),60);
 998: 2 -7913.559082 -7857.688002 (0,((((((((1,91),63),((((((((5,(21,22)),23),(((11,12),((16,18),39)),(24,25))),(8,9)),(51,53)),((55,142),140)),((((((((13,14),((33,34),(45,46))),32),((((19,20),35),(26,44)),27)),(42,43)),(((36,37),38),(40,41))),(30,31)),((15,17),143))),((28,29),(56,((57,58),((((102,133),(122,138)),118),141)))))),(52,54)),((10,((((((((61,62),(((((72,73),121),74),(83,126)),(116,117))),((78,79),((92,94),(93,95)))),(((71,((89,90),134)),(77,(103,104))),82)),(((((((64,107),((((105,106),((112,113),(127,128))),110),111)),115),114),(76,137)),(97,98)),(((65,66),(70,((87,88),((125,131),132)))),(((75,86),85),(108,109))))),(((((67,(68,80)),101),(129,130)),69),84)),(((81,100),(99,((119,124),123))),120)),96)),((47,((48,49),(50,135))),139))),(6,7)),((3,4),136)),(2,59)),60);
 999: 1 -7630 -7863.283868 (0,((((((((((1,91),(63,140)),((((((((5,(21,22)),23),(((11,12),((16,18),39)),(24,25))),(51,53)),(8,9)),(55,142)),(56,((57,58),((((102,133),(122,138)),118),141)))),(28,29))),((15,17),143)),(((((((((13,14),(33,34)),(45,46)),32),27),(((19,20),35),(26,44))),(42,43)),(((36,37),38),(40,41))),(30,31))),(52,54)),((10,((((((((61,62),(((((72,73),121),74),(83,126)),(116,117))),((92,94),(93,95))),(((76,137),82),(78,79))),(71,(77,(103,104)))),((((((((64,((((105,((112,113),(127,128))),106),110),111)),107),115),114),(97,98)),((89,90),134)),(((65,66),(70,((87,88),(125,(131,132))))),(((75,86),85),(108,109)))),(((((67,(68,80)),101),(129,130)),69),84))),(((81,100),(99,((119,123),124))),120)),96)),((47,((48,49),(50,135))),139))),(6,7)),((3,4),136)),(2,59)),60);
 boot_splits_size: 6
 logl_cutoff: -7898.573324
UFBootSplit0:
 000: 1 65 66 70 75 81 84 85 86 87 88 99 100 108 109 119 120 123 124 125 131 132
 001: 1 72 73 74 76 78 79 82 83 84 92 93 94 95 116 117 121 126 137
 002: 1000 1 91
 003: 1 72 73 116 117 121
 004: 879 1 63 91
 005: 1 8 9 55 140 142
 006: 1 5 8 9 11 12 13 14 16 18 19 20 21 22 23 24 25 26 27 28 29 30 31 32 33 34 35 36 37 38 39 40 41 42 43 44 45 46 51 53 55 57 58 140 142
 007: 1 64 65 66 70 75 76 77 78 79 82 84 85 86 87 88 92 93 94 95 103 104 105 106 107 108 109 110 111 112 113 114 115 125 127 128 131 132 137
 008: 1000 21 22
 009: 808 5 21 22
 010: 1 67 68 69 72 73 74 76 77 78 79 80 82 83 92 93 94 95 101 103 104 116 117 121 126 129 130 137
 011: 807 5 21 22 23
 012: 1 64 67 68 69 80 84 89 90 96 97 98 101 105 106 107 110 111 112 113 114 115 127 128 129 130 134
 013: 1 64 89 90 96 105 106 107 110 111 112 113 114 115 127 128 134
 014: 1000 11 12
 015: 2 1 5 8 9 11 12 15 16 17 18 21 22 23 24 25 28 29 39 51 53 55 56 57 58 63 91 102 118 122 133 138 140 141 142 143
 016: 1 73 121
 017: 1000 16 18
 018: 1 1 5 8 9 11 12 13 14 15 16 17 18 19 20 21 22 23 24 25 26 27 28 29 30 31 32 33 34 35 36 37 38 39 40 41 42 43 44 45 46 47 51 52 53 54 55 56 57 58 63 91 102 118 122 133 138 140 141 142 143
 019: 1000 16 18 39
 020: 998 11 12 16 18 39
 021: 1 87 88 125
 022: 1 1 15 17 48 49 50 56 63 91 135 139 143
 023: 1000 24 25
 024: 1000 11 12 16 18 24 25 39
 025: 1000 5 11 12 16 18 21 22 23 24 25 39
 026: 1 65 66 67 68 69 70 75 80 84 85 86 87 88 101 108 109 125 129 130 131 132
 027: 1 118 122 138
 028: 1000 8 9
 029: 835 5 8 9 11 12 16 18 21 22 23 24 25 39
 030: 2 112 113 128
 031: 1 15 17 56 102 118 122 133 138 141 143
 032: 1000 51 53
 033: 962 5 8 9 11 12 16 18 21 22 23 24 25 39 51 53
 034: 1 1 5 8 9 11 12 13 14 15 16 17 18 19 20 21 22 23 24 25 26 27 30 31 32 33 34 35 36 37 38 39 40 41 42 43 44 45 46 51 52 53 54 55 56 63 91 102 118 122 133 138 140 141 142 143
 035: 1 1 13 14 15 17 19 20 26 27 30 31 32 33 34 35 36 37 38 40 41 42 43 44 45 46 56 63 91 102 118 122 133 138 141 143
 036: 1000 55 142
 037: 1 13 14 19 20 26 27 30 31 32 33 34 35 36 37 38 40 41 42 43 44 45 46 56
 038: 905 55 140 142
 039: 907 5 8 9 11 12 16 18 21 22 23 24 25 39 51 53 55 140 142
 040: 1 0 2 3 4 6 7 47 48 49 50 59 60 135 136 139
 041: 2 5 8 9 11 12 13 14 15 16 17 18 19 20 21 22 23 24 25 26 27 30 31 32 33 34 35 36 37 38 39 40 41 42 43 44 45 46 51 53 55 142 143
 042: 1000 13 14
 043: 2 64 65 66 67 68 69 70 71 75 76 77 78 79 80 81 82 84 85 86 87 88 89 90 92 93 94 95 96 97 98 99 100 101 103 104 105 106 107 108 109 110 111 112 113 114 115 119 120 123 124 125 127 128 129 130 131 132 134 137
 044: 2 64 65 66 70 72 73 74 75 76 82 83 85 86 87 88 97 98 105 106 107 108 109 110 111 112 113 114 115 116 117 121 125 126 127 128 131 132 137
 045: 1000 33 34
 046: 1 76 78 79 82 84 92 93 94 95 137
 047: 1 67 68 69 71 72 73 74 80 81 83 99 100 101 116 117 119 120 121 123 124 126 129 130
 048: 1000 45 46
 049: 997 33 34 45 46
 050: 993 13 14 33 34 45 46
 051: 1 64 65 66 67 68 69 70 71 72 73 74 75 76 77 78 79 80 82 83 84 85 86 87 88 92 93 94 95 97 98 101 103 104 105 106 107 108 109 110 111 112 113 114 115 116 117 121 125 126 127 128 129 130 131 132 137
 052: 1000 13 14 32 33 34 45 46
 053: 1 64 65 66 70 71 72 73 74 75 76 77 78 79 82 83 84 85 86 87 88 92 93 94 95 97 98 103 104 105 106 107 108 109 110 111 112 113 114 115 116 117 121 125 126 127 128 131 132 137
 054: 1 65 66 70 71 72 73 74 75 76 77 78 79 82 83 85 86 87 88 92 93 94 95 97 98 103 104 108 109 116 117 121 125 126 131 132 137
 055: 1000 19 20
 056: 1 64 65 66 67 68 69 70 71 75 76 77 80 81 82 84 85 86 87 88 97 98 99 100 101 103 104 105 106 107 108 109 110 111 112 113 114 115 119 120 123 124 125 127 128 129 130 131 132 137
 057: 43 19 20 44
 058: 1 1 5 8 9 10 11 12 13 14 15 16 17 18 19 20 21 22 23 24 25 26 27 28 29 30 31 32 33 34 35 36 37 38 39 40 41 42 43 44 45 46 47 48 49 50 51 52 53 54 55 56 57 58 63 91 102 118 122 133 135 138 140 141 142 143
 059: 43 19 20 26 44
 060: 1 1 56 91
 061: 1000 19 20 26 35 44
 062: 1 15 17 56 63 143
 063: 957 19 20 26 27 35 44
 064: 1 70 87 88 131 132
 065: 3 57 58 102 118 122 133 138
 066: 999 42 43
 067: 333 19 20 26 27 35 42 43 44
 068: 940 13 14 19 20 26 27 32 33 34 35 42 43 44 45 46
 069: 1 1 52 54 63 91
 070: 4 64 105 106 107 111 112 113 115 127 128
 071: 881 36 37
 072: 1 8 9 51 53
 073: 926 36 37 38
 074: 2 10 47 50 135
 075: 2 48 49 50 56 57 58 102 118 122 133 135 138 139 141
 076: 999 40 41
 077: 990 36 37 38 40 41
 078: 1000 13 14 19 20 26 27 32 33 34 35 36 37 38 40 41 42 43 44 45 46
 079: 1 13 14 27 32 33 34 42 43 45 46
 080: 1 67 68 69 72 73 74 78 79 80 83 84 92 93 94 95 101 116 117 121 126 129 130
 081: 1000 30 31
 082: 996 13 14 19 20 26 27 30 31 32 33 34 35 36 37 38 40 41 42 43 44 45 46
 083: 2 5 8 9 11 12 15 16 17 18 21 22 23 24 25 28 29 39 51 53 55 56 57 58 102 118 122 133 138 140 141 142 143
 084: 2 64 65 66 70 71 75 76 77 78 79 81 82 85 86 87 88 89 90 92 93 94 95 97 98 99 100 103 104 105 106 107 108 109 110 111 112 113 114 115 119 120 123 124 125 127 128 131 132 134 137
 085: 825 15 17
 086: 1 65 66 70 71 75 81 85 86 87 88 99 100 108 109 119 120 123 124 125 131 132
 087: 1000 15 17 143
 088: 767 13 14 15 17 19 20 26 27 30 31 32 33 34 35 36 37 38 40 41 42 43 44 45 46 143
 089: 696 5 8 9 11 12 13 14 15 16 17 18 19 20 21 22 23 24 25 26 27 30 31 32 33 34 35 36 37 38 39 40 41 42 43 44 45 46 51 53 55 140 142 143
 090: 1 65 66 70 75 84 85 86 87 88 108 109 125 131 132
 091: 1 116 126
 092: 1000 28 29
 093: 309 5 8 9 11 12 13 14 15 16 17 18 19 20 21 22 23 24 25 26 27 28 29 30 31 32 33 34 35 36 37 38 39 40 41 42 43 44 45 46 51 53 55 140 142 143
 094: 1 64 107 110
 095: 4 99 119
 096: 1 77 78 79 92 93 94 95 103 104
 097: 1000 57 58
 098: 1 13 14 19 20 26 27 32 33 34 35 36 37 38 42 43 44 45 46
 099: 1 0 1 2 3 4 5 6 7 8 9 11 12 13 14 15 16 17 18 19 20 21 22 23 24 25 26 27 28 29 30 31 32 33 34 35 36 37 38 39 40 41 42 43 44 45 46 51 53 55 56 57 58 59 60 63 91 102 118 122 133 136 138 140 141 142 143
 100: 1000 102 133
 101: 1 1 5 8 9 11 12 13 14 15 16 17 18 19 20 21 22 23 24 25 26 27 28 29 30 31 32 33 34 35 36 37 38 39 40 41 42 43 44 45 46 48 49 50 51 52 53 54 55 56 57 58 63 91 102 118 122 133 135 138 139 140 141 142 143
 102: 1 71 81 89 90 99 100 119 120 123 124 134
 103: 998 122 138
 104: 955 102 122 133 138
 105: 2 64 65 66 70 75 76 82 84 85 86 87 88 89 90 97 98 105 106 107 108 109 110 111 112 113 114 115 125 127 128 131 132 134 137
 106: 793 102 118 122 133 138
 107: 2 64 65 66 70 75 76 82 85 86 87 88 105 106 107 108 109 110 111 112 113 114 115 125 127 128 131 132 137
 108: 970 102 118 122 133 138 141
 109: 965 57 58 102 118 122 133 138 141
 110: 461 56 57 58 102 118 122 133 138 141
 111: 347 5 8 9 11 12 13 14 15 16 17 18 19 20 21 22 23 24 25 26 27 28 29 30 31 32 33 34 35 36 37 38 39 40 41 42 43 44 45 46 51 53 55 56 57 58 102 118 122 133 138 140 141 142 143
 112: 606 1 5 8 9 11 12 13 14 15 16 17 18 19 20 21 22 23 24 25 26 27 28 29 30 31 32 33 34 35 36 37 38 39 40 41 42 43 44 45 46 51 53 55 56 57 58 63 91 102 118 122 133 138 140 141 142 143
 113: 5 81 99 100
 114: 1 19 20 26 27 35 43 44
 115: 1000 52 54
 116: 847 1 5 8 9 11 12 13 14 15 16 17 18 19 20 21 22 23 24 25 26 27 28 29 30 31 32 33 34 35 36 37 38 39 40 41 42 43 44 45 46 51 52 53 54 55 56 57 58 63 91 102 118 122 133 138 140 141 142 143
 117: 3 64 81 89 90 97 98 99 100 105 106 107 110 111 112 113 114 115 119 120 123 124 127 128 134
 118: 1 65 66 70
 119: 2 5 8 9 11 12 16 18 21 22 23 24 25 39 51 53 55 56 57 58 102 118 122 133 138 141 142
 120: 1000 61 62
 121: 1 5 8 9 11 12 16 18 21 22 23 24 25 39 51 53 140
 122: 5 81 100 119 123 124
 123: 917 64 107
 124: 1 105 106 111 112 113 114 115 127 128
 125: 3 61 62 89 90 134
 126: 645 111 115
 127: 636 64 107 111 115
 128: 4 61 62 81 99 100 119 120 123 124
 129: 1 0 2 3 4 5 6 7 8 9 10 11 12 16 18 21 22 23 24 25 28 29 39 51 53 55 59 60 136 140 142
 130: 1 0 2 3 4 5 6 7 8 9 10 11 12 13 14 16 18 19 20 21 22 23 24 25 26 27 28 29 30 31 32 33 34 35 36 37 38 39 40 41 42 43 44 45 46 51 53 55 59 60 136 140 142
 131: 1000 112 113
 132: 1 0 2 3 4 5 6 7 8 9 10 11 12 13 14 15 16 17 18 19 20 21 22 23 24 25 26 27 28 29 30 31 32 33 34 35 36 37 38 39 40 41 42 43 44 45 46 48 49 50 51 52 53 54 55 56 57 58 59 60 102 118 122 133 135 136 138 139 140 141 142 143
 133: 1 15 17 30 31 143
 134: 998 127 128
 135: 986 112 113 127 128
 136: 290 105 112 113 127 128
 137: 1 85 108 109
 138: 1000 105 106 112 113 127 128
 139: 2 64 89 90 105 106 107 110 111 112 113 114 115 127 128 134
 140: 864 105 106 110 112 113 127 128
 141: 863 64 105 106 107 110 111 112 113 115 127 128
 142: 1 36 37 38 41
 143: 999 64 105 106 107 110 111 112 113 114 115 127 128
 144: 1 69 78 79
 145: 2 72 73 74 76 77 78 79 82 83 92 93 94 95 103 104 116 117 121 126 137
 146: 1000 89 90
 147: 2 0 2 3 4 59 60
 148: 1000 89 90 134
 149: 2 64 105 106 107 112 113 127 128
 150: 3 72 73 74 121 126
 151: 1000 97 98
 152: 971 89 90 97 98 134
 153: 693 64 89 90 97 98 105 106 107 110 111 112 113 114 115 127 128 134
 154: 2 102 133 138
 155: 7 32 33 34 45 46
 156: 1000 65 66
 157: 1 99 123
 158: 5 0 2 3 4 5 6 7 8 9 10 11 12 13 14 15 16 17 18 19 20 21 22 23 24 25 26 27 28 29 30 31 32 33 34 35 36 37 38 39 40 41 42 43 44 45 46 47 51 52 53 54 55 56 57 58 59 60 63 102 118 122 133 136 138 140 141 142 143
 159: 7 105 106 127 128
 160: 979 87 88
 161: 2 64 65 66 70 75 76 82 84 85 86 87 88 97 98 105 106 107 108 109 110 111 112 113 114 115 125 127 128 131 132 137
 162: 2 65 66 70 75 76 82 85 86 87 88 97 98 108 109 125 131 132 137
 163: 7 64 96 105 106 107 110 111 112 113 114 115 127 128
 164: 571 131 132
 165: 959 125 131 132
 166: 985 87 88 125 131 132
 167: 999 70 87 88 125 131 132
 168: 1000 65 66 70 87 88 125 131 132
 169: 1 64 96 105 106 107 110 111 112 113 115 127 128
 170: 1 52 54 56 57 58 102 118 122 133 138 141
 171: 823 75 86
 172: 1 76 82 92 93 94 95 137
 173: 995 75 85 86
 174: 3 0 1 2 3 4 6 7 59 60 63 91 136
 175: 1 64 76 82 105 106 107 110 111 112 113 114 115 127 128 137
 176: 1000 108 109
 177: 997 75 85 86 108 109
 178: 1000 65 66 70 75 85 86 87 88 108 109 125 131 132
 179: 775 64 65 66 70 75 85 86 87 88 89 90 97 98 105 106 107 108 109 110 111 112 113 114 115 125 127 128 131 132 134
 180: 1 71 81 97 98 99 100 119 120 123 124
 181: 4 67 68 69 71 77 78 79 80 92 93 94 95 101 103 104 129 130
 182: 2 5 8 9 11 12 13 14 16 18 19 20 21 22 23 24 25 26 27 28 29 30 31 32 33 34 35 36 37 38 39 40 41 42 43 44 45 46 51 53 55 142
 183: 1000 68 80
 184: 1000 67 68 80
 185: 1 1 15 17 56 57 58 91 102 118 122 133 138 141 143
 186: 746 67 68 80 101
 187: 1 83 116 117
 188: 1 13 14 15 17 19 20 26 27 30 31 32 33 34 35 36 37 38 40 41 42 43 44 45 46 63 143
 189: 6 64 65 66 70 71 75 81 84 85 86 87 88 89 90 97 98 99 100 105 106 107 108 109 110 111 112 113 114 115 119 120 123 124 125 127 128 131 132 134
 190: 1000 129 130
 191: 248 69 129 130
 192: 998 67 68 69 80 101 129 130
 193: 1 99 120
 194: 399 67 68 69 80 84 101 129 130
 195: 394 64 65 66 67 68 69 70 75 80 84 85 86 87 88 89 90 97 98 101 105 106 107 108 109 110 111 112 113 114 115 125 127 128 129 130 131 132 134
 196: 1 99 119 120 123 124
 197: 1 64 107 111
 198: 2 0 1 2 3 4 5 8 9 11 12 13 14 15 16 17 18 19 20 21 22 23 24 25 26 27 28 29 30 31 32 33 34 35 36 37 38 39 40 41 42 43 44 45 46 51 52 53 54 55 56 57 58 59 60 63 91 102 118 122 133 136 138 140 141 142 143
 199: 4 0 1 2 3 4 5 6 7 8 9 10 11 12 13 14 15 16 17 18 19 20 21 22 23 24 25 26 27 28 29 30 31 32 33 34 35 36 37 38 39 40 41 42 43 44 45 46 51 52 53 54 55 57 58 59 60 91 102 118 122 133 136 138 140 141 142 143
 200: 1000 103 104
 201: 996 77 103 104
 202: 730 71 77 103 104
 203: 1 1 5 8 9 11 12 13 14 15 16 17 18 19 20 21 22 23 24 25 26 27 28 29 30 31 32 33 34 35 36 37 38 39 40 41 42 43 44 45 46 51 53 55 57 58 91 102 118 122 133 138 140 141 142 143
 204: 4 11 12 16 18 21 22 24 25 39
 205: 999 72 73
 206: 1 28 29 55 140 142
 207: 966 72 73 121
 208: 3 65 66 70 75 85 86 87 88 125 131 132
 209: 751 72 73 74 121
 210: 1 64 65 66 70 75 76 85 86 87 88 97 98 105 106 107 108 109 110 111 112 113 114 115 125 127 128 131 132 137
 211: 3 0 2 3 4 6 7 10 47 48 49 50 59 60 135 136 139
 212: 995 116 117
 213: 57 72 73 74 116 117 121
 214: 3 0 2 3 4 6 7 10 47 48 49 50 52 54 59 60 135 136 139
 215: 3 0 2 3 4 6 7 10 28 29 47 48 49 50 52 54 59 60 135 136 139
 216: 896 83 126
 217: 1000 72 73 74 83 116 117 121 126
 218: 3 0 2 3 4 5 6 7 8 9 10 11 12 13 14 16 18 19 20 21 22 23 24 25 26 27 28 29 30 31 32 33 34 35 36 37 38 39 40 41 42 43 44 45 46 47 48 49 50 51 52 53 54 55 59 60 135 136 139 140 142
 219: 3 0 2 3 4 5 6 7 8 9 10 11 12 13 14 16 18 19 20 21 22 23 24 25 26 27 28 29 30 31 32 33 34 35 36 37 38 39 40 41 42 43 44 45 46 47 48 49 50 51 52 53 54 55 57 58 59 60 102 118 122 133 135 136 138 139 140 141 142
 220: 1000 76 137
 221: 3 0 2 3 4 5 6 7 8 9 10 11 12 13 14 16 18 19 20 21 22 23 24 25 26 27 28 29 30 31 32 33 34 35 36 37 38 39 40 41 42 43 44 45 46 47 48 49 50 51 52 53 54 55 56 57 58 59 60 102 118 122 133 135 136 138 139 140 141 142
 222: 980 76 82 137
 223: 2 64 65 66 67 68 69 70 71 72 73 74 75 76 77 78 79 80 82 83 84 85 86 87 88 92 93 94 95 101 103 104 105 106 107 108 109 110 111 112 113 114 115 116 117 121 125 126 127 128 129 130 131 132 137
 224: 3 64 65 66 67 68 69 70 72 73 74 75 76 78 79 80 82 83 84 85 86 87 88 92 93 94 95 101 105 106 107 108 109 110 111 112 113 114 115 116 117 121 125 126 127 128 129 130 131 132 137
 225: 1000 78 79
 226: 3 64 65 66 67 68 69 70 72 73 74 75 80 83 84 85 86 87 88 101 105 106 107 108 109 110 111 112 113 114 115 116 117 121 125 126 127 128 129 130 131 132
 227: 3 84 96
 228: 1000 92 94
 229: 5 13 14 15 17 19 20 26 27 30 31 32 33 34 35 36 37 38 40 41 42 43 44 45 46 55 140 142 143
 230: 6 26 35 44
 231: 1000 93 95
 232: 1000 92 93 94 95
 233: 852 78 79 92 93 94 95
 234: 720 76 78 79 82 92 93 94 95 137
 235: 587 72 73 74 76 78 79 82 83 92 93 94 95 116 117 121 126 137
 236: 588 71 72 73 74 76 77 78 79 82 83 92 93 94 95 103 104 116 117 121 126 137
 237: 630 64 65 66 67 68 69 70 71 72 73 74 75 76 77 78 79 80 82 83 84 85 86 87 88 89 90 92 93 94 95 97 98 101 103 104 105 106 107 108 109 110 111 112 113 114 115 116 117 121 125 126 127 128 129 130 131 132 134 137
 238: 8 71 72 73 74 76 77 78 79 82 83 89 90 92 93 94 95 97 98 103 104 116 117 121 126 134 137
 239: 1 10 47 48 49 50 61 62 135 139
 240: 1000 81 100
 241: 1 10 47 48 49 50 61 62 135
 242: 1 10 47 61 62
 243: 1 10 61 62
 244: 75 119 124
 245: 6 28 29 57 58
 246: 886 119 123 124
 247: 854 99 119 123 124
 248: 852 81 99 100 119 123 124
 249: 1 1 15 17 56 63 91 102 118 122 133 138 141 143
 250: 1000 81 99 100 119 120 123 124
 251: 920 64 65 66 67 68 69 70 71 72 73 74 75 76 77 78 79 80 81 82 83 84 85 86 87 88 89 90 92 93 94 95 97 98 99 100 101 103 104 105 106 107 108 109 110 111 112 113 114 115 116 117 119 120 121 123 124 125 126 127 128 129 130 131 132 134 137
 252: 1 15 17 102 118 122 133 138 141 143
 253: 706 64 65 66 67 68 69 70 71 72 73 74 75 76 77 78 79 80 81 82 83 84 85 86 87 88 89 90 92 93 94 95 96 97 98 99 100 101 103 104 105 106 107 108 109 110 111 112 113 114 115 116 117 119 120 121 123 124 125 126 127 128 129 130 131 132 134 137
 254: 999 61 62 64 65 66 67 68 69 70 71 72 73 74 75 76 77 78 79 80 81 82 83 84 85 86 87 88 89 90 92 93 94 95 96 97 98 99 100 101 103 104 105 106 107 108 109 110 111 112 113 114 115 116 117 119 120 121 123 124 125 126 127 128 129 130 131 132 134 137
 255: 409 10 61 62 64 65 66 67 68 69 70 71 72 73 74 75 76 77 78 79 80 81 82 83 84 85 86 87 88 89 90 92 93 94 95 96 97 98 99 100 101 103 104 105 106 107 108 109 110 111 112 113 114 115 116 117 119 120 121 123 124 125 126 127 128 129 130 131 132 134 137
 256: 1 99 124
 257: 2 71 72 73 74 77 83 103 104 116 117 121 126
 258: 2 76 78 79 92 93 94 95 137
 259: 1000 48 49
 260: 2 57 58 118 122 138 141
 261: 1 67 68 78 79 80 101 129 130
 262: 1000 50 135
 263: 945 48 49 50 135
 264: 372 47 48 49 50 135
 265: 2 99 119 123
 266: 322 47 48 49 50 135 139
 267: 819 0 1 2 3 4 5 6 7 8 9 11 12 13 14 15 16 17 18 19 20 21 22 23 24 25 26 27 28 29 30 31 32 33 34 35 36 37 38 39 40 41 42 43 44 45 46 51 52 53 54 55 56 57 58 59 60 63 91 102 118 122 133 136 138 140 141 142 143
 268: 982 0 2 3 4 6 7 59 60 136
 269: 3 105 127 128
 270: 2 15 17 63 143
 271: 1000 6 7
 272: 1000 0 2 3 4 59 60 136
 273: 13 71 76 77 78 79 81 82 84 92 93 94 95 99 100 103 104 119 120 123 124 137
 274: 4 1 5 8 9 11 12 13 14 15 16 17 18 19 20 21 22 23 24 25 26 27 28 29 30 31 32 33 34 35 36 37 38 39 40 41 42 43 44 45 46 51 52 53 54 55 56 57 58 91 102 118 122 133 138 140 141 142 143
 275: 1000 3 4
 276: 3 102 118 133
 277: 993 3 4 136
 278: 976 0 2 59 60
 279: 3 1 15 17 56 57 58 63 91 102 118 122 133 138 141 143
 280: 4 57 58 102 122 133 138 141
 281: 1000 2 59
 282: 1000 0 60
 283: 3 57 58 102 133 141
 284: 6 15 17 28 29 143
 285: 364 1 56 63 91
 286: 951 19 20 35
 287: 957 26 44
 288: 666 13 14 19 20 26 27 32 33 34 35 44 45 46
 289: 6 57 58 141
 290: 65 28 29 57 58 102 118 122 133 138 141
 291: 283 5 8 9 11 12 13 14 15 16 17 18 19 20 21 22 23 24 25 26 27 28 29 30 31 32 33 34 35 36 37 38 39 40 41 42 43 44 45 46 51 53 55 57 58 102 118 122 133 138 140 141 142 143
 292: 228 10 47
 293: 207 10 47 48 49 50 135
 294: 188 125 131
 295: 684 67 68 80 101 129 130
 296: 482 72 73 74 83 121 126
 297: 59 72 73 74 83 92 93 94 95 116 117 121 126
 298: 100 76 78 79 82 137
 299: 349 119 123
 300: 202 61 62 64 65 66 67 68 69 70 71 72 73 74 75 76 77 78 79 80 81 82 83 84 85 86 87 88 89 90 92 93 94 95 96 97 98 99 100 101 103 104 105 106 107 108 109 110 111 112 113 114 115 116 117 119 120 121 123 124 125 126 127 128 129 130 131 132 134 137 139
 301: 41 1 56 57 58 63 91 102 118 122 133 138 141
 302: 43 1 5 8 9 11 12 13 14 15 16 17 18 19 20 21 22 23 24 25 26 27 30 31 32 33 34 35 36 37 38 39 40 41 42 43 44 45 46 51 53 55 56 57 58 63 91 102 118 122 133 138 140 141 142 143
 303: 591 105 106
 304: 98 116 117 126
 305: 351 83 116 117 126
 306: 521 123 124
 307: 41 17 143
 308: 244 28 29 56 57 58 102 118 122 133 138 141
 309: 147 5 8 9 11 12 13 14 15 16 17 18 19 20 21 22 23 24 25 26 27 28 29 30 31 32 33 34 35 36 37 38 39 40 41 42 43 44 45 46 51 52 53 54 55 56 57 58 102 118 122 133 138 140 141 142 143
 310: 144 81 100 120
 311: 134 81 99 100 120
 312: 74 81 99 100 120 123 124
 313: 292 61 62 64 65 66 67 68 69 70 71 72 73 74 75 76 77 78 79 80 81 82 83 84 85 86 87 88 89 90 92 93 94 95 97 98 99 100 101 103 104 105 106 107 108 109 110 111 112 113 114 115 116 117 119 120 121 123 124 125 126 127 128 129 130 131 132 134 137
 314: 43 13 14 27 32 33 34 45 46
 315: 83 36 38
 316: 134 15 143
 317: 207 64 105 106 107 110 112 113 127 128
 318: 284 64 105 106 107 110 111 112 113 127 128
 319: 21 87 125 131 132
 320: 107 85 86
 321: 128 5 11 12 16 18 21 22 23 24 25 39 51 53
 322: 74 36 37 40 41
 323: 38 13 14 15 17 19 20 26 27 28 29 30 31 32 33 34 35 36 37 38 40 41 42 43 44 45 46 143
 324: 219 125 132
 325: 14 1 15 17 91 143
 326: 14 1 15 17 28 29 91 143
 327: 87 21 22 23
 328: 162 11 12 16 18 21 22 23 24 25 39
 329: 125 5 8 9 11 12 13 14 16 18 19 20 21 22 23 24 25 26 27 30 31 32 33 34 35 36 37 38 39 40 41 42 43 44 45 46 51 53 55 140 142
 330: 14 1 5 8 9 11 12 13 14 15 16 17 18 19 20 21 22 23 24 25 26 27 28 29 30 31 32 33 34 35 36 37 38 39 40 41 42 43 44 45 46 51 53 55 91 140 142 143
 331: 8 1 5 8 9 11 12 13 14 15 16 17 18 19 20 21 22 23 24 25 26 27 28 29 30 31 32 33 34 35 36 37 38 39 40 41 42 43 44 45 46 51 52 53 54 55 91 140 142 143
 332: 167 74 83 126
 333: 161 74 83 116 117 126
 334: 17 67 68 69 72 73 74 80 83 101 116 117 121 126 129 130
 335: 152 76 77 78 79 82 92 93 94 95 103 104 137
 336: 16 76 77 78 79 82 84 92 93 94 95 103 104 137
 337: 1 67 68 69 72 73 74 76 77 78 79 80 82 83 84 92 93 94 95 101 103 104 116 117 121 126 129 130 137
 338: 252 71 81 99 100 119 120 123 124
 339: 14 67 68 69 71 72 73 74 76 77 78 79 80 81 82 83 84 92 93 94 95 99 100 101 103 104 116 117 119 120 121 123 124 126 129 130 137
 340: 14 65 66 67 68 69 70 71 72 73 74 75 76 77 78 79 80 81 82 83 84 85 86 87 88 92 93 94 95 99 100 101 103 104 108 109 116 117 119 120 121 123 124 125 126 129 130 131 132 137
 341: 14 65 66 67 68 69 70 71 72 73 74 75 76 77 78 79 80 81 82 83 84 85 86 87 88 89 90 92 93 94 95 97 98 99 100 101 103 104 108 109 116 117 119 120 121 123 124 125 126 129 130 131 132 134 137
 342: 262 47 61 62 64 65 66 67 68 69 70 71 72 73 74 75 76 77 78 79 80 81 82 83 84 85 86 87 88 89 90 92 93 94 95 96 97 98 99 100 101 103 104 105 106 107 108 109 110 111 112 113 114 115 116 117 119 120 121 123 124 125 126 127 128 129 130 131 132 134 137
 343: 16 47 61 62 63 64 65 66 67 68 69 70 71 72 73 74 75 76 77 78 79 80 81 82 83 84 85 86 87 88 89 90 92 93 94 95 96 97 98 99 100 101 103 104 105 106 107 108 109 110 111 112 113 114 115 116 117 119 120 121 123 124 125 126 127 128 129 130 131 132 134 137
 344: 344 48 49 50 135 139
 345: 26 0 1 2 3 4 5 6 7 8 9 10 11 12 13 14 15 16 17 18 19 20 21 22 23 24 25 26 27 28 29 30 31 32 33 34 35 36 37 38 39 40 41 42 43 44 45 46 51 52 53 54 55 56 57 58 59 60 91 102 118 122 133 136 138 140 141 142 143
 346: 11 0 1 2 3 4 5 6 7 8 9 10 11 12 13 14 15 16 17 18 19 20 21 22 23 24 25 26 27 28 29 30 31 32 33 34 35 36 37 38 39 40 41 42 43 44 45 46 51 52 53 54 55 59 60 91 136 140 142 143
 347: 127 0 2 3 4 6 7 10 59 60 136
 348: 22 1 56 63 91 102 118 122 133 138 141
 349: 215 64 65 66 70 75 84 85 86 87 88 89 90 97 98 105 106 107 108 109 110 111 112 113 114 115 125 127 128 131 132 134
 350: 4 71 103 104
 351: 190 64 65 66 70 71 72 73 74 75 76 77 78 79 82 83 84 85 86 87 88 89 90 92 93 94 95 97 98 103 104 105 106 107 108 109 110 111 112 113 114 115 116 117 121 125 126 127 128 131 132 134 137
 352: 37 8 9 55 142
 353: 36 5 8 9 11 12 16 18 21 22 23 24 25 39 55 142
 354: 94 5 8 9 11 12 16 18 21 22 23 24 25 39 51 53 55 142
 355: 106 15 17 56 143
 356: 84 15 17 56 57 58 102 118 122 133 138 141 143
 357: 38 15 17 52 54 56 57 58 102 118 122 133 138 141 143
 358: 36 5 8 9 11 12 15 16 17 18 21 22 23 24 25 39 51 52 53 54 55 56 57 58 102 118 122 133 138 141 142 143
 359: 40 13 14 19 20 26 27 28 29 30 31 32 33 34 35 36 37 38 40 41 42 43 44 45 46
 360: 52 5 8 9 11 12 13 14 15 16 17 18 19 20 21 22 23 24 25 26 27 28 29 30 31 32 33 34 35 36 37 38 39 40 41 42 43 44 45 46 51 52 53 54 55 56 57 58 102 118 122 133 138 141 142 143
 361: 41 64 65 66 70 71 75 81 85 86 87 88 89 90 97 98 99 100 105 106 107 108 109 110 111 112 113 114 115 119 120 123 124 125 127 128 131 132 134
 362: 36 76 77 78 79 82 103 104 137
 363: 36 76 77 78 79 82 84 103 104 137
 364: 36 64 65 66 70 71 75 76 77 78 79 81 82 84 85 86 87 88 89 90 97 98 99 100 103 104 105 106 107 108 109 110 111 112 113 114 115 119 120 123 124 125 127 128 131 132 134 137
 365: 35 67 68 69 80 92 93 94 95 101 129 130
 366: 268 64 65 66 67 68 69 70 71 75 76 77 78 79 80 81 82 84 85 86 87 88 89 90 92 93 94 95 97 98 99 100 101 103 104 105 106 107 108 109 110 111 112 113 114 115 119 120 123 124 125 127 128 129 130 131 132 134 137
 367: 32 105 106 110 111 112 113 127 128
 368: 73 64 105 106 110 111 112 113 127 128
 369: 23 65 66 70 75 85 86 87 88 97 98 108 109 125 131 132
 370: 16 64 65 66 70 75 85 86 87 88 97 98 105 106 107 108 109 110 111 112 113 114 115 125 127 128 131 132
 371: 18 64 65 66 70 75 76 82 85 86 87 88 97 98 105 106 107 108 109 110 111 112 113 114 115 125 127 128 131 132 137
 372: 18 72 73 74 83 121
 373: 34 72 73 74 78 79 83 92 93 94 95 116 117 121 126
 374: 7 64 65 66 70 72 73 74 75 76 78 79 82 83 85 86 87 88 92 93 94 95 97 98 105 106 107 108 109 110 111 112 113 114 115 116 117 121 125 126 127 128 131 132 137
 375: 18 64 65 66 67 68 69 70 72 73 74 75 76 78 79 80 82 83 84 85 86 87 88 92 93 94 95 97 98 101 105 106 107 108 109 110 111 112 113 114 115 116 117 121 125 126 127 128 129 130 131 132 137
 376: 47 71 77 81 99 100 103 104 119 120 123 124
 377: 20 64 65 66 67 68 69 70 71 72 73 74 75 76 77 78 79 80 81 82 83 84 85 86 87 88 92 93 94 95 97 98 99 100 101 103 104 105 106 107 108 109 110 111 112 113 114 115 116 117 119 120 121 123 124 125 126 127 128 129 130 131 132 137
 378: 23 1 61 62 64 65 66 67 68 69 70 71 72 73 74 75 76 77 78 79 80 81 82 83 84 85 86 87 88 89 90 91 92 93 94 95 96 97 98 99 100 101 103 104 105 106 107 108 109 110 111 112 113 114 115 116 117 119 120 121 123 124 125 126 127 128 129 130 131 132 134 137
 379: 22 0 2 3 4 5 6 7 8 9 10 11 12 13 14 16 18 19 20 21 22 23 24 25 26 27 28 29 30 31 32 33 34 35 36 37 38 39 40 41 42 43 44 45 46 47 48 49 50 51 52 53 54 55 56 57 58 59 60 63 102 118 122 133 135 136 138 139 140 141 142
 380: 19 10 50 135
 381: 19 10 48 49 50 135
 382: 19 10 48 49 50 135 139
 383: 24 47 63
 384: 19 10 47 48 49 50 63 135 139
 385: 19 0 2 3 4 5 6 7 8 9 11 12 13 14 16 18 19 20 21 22 23 24 25 26 27 28 29 30 31 32 33 34 35 36 37 38 39 40 41 42 43 44 45 46 51 52 53 54 55 56 57 58 59 60 102 118 122 133 136 138 140 141 142
 386: 24 0 2 3 4 5 6 7 8 9 11 12 13 14 16 18 19 20 21 22 23 24 25 26 27 28 29 30 31 32 33 34 35 36 37 38 39 40 41 42 43 44 45 46 51 52 53 54 55 59 60 136 140 142
 387: 58 5 8 9 11 12 13 14 16 18 19 20 21 22 23 24 25 26 27 28 29 30 31 32 33 34 35 36 37 38 39 40 41 42 43 44 45 46 51 53 55 140 142
 388: 20 5 8 9 11 12 13 14 16 18 19 20 21 22 23 24 25 26 27 28 29 30 31 32 33 34 35 36 37 38 39 40 41 42 43 44 45 46 51 52 53 54 55 140 142
 389: 10 87 88 132
 390: 33 87 88 131 132
 391: 108 71 76 77 78 79 81 82 92 93 94 95 99 100 103 104 119 120 123 124 137
 392: 173 64 65 66 70 71 75 76 77 78 79 81 82 84 85 86 87 88 89 90 92 93 94 95 97 98 99 100 103 104 105 106 107 108 109 110 111 112 113 114 115 119 120 123 124 125 127 128 131 132 134 137
 393: 121 101 129 130
 394: 263 0 1 2 3 4 5 6 7 8 9 10 11 12 13 14 15 16 17 18 19 20 21 22 23 24 25 26 27 28 29 30 31 32 33 34 35 36 37 38 39 40 41 42 43 44 45 46 51 52 53 54 55 56 57 58 59 60 63 91 102 118 122 133 136 138 140 141 142 143
 395: 89 0 2 3 4 5 6 7 8 9 10 11 12 13 14 15 16 17 18 19 20 21 22 23 24 25 26 27 28 29 30 31 32 33 34 35 36 37 38 39 40 41 42 43 44 45 46 51 52 53 54 55 56 57 58 59 60 102 118 122 133 136 138 140 141 142 143
 396: 189 102 122 133 138 141
 397: 22 0 2 3 4 5 6 7 8 9 10 11 12 13 14 15 16 17 18 19 20 21 22 23 24 25 26 27 28 29 30 31 32 33 34 35 36 37 38 39 40 41 42 43 44 45 46 51 52 53 54 55 59 60 136 140 142 143
 398: 46 5 8 9 11 12 13 14 15 16 17 18 19 20 21 22 23 24 25 26 27 28 29 30 31 32 33 34 35 36 37 38 39 40 41 42 43 44 45 46 51 52 53 54 55 140 142 143
 399: 106 5 8 9 11 12 13 14 15 16 17 18 19 20 21 22 23 24 25 26 27 28 29 30 31 32 33 34 35 36 37 38 39 40 41 42 43 44 45 46 51 52 53 54 55 57 58 102 118 122 133 138 140 141 142 143
 400: 26 10 61 62 64 65 66 67 68 69 70 71 72 73 74 75 76 77 78 79 80 81 82 83 84 85 86 87 88 89 90 92 93 94 95 96 97 98 99 100 101 103 104 105 106 107 108 109 110 111 112 113 114 115 116 117 119 120 121 123 124 125 126 127 128 129 130 131 132 134 137 139
 401: 82 0 1 2 3 4 5 6 7 8 9 11 12 13 14 15 16 17 18 19 20 21 22 23 24 25 26 27 28 29 30 31 32 33 34 35 36 37 38 39 40 41 42 43 44 45 46 51 52 53 54 55 56 57 58 59 60 63 91 102 118 122 133 136 138 139 140 141 142 143
 402: 60 1 15 17 56 63 91 143
 403: 40 5 8 9 11 12 13 14 16 18 19 20 21 22 23 24 25 26 27 30 31 32 33 34 35 36 37 38 39 40 41 42 43 44 45 46 51 53 55 57 58 102 118 122 133 138 140 141 142
 404: 59 5 8 9 11 12 13 14 16 18 19 20 21 22 23 24 25 26 27 28 29 30 31 32 33 34 35 36 37 38 39 40 41 42 43 44 45 46 51 53 55 57 58 102 118 122 133 138 140 141 142
 405: 45 64 65 66 70 75 85 86 87 88 105 106 107 108 109 110 111 112 113 114 115 125 127 128 131 132
 406: 14 64 65 66 70 75 81 85 86 87 88 89 90 97 98 99 100 105 106 107 108 109 110 111 112 113 114 115 119 120 123 124 125 127 128 131 132 134
 407: 121 67 68 69 78 79 80 92 93 94 95 101 129 130
 408: 22 67 68 69 78 79 80 84 92 93 94 95 101 129 130
 409: 7 64 65 66 67 68 69 70 75 78 79 80 81 84 85 86 87 88 89 90 92 93 94 95 97 98 99 100 101 105 106 107 108 109 110 111 112 113 114 115 119 120 123 124 125 127 128 129 130 131 132 134
 410: 42 71 76 77 82 103 104 137
 411: 16 1 28 29 91
 412: 15 1 28 29 63 91
 413: 34 5 8 9 11 12 13 14 15 16 17 18 19 20 21 22 23 24 25 26 27 30 31 32 33 34 35 36 37 38 39 40 41 42 43 44 45 46 51 53 55 57 58 102 118 122 133 138 140 141 142 143
 414: 28 5 8 9 11 12 13 14 15 16 17 18 19 20 21 22 23 24 25 26 27 30 31 32 33 34 35 36 37 38 39 40 41 42 43 44 45 46 51 53 55 56 57 58 102 118 122 133 138 140 141 142 143
 415: 113 71 72 73 74 76 77 78 79 82 83 84 92 93 94 95 103 104 116 117 121 126 137
 416: 22 1 63 91 140
 417: 34 72 73 74
 418: 119 106 112 113 127 128
 419: 12 64 65 66 67 68 69 70 75 78 79 80 84 85 86 87 88 89 90 92 93 94 95 97 98 101 105 106 107 108 109 110 111 112 113 114 115 125 127 128 129 130 131 132 134
 420: 29 76 77 82 103 104 137
 421: 16 71 76 77 81 82 99 100 103 104 119 120 123 124 137
 422: 141 10 47 61 62 64 65 66 67 68 69 70 71 72 73 74 75 76 77 78 79 80 81 82 83 84 85 86 87 88 89 90 92 93 94 95 96 97 98 99 100 101 103 104 105 106 107 108 109 110 111 112 113 114 115 116 117 119 120 121 123 124 125 126 127 128 129 130 131 132 134 137
 423: 23 1 5 8 9 11 12 13 14 15 16 17 18 19 20 21 22 23 24 25 26 27 28 29 30 31 32 33 34 35 36 37 38 39 40 41 42 43 44 45 46 47 48 49 50 51 52 53 54 55 56 57 58 63 91 102 118 122 133 135 138 139 140 141 142 143
 424: 11 64 107 110 111 115
 425: 71 114 115
 426: 71 111 114 115
 427: 135 64 107 111 114 115
 428: 118 64 105 106 107 111 112 113 114 115 127 128
 429: 116 64 84 105 106 107 110 111 112 113 114 115 127 128
 430: 190 65 66 70 75 85 86 87 88 89 90 97 98 108 109 125 131 132 134
 431: 31 67 68 69 76 78 79 80 82 92 93 94 95 101 129 130 137
 432: 70 67 68 69 72 73 74 76 78 79 80 82 83 92 93 94 95 101 116 117 121 126 129 130 137
 433: 71 67 68 69 71 72 73 74 76 77 78 79 80 82 83 92 93 94 95 101 103 104 116 117 121 126 129 130 137
 434: 61 65 66 67 68 69 70 71 72 73 74 75 76 77 78 79 80 82 83 85 86 87 88 89 90 92 93 94 95 97 98 101 103 104 108 109 116 117 121 125 126 129 130 131 132 134 137
 435: 1 64 105 106 112 113 127 128
 436: 45 64 105 106 110 112 113 127 128
 437: 11 64 65 66 67 68 69 70 75 76 80 82 84 85 86 87 88 97 98 101 105 106 107 108 109 110 111 112 113 114 115 125 127 128 129 130 131 132 137
 438: 19 81 99 100 120 123
 439: 103 11 12 16 18 23 24 25 39
 440: 18 47 48 49
 441: 9 0 2 3 4 6 7 10 52 54 59 60 136
 442: 1 0 1 2 3 4 5 6 7 8 9 10 11 12 13 14 15 16 17 18 19 20 21 22 23 24 25 26 27 28 29 30 31 32 33 34 35 36 37 38 39 40 41 42 43 44 45 46 51 52 53 54 55 59 60 63 91 136 140 142 143
 443: 55 81 99 100 120 124
 444: 9 81 99 100 119 120 124
 445: 185 69 101 129 130
 446: 3 10 47 48 49
 447: 1 13 14 15 17 19 20 26 27 30 31 32 33 34 35 36 37 38 40 41 42 43 44 45 46 57 58 102 118 122 133 138 141 143
 448: 28 64 76 77 78 79 82 84 92 93 94 95 103 104 105 106 107 110 111 112 113 114 115 127 128 137
 449: 35 65 66 70 71 75 81 85 86 87 88 89 90 97 98 99 100 108 109 119 120 123 124 125 131 132 134
 450: 26 0 2 3 4 5 6 7 8 9 10 11 12 13 14 15 16 17 18 19 20 21 22 23 24 25 26 27 28 29 30 31 32 33 34 35 36 37 38 39 40 41 42 43 44 45 46 51 52 53 54 55 56 57 58 59 60 63 102 118 122 133 136 138 140 141 142 143
 451: 24 0 2 3 4 5 6 7 8 9 10 11 12 13 14 16 18 19 20 21 22 23 24 25 26 27 28 29 30 31 32 33 34 35 36 37 38 39 40 41 42 43 44 45 46 51 52 53 54 55 56 57 58 59 60 102 118 122 133 136 138 140 141 142
 452: 20 0 2 3 4 5 6 7 8 9 10 11 12 13 14 16 18 19 20 21 22 23 24 25 26 27 28 29 30 31 32 33 34 35 36 37 38 39 40 41 42 43 44 45 46 51 52 53 54 55 59 60 136 140 142
 453: 26 5 8 9 11 12 16 18 21 22 23 24 25 28 29 39 51 53 55 142
 454: 21 0 2 3 4 6 7 10 13 14 19 20 26 27 30 31 32 33 34 35 36 37 38 40 41 42 43 44 45 46 52 54 59 60 136 140
 455: 7 0 2 3 4 6 7 10 13 14 19 20 26 27 30 31 32 33 34 35 36 37 38 40 41 42 43 44 45 46 59 60 136 140
 456: 60 19 20 26 27 35 36 37 38 40 41 42 43 44
 457: 29 0 2 3 4 6 7 10 59 60 136 140
 458: 40 67 68 69 78 79 80 101 129 130
 459: 52 67 68 69 72 73 74 78 79 80 83 92 93 94 95 101 116 117 121 126 129 130
 460: 1 1 28 29 56 57 58 63 91 102 118 122 133 138 141
 461: 19 5 11 12 16 18 23 24 25 39
 462: 7 70 125 131 132
 463: 36 102 133 141
 464: 19 1 5 8 9 11 12 13 14 15 16 17 18 19 20 21 22 23 24 25 26 27 30 31 32 33 34 35 36 37 38 39 40 41 42 43 44 45 46 51 53 55 56 63 91 102 118 122 133 138 140 141 142 143
 465: 15 1 5 8 9 11 12 13 14 15 16 17 18 19 20 21 22 23 24 25 26 27 28 29 30 31 32 33 34 35 36 37 38 39 40 41 42 43 44 45 46 51 53 55 56 63 91 102 118 122 133 138 140 141 142 143
 466: 29 28 29 52 54
 467: 32 64 65 66 70 75 84 85 86 87 88 105 106 107 108 109 110 111 112 113 114 115 125 127 128 131 132
 468: 13 76 77 78 79 82 89 90 92 93 94 95 97 98 103 104 134 137
 469: 26 71 76 77 78 79 81 82 89 90 92 93 94 95 97 98 99 100 103 104 119 120 123 124 134 137
 470: 36 37 38
 471: 70 75 85
 472: 12 64 65 66 70 71 75 76 77 81 82 84 85 86 87 88 89 90 97 98 99 100 103 104 105 106 107 108 109 110 111 112 113 114 115 119 120 123 124 125 127 128 131 132 134 137
 473: 3 28 29 102 118 122 133 138 141
 474: 39 5 8 9 11 12 16 18 21 22 23 24 25 28 29 39 51 53 55 140 142
 475: 28 5 8 9 11 12 16 18 21 22 23 24 25 28 29 39 51 53 55 56 57 58 102 118 122 133 138 140 141 142
 476: 22 1 5 8 9 11 12 16 18 21 22 23 24 25 28 29 39 51 53 55 56 57 58 63 91 102 118 122 133 138 140 141 142
 477: 15 64 65 66 67 68 69 70 72 73 74 75 78 79 80 83 85 86 87 88 89 90 92 93 94 95 97 98 101 105 106 107 108 109 110 111 112 113 114 115 116 117 121 125 126 127 128 129 130 131 132 134
 478: 15 64 65 66 67 68 69 70 72 73 74 75 78 79 80 83 84 85 86 87 88 89 90 92 93 94 95 97 98 101 105 106 107 108 109 110 111 112 113 114 115 116 117 121 125 126 127 128 129 130 131 132 134
 479: 7 1 5 8 9 11 12 13 14 15 16 17 18 19 20 21 22 23 24 25 26 27 28 29 30 31 32 33 34 35 36 37 38 39 40 41 42 43 44 45 46 51 53 55 57 58 63 91 102 118 122 133 138 140 141 142 143
 480: 3 72 73 83 121 126
 481: 1 5 8 9 11 12 13 14 15 16 17 18 19 20 21 22 23 24 25 26 27 30 31 32 33 34 35 36 37 38 39 40 41 42 43 44 45 46 51 53 55 56 57 58 63 102 118 122 133 138 140 141 142 143
 482: 38 10 47 48 49 50 135 139
 483: 10 64 111 115
 484: 8 64 105 106 110 111 112 113 115 127 128
 485: 25 71 76 77 78 79 82 92 93 94 95 103 104 137
 486: 9 71 76 77 78 79 82 84 92 93 94 95 103 104 137
 487: 1 75 86 108 109
 488: 12 65 66 70 71 72 73 74 75 76 77 78 79 82 83 85 86 87 88 89 90 92 93 94 95 97 98 103 104 108 109 116 117 121 125 126 131 132 134 137
 489: 13 0 1 2 3 4 5 6 7 8 9 10 11 12 13 14 15 16 17 18 19 20 21 22 23 24 25 26 27 28 29 30 31 32 33 34 35 36 37 38 39 40 41 42 43 44 45 46 51 52 53 54 55 56 57 58 59 60 63 91 102 118 122 133 136 138 139 140 141 142 143
 490: 6 56 102 118 122 133 138 141
 491: 11 64 65 66 67 68 69 70 75 80 81 84 85 86 87 88 89 90 97 98 99 100 101 105 106 107 108 109 110 111 112 113 114 115 119 120 123 124 125 127 128 129 130 131 132 134
 492: 11 74 83
 493: 19 64 65 66 70 71 72 73 74 75 76 77 78 79 81 82 83 84 85 86 87 88 89 90 92 93 94 95 97 98 99 100 103 104 105 106 107 108 109 110 111 112 113 114 115 116 117 119 120 121 123 124 125 126 127 128 131 132 134 137
 494: 13 47 50 135
 495: 1 5 8 9 11 12 16 18 21 22 23 24 25 28 29 39 51 52 53 54 55 140 142
 496: 13 71 81 89 90 97 98 99 100 119 120 123 124 134
 497: 10 64 65 66 70 75 76 82 85 86 87 88 89 90 97 98 105 106 107 108 109 110 111 112 113 114 115 125 127 128 131 132 134 137
 498: 8 81 84 99 100 119 120 123 124
 499: 10 64 65 66 70 75 76 81 82 84 85 86 87 88 89 90 97 98 99 100 105 106 107 108 109 110 111 112 113 114 115 119 120 123 124 125 127 128 131 132 134 137
 500: 8 64 89 90 96 97 98 105 106 107 110 111 112 113 114 115 127 128 134
 501: 7 70 87 88
 502: 7 64 65 66 70 75 85 86 87 88 89 90 96 97 98 105 106 107 108 109 110 111 112 113 114 115 125 127 128 131 132 134
 503: 13 64 65 66 67 68 69 70 75 80 84 85 86 87 88 89 90 96 97 98 101 105 106 107 108 109 110 111 112 113 114 115 125 127 128 129 130 131 132 134
 504: 14 64 65 66 67 68 69 70 75 80 81 84 85 86 87 88 89 90 96 97 98 99 100 101 105 106 107 108 109 110 111 112 113 114 115 119 120 123 124 125 127 128 129 130 131 132 134
 505: 10 5 11 12 16 18 21 22 24 25 39
 506: 4 52 54 57 58 102 118 122 133 138 141
 507: 8 64 84 89 90 97 98 105 106 107 110 111 112 113 114 115 127 128 134
 508: 33 67 68 69 80 81 99 100 101 119 120 123 124 129 130
 509: 49 61 62 72 73 74 83 116 117 121 126
 510: 24 64 65 66 70 75 81 84 85 86 87 88 89 90 97 98 99 100 105 106 107 108 109 110 111 112 113 114 115 119 120 123 124 125 127 128 131 132 134
 511: 7 67 68 69 71 76 77 78 79 80 82 92 93 94 95 101 103 104 129 130 137
 512: 16 5 8 9 11 12 16 18 21 22 23 24 25 28 29 39 51 53 55 56 57 58 102 118 122 133 138 141 142
 513: 3 0 2 3 4 6 7 10 13 14 19 20 26 27 32 33 34 35 36 37 38 40 41 42 43 44 45 46 52 54 59 60 136 140
 514: 20 0 2 3 4 6 7 10 52 54 59 60 136 140
 515: 3 0 1 2 3 4 5 6 7 8 9 11 12 13 14 15 16 17 18 19 20 21 22 23 24 25 26 27 28 29 30 31 32 33 34 35 36 37 38 39 40 41 42 43 44 45 46 51 52 53 54 55 56 57 58 59 60 91 102 118 122 133 136 138 140 141 142 143
 516: 15 0 2 3 4 5 6 7 8 9 11 12 13 14 15 16 17 18 19 20 21 22 23 24 25 26 27 28 29 30 31 32 33 34 35 36 37 38 39 40 41 42 43 44 45 46 51 52 53 54 55 56 57 58 59 60 102 118 122 133 136 138 140 141 142 143
 517: 1 78 79 82
 518: 11 1 13 14 15 17 19 20 26 27 30 31 32 33 34 35 36 37 38 40 41 42 43 44 45 46 63 91 143
 519: 5 67 68 69 80 84 96 101 129 130
 520: 5 64 65 66 67 68 69 70 72 73 74 75 76 78 79 80 81 82 83 84 85 86 87 88 89 90 92 93 94 95 96 97 98 99 100 101 105 106 107 108 109 110 111 112 113 114 115 116 117 119 120 121 123 124 125 126 127 128 129 130 131 132 134 137
 521: 9 1 5 8 9 11 12 13 14 15 16 17 18 19 20 21 22 23 24 25 26 27 30 31 32 33 34 35 36 37 38 39 40 41 42 43 44 45 46 51 53 55 56 63 91 140 142 143
 522: 2 64 65 66 67 68 69 70 71 75 77 80 84 85 86 87 88 89 90 97 98 101 103 104 105 106 107 108 109 110 111 112 113 114 115 125 127 128 129 130 131 132 134
 523: 6 2 3 4 59 136
 524: 25 5 8 9 11 12 13 14 16 18 19 20 21 22 23 24 25 26 27 28 29 30 31 32 33 34 35 36 37 38 39 40 41 42 43 44 45 46 51 52 53 54 55 57 58 102 118 122 133 138 140 141 142
 525: 6 64 65 66 70 75 76 81 82 85 86 87 88 89 90 97 98 99 100 105 106 107 108 109 110 111 112 113 114 115 119 120 123 124 125 127 128 131 132 134 137
 526: 6 64 65 66 67 68 69 70 75 76 78 79 80 81 82 84 85 86 87 88 89 90 92 93 94 95 97 98 99 100 101 105 106 107 108 109 110 111 112 113 114 115 119 120 123 124 125 127 128 129 130 131 132 134 137
 527: 7 10 140
 528: 4 99 123 124
 529: 3 1 28 29 56 63 91 102 118 122 133 138 141
 530: 3 64 65 66 67 68 69 70 72 73 74 75 76 78 79 80 82 83 84 85 86 87 88 89 90 92 93 94 95 97 98 101 105 106 107 108 109 110 111 112 113 114 115 116 117 121 125 126 127 128 129 130 131 132 134 137
 531: 9 81 96 99 100 119 120 123 124
 532: 1 13 14 15 17 19 20 26 27 30 31 32 33 34 35 36 37 38 40 41 42 43 44 45 46 56 57 58 102 118 122 133 138 141 143
 533: 15 87 88 131
 534: 7 0 2 3 4 6 7 10 13 14 19 20 26 27 28 29 30 31 32 33 34 35 36 37 38 40 41 42 43 44 45 46 52 54 59 60 136
 535: 10 0 2 3 4 6 7 10 13 14 19 20 26 27 30 31 32 33 34 35 36 37 38 40 41 42 43 44 45 46 52 54 59 60 136
 536: 10 0 2 3 4 6 7 10 13 14 19 20 26 27 30 31 32 33 34 35 36 37 38 40 41 42 43 44 45 46 59 60 136
 537: 9 6 7 10
 538: 13 1 13 14 15 17 19 20 26 27 30 31 32 33 34 35 36 37 38 40 41 42 43 44 45 46 56 57 58 63 91 102 118 122 133 138 141 143
 539: 8 64 81 99 100 105 106 107 110 111 112 113 114 115 119 120 123 124 127 128
 540: 5 0 2 59 60 136
 541: 2 16 18 24 25 39
 542: 3 13 14 33 34
 543: 16 67 68 69 80 129 130
 544: 18 0 3 4 60 136
 545: 1 71 72 73 74 77 78 79 83 92 93 94 95 103 104 116 117 121 126
 546: 4 72 73 74 83 117 121 126
 547: 15 63 140
 548: 19 5 8 9 11 12 15 16 17 18 21 22 23 24 25 39 51 53 55 56 57 58 102 118 122 133 138 141 142 143
 549: 18 5 8 9 11 12 15 16 17 18 21 22 23 24 25 28 29 39 51 53 55 56 57 58 102 118 122 133 138 141 142 143
 550: 18 5 8 9 11 12 13 14 15 16 17 18 19 20 21 22 23 24 25 26 27 28 29 30 31 32 33 34 35 36 37 38 39 40 41 42 43 44 45 46 51 53 55 56 57 58 102 118 122 133 138 141 142 143
 551: 7 1 5 6 7 8 9 11 12 13 14 15 16 17 18 19 20 21 22 23 24 25 26 27 28 29 30 31 32 33 34 35 36 37 38 39 40 41 42 43 44 45 46 51 52 53 54 55 56 57 58 63 91 102 118 122 133 138 140 141 142 143
 552: 3 5 8 9 11 12 16 18 21 22 23 24 25 28 29 39 51 53 55 56 142
 553: 4 5 8 9 11 12 13 14 16 18 19 20 21 22 23 24 25 26 27 28 29 30 31 32 33 34 35 36 37 38 39 40 41 42 43 44 45 46 51 53 55 56 57 58 102 118 122 133 138 141 142
 554: 13 64 76 105 106 107 110 111 112 113 114 115 127 128 137
 555: 13 64 65 66 70 75 76 85 86 87 88 105 106 107 108 109 110 111 112 113 114 115 125 127 128 131 132 137
 556: 13 64 65 66 70 75 76 85 86 87 88 89 90 97 98 105 106 107 108 109 110 111 112 113 114 115 125 127 128 131 132 134 137
 557: 13 71 82
 558: 13 71 77 82 103 104
 559: 13 71 77 78 79 82 92 93 94 95 103 104
 560: 13 71 77 78 79 82 84 92 93 94 95 103 104
 561: 13 64 65 66 70 71 75 76 77 78 79 82 84 85 86 87 88 89 90 92 93 94 95 97 98 103 104 105 106 107 108 109 110 111 112 113 114 115 125 127 128 131 132 134 137
 562: 5 0 2 3 4 6 7 52 54 59 60 136
 563: 9 13 14 19 20 26 27 32 33 34 35 40 41 42 43 44 45 46
 564: 5 71 76 77 78 79 81 82 84 99 100 103 104 119 120 123 124 137
 565: 5 64 65 66 67 68 69 70 71 75 76 77 78 79 80 81 82 84 85 86 87 88 89 90 97 98 99 100 101 103 104 105 106 107 108 109 110 111 112 113 114 115 119 120 123 124 125 127 128 129 130 131 132 134 137
 566: 6 0 1 2 3 4 5 6 7 8 9 10 11 12 13 14 15 16 17 18 19 20 21 22 23 24 25 26 27 28 29 30 31 32 33 34 35 36 37 38 39 40 41 42 43 44 45 46 47 51 52 53 54 55 56 57 58 59 60 63 91 102 118 122 133 136 138 140 141 142 143
 567: 4 13 14 15 17 19 20 26 27 30 31 32 33 34 35 36 37 38 40 41 42 43 44 45 46 56 143
 568: 5 5 8 9 11 12 13 14 15 16 17 18 19 20 21 22 23 24 25 26 27 30 31 32 33 34 35 36 37 38 39 40 41 42 43 44 45 46 51 53 55 56 140 142 143
 569: 1 0 2 3 4 6 7 10 28 29 52 54 59 60 136
 570: 4 5 8 9 11 12 13 14 15 16 17 18 19 20 21 22 23 24 25 26 27 28 29 30 31 32 33 34 35 36 37 38 39 40 41 42 43 44 45 46 51 52 53 54 55 56 140 142 143
 571: 1 71 76 82 137
 572: 1 71 76 77 82 89 90 97 98 103 104 134 137
 573: 3 64 71 76 77 81 82 89 90 97 98 99 100 103 104 105 106 107 110 111 112 113 114 115 119 120 123 124 127 128 134 137
 574: 4 64 65 66 70 71 75 76 77 81 82 85 86 87 88 89 90 97 98 99 100 103 104 105 106 107 108 109 110 111 112 113 114 115 119 120 123 124 125 127 128 131 132 134 137
 575: 1 0 1 2 3 4 5 6 7 8 9 10 11 12 13 14 15 16 17 18 19 20 21 22 23 24 25 26 27 28 29 30 31 32 33 34 35 36 37 38 39 40 41 42 43 44 45 46 51 52 53 54 55 57 58 59 60 63 91 102 118 122 133 136 138 140 141 142 143
 576: 1 0 1 2 3 4 5 6 7 8 9 10 11 12 13 14 16 18 19 20 21 22 23 24 25 26 27 28 29 30 31 32 33 34 35 36 37 38 39 40 41 42 43 44 45 46 51 52 53 54 55 57 58 59 60 63 91 102 118 122 133 136 138 140 141 142
 577: 6 0 2 3 4 5 6 7 8 9 10 11 12 13 14 16 18 19 20 21 22 23 24 25 26 27 28 29 30 31 32 33 34 35 36 37 38 39 40 41 42 43 44 45 46 51 52 53 54 55 57 58 59 60 102 118 122 133 136 138 140 141 142
 578: 1 67 68 69 71 72 73 74 76 77 78 79 80 82 83 89 90 92 93 94 95 97 98 101 103 104 116 117 121 126 129 130 134 137
 579: 6 5 8 9 11 12 13 14 16 18 19 20 21 22 23 24 25 26 27 28 29 30 31 32 33 34 35 36 37 38 39 40 41 42 43 44 45 46 51 53 55 56 57 58 102 118 122 133 138 140 141 142
 580: 7 5 8 9 11 12 13 14 16 18 19 20 21 22 23 24 25 26 27 28 29 30 31 32 33 34 35 36 37 38 39 40 41 42 43 44 45 46 51 52 53 54 55 56 57 58 102 118 122 133 138 140 141 142
 581: 4 105 112 113
 582: 4 67 68 69 76 78 79 80 92 93 94 95 101 129 130 137
 583: 3 85 86 108 109
 584: 3 5 8 9 11 12 13 14 15 16 17 18 19 20 21 22 23 24 25 26 27 28 29 30 31 32 33 34 35 36 37 38 39 40 41 42 43 44 45 46 51 53 55 56 140 142 143
 585: 3 64 65 66 70 71 72 73 74 75 76 77 78 79 82 83 85 86 87 88 89 90 92 93 94 95 97 98 103 104 105 106 107 108 109 110 111 112 113 114 115 116 117 121 125 126 127 128 131 132 134 137
 586: 2 71 76 77 78 79 82 103 104 137
 587: 21 57 58 118
 588: 14 57 58 118 141
 589: 2 61 62 64 65 66 67 68 69 70 71 72 73 74 75 76 77 78 79 80 82 83 84 85 86 87 88 89 90 92 93 94 95 97 98 101 103 104 105 106 107 108 109 110 111 112 113 114 115 116 117 121 125 126 127 128 129 130 131 132 134 137
 590: 1 5 8 9 11 12 15 16 17 18 21 22 23 24 25 39 51 53 55 140 142 143
 591: 1 1 63 91 102 118 122 133 138 141
 592: 3 5 8 9 11 12 13 14 15 16 17 18 19 20 21 22 23 24 25 26 27 30 31 32 33 34 35 36 37 38 39 40 41 42 43 44 45 46 51 53 143
 593: 4 87 88 125 132
 594: 4 81 100 119 120 123 124
 595: 4 0 2 3 4 5 6 7 8 9 10 11 12 13 14 15 16 17 18 19 20 21 22 23 24 25 26 27 28 29 30 31 32 33 34 35 36 37 38 39 40 41 42 43 44 45 46 51 52 53 54 55 57 58 59 60 102 118 122 133 136 138 140 141 142 143
 596: 4 0 2 3 4 5 6 7 8 9 10 11 12 13 14 15 16 17 18 19 20 21 22 23 24 25 26 27 28 29 30 31 32 33 34 35 36 37 38 39 40 41 42 43 44 45 46 51 53 55 59 60 136 140 142 143
 nsplits: 597
 ntax: 144
UFBootSplit1:
 000: 1 0 2 3 4 6 7 10 47 48 49 50 59 60 135 136
 001: 1 13 14 19 20 26 27 32 33 34 35 42 44 45 46
 002: 1000 1 91
 003: 1 5 8 9 11 12 13 14 16 18 19 20 21 22 23 24 25 26 27 28 29 30 31 32 33 34 35 36 37 38 39 40 41 42 43 44 45 46 51 53 55 57 58 140 142
 004: 870 1 63 91
 005: 1 5 8 9 11 12 16 18 21 22 23 24 25 28 29 39 51 52 53 54 55 56 57 58 102 118 122 133 138 140 141 142
 006: 1 1 47 48 49 50 63 91 135 139
 007: 1 64 67 68 69 80 84 89 90 96 97 98 101 105 106 107 110 111 112 113 114 115 127 128 129 130 134
 008: 1000 21 22
 009: 778 5 21 22
 010: 1 1 5 8 9 11 12 13 14 15 16 17 18 19 20 21 22 23 24 25 26 27 28 29 30 31 32 33 34 35 36 37 38 39 40 41 42 43 44 45 46 47 51 52 53 54 55 56 57 58 63 91 102 118 122 133 138 140 141 142 143
 011: 767 5 21 22 23
 012: 1 1 15 17 48 49 50 56 63 91 135 139 143
 013: 2 1 5 8 9 11 12 15 16 17 18 21 22 23 24 25 28 29 39 51 53 55 56 57 58 63 91 102 118 122 133 138 140 141 142 143
 014: 1000 11 12
 015: 3 13 14 19 20 26 27 30 31 32 33 34 35 36 37 38 40 41 42 43 44 45 46 56
 016: 1 1 5 8 9 11 12 16 18 21 22 23 24 25 28 29 39 51 52 53 54 55 56 57 58 63 91 102 118 122 133 138 140 141 142
 017: 1000 16 18
 018: 2 65 70 87 88 125 131 132
 019: 1000 16 18 39
 020: 997 11 12 16 18 39
 021: 2 70 87
 022: 2 61 62 96
 023: 1000 24 25
 024: 999 11 12 16 18 24 25 39
 025: 1000 5 11 12 16 18 21 22 23 24 25 39
 026: 1 5 8 9 11 12 16 18 21 22 23 24 25 39 51 53 55 56 57 58 102 118 122 133 138 141 142
 027: 2 5 8 9 11 12 13 14 15 16 17 18 19 20 21 22 23 24 25 26 27 30 31 32 33 34 35 36 37 38 39 40 41 42 43 44 45 46 51 53 55 142 143
 028: 999 8 9
 029: 835 5 8 9 11 12 16 18 21 22 23 24 25 39
 030: 1 92 93 94
 031: 1 64 65 66 70 72 73 74 75 76 82 83 85 86 87 88 97 98 105 106 107 108 109 110 111 112 113 114 115 116 117 121 125 126 127 128 131 132 137
 032: 1000 51 53
 033: 966 5 8 9 11 12 16 18 21 22 23 24 25 39 51 53
 034: 2 70 75 85 86 87 88 108 109 125 131 132
 035: 1 76 78 79 82 84 92 93 94 95 137
 036: 1000 55 142
 037: 1 67 68 69 71 72 73 74 80 81 83 99 100 101 116 117 119 120 121 123 124 126 129 130
 038: 919 55 140 142
 039: 914 5 8 9 11 12 16 18 21 22 23 24 25 39 51 53 55 140 142
 040: 1 64 65 66 67 68 69 70 71 72 73 74 75 76 77 78 79 80 82 83 84 85 86 87 88 92 93 94 95 97 98 101 103 104 105 106 107 108 109 110 111 112 113 114 115 116 117 121 125 126 127 128 129 130 131 132 137
 041: 1 64 65 66 70 71 72 73 74 75 76 77 78 79 82 83 84 85 86 87 88 92 93 94 95 97 98 103 104 105 106 107 108 109 110 111 112 113 114 115 116 117 121 125 126 127 128 131 132 137
 042: 1000 13 14
 043: 1 65 66 70 71 72 73 74 75 76 77 78 79 82 83 85 86 87 88 92 93 94 95 97 98 103 104 108 109 116 117 121 125 126 131 132 137
 044: 1 64 65 66 69 70 71 72 73 74 75 76 77 78 79 82 83 84 85 86 87 88 89 90 92 93 94 95 97 98 101 103 104 105 106 107 108 109 110 111 112 113 114 115 116 117 121 125 126 127 128 129 130 131 132 134 137
 045: 1000 33 34
 046: 1 69 84
 047: 1 85 86 108 109
 048: 1000 45 46
 049: 945 33 34 45 46
 050: 970 13 14 33 34 45 46
 051: 1 64 65 66 67 68 69 70 71 75 76 77 80 81 82 84 85 86 87 88 97 98 99 100 101 103 104 105 106 107 108 109 110 111 112 113 114 115 119 120 123 124 125 127 128 129 130 131 132 137
 052: 1000 13 14 32 33 34 45 46
 053: 1 1 56 91
 054: 2 64 81 89 90 97 98 99 100 105 106 107 110 111 112 113 114 115 119 120 123 124 127 128 134
 055: 1000 19 20
 056: 1 15 17 56 63 143
 057: 58 19 20 44
 058: 3 57 58 102 118 122 133 138
 059: 62 19 20 26 44
 060: 1 72 73 74 121 126
 061: 998 19 20 26 35 44
 062: 1 1 28 29 52 54 91
 063: 949 19 20 26 27 35 44
 064: 1 0 1 2 3 4 5 8 9 11 12 13 14 15 16 17 18 19 20 21 22 23 24 25 26 27 28 29 30 31 32 33 34 35 36 37 38 39 40 41 42 43 44 45 46 51 52 53 54 55 56 57 58 59 60 63 91 102 118 122 133 136 138 140 141 142 143
 065: 1 10 47 50 135
 066: 998 42 43
 067: 367 19 20 26 27 35 42 43 44
 068: 939 13 14 19 20 26 27 32 33 34 35 42 43 44 45 46
 069: 2 48 49 50 56 57 58 102 118 122 133 135 138 139 141
 070: 1 13 14 27 32 33 34 42 43 45 46
 071: 889 36 37
 072: 1 13 14 32
 073: 930 36 37 38
 074: 3 88 125 131 132
 075: 2 5 8 9 11 12 15 16 17 18 21 22 23 24 25 28 29 39 51 53 55 56 57 58 102 118 122 133 138 140 141 142 143
 076: 999 40 41
 077: 986 36 37 38 40 41
 078: 999 13 14 19 20 26 27 32 33 34 35 36 37 38 40 41 42 43 44 45 46
 079: 2 64 65 66 70 71 75 76 77 78 79 81 82 85 86 87 88 89 90 92 93 94 95 97 98 99 100 103 104 105 106 107 108 109 110 111 112 113 114 115 119 120 123 124 125 127 128 131 132 134 137
 080: 1 65 66 70 71 75 81 85 86 87 88 99 100 108 109 119 120 123 124 125 131 132
 081: 999 30 31
 082: 998 13 14 19 20 26 27 30 31 32 33 34 35 36 37 38 40 41 42 43 44 45 46
 083: 1 65 66 70 75 84 85 86 87 88 108 109 125 131 132
 084: 1 116 126
 085: 822 15 17
 086: 1 64 65 66 70 75 76 82 84 85 86 87 88 97 98 105 106 107 108 109 110 111 112 113 114 115 125 127 128 131 132 137
 087: 1000 15 17 143
 088: 810 13 14 15 17 19 20 26 27 30 31 32 33 34 35 36 37 38 40 41 42 43 44 45 46 143
 089: 709 5 8 9 11 12 13 14 15 16 17 18 19 20 21 22 23 24 25 26 27 30 31 32 33 34 35 36 37 38 39 40 41 42 43 44 45 46 51 53 55 140 142 143
 090: 1 65 66 70 75 76 82 85 86 87 88 97 98 108 109 125 131 132 137
 091: 4 72 73 74 76 77 78 79 82 83 92 93 94 95 103 104 116 117 121 126 137
 092: 1000 28 29
 093: 190 5 8 9 11 12 13 14 15 16 17 18 19 20 21 22 23 24 25 26 27 28 29 30 31 32 33 34 35 36 37 38 39 40 41 42 43 44 45 46 51 53 55 140 142 143
 094: 2 64 67 68 69 80 84 89 90 97 98 101 105 106 107 110 111 112 113 114 115 127 128 129 130 134
 095: 2 64 97 98 105 106 107 110 111 112 113 114 115 127 128
 096: 1 64 65 66 67 68 69 70 71 75 77 80 84 85 86 87 88 89 90 97 98 101 103 104 105 106 107 108 109 110 111 112 113 114 115 125 127 128 129 130 131 132 134
 097: 1000 57 58
 098: 2 64 65 66 69 70 71 72 73 74 75 76 77 78 79 82 83 84 85 86 87 88 89 90 92 93 94 95 97 98 103 104 105 106 107 108 109 110 111 112 113 114 115 116 117 121 125 126 127 128 129 130 131 132 134 137
 099: 2 64 65 66 69 70 71 72 73 74 75 76 77 78 79 82 83 84 85 86 87 88 89 90 92 93 94 95 97 98 103 104 105 106 107 108 109 110 111 112 113 114 115 116 117 121 125 126 127 128 131 132 134 137
 100: 1000 102 133
 101: 2 71 76 77 78 79 82 103 104 137
 102: 1 57 58 118 122 138 141
 103: 998 122 138
 104: 963 102 122 133 138
 105: 1 1 5 8 9 11 12 13 14 15 16 17 18 19 20 21 22 23 24 25 26 27 28 29 30 31 32 33 34 35 36 37 38 39 40 41 42 43 44 45 46 48 49 50 51 52 53 54 55 56 57 58 63 91 102 118 122 133 135 138 139 140 141 142 143
 106: 843 102 118 122 133 138
 107: 4 64 65 66 67 68 69 70 71 72 73 74 75 76 77 78 79 80 82 83 84 85 86 87 88 89 90 92 93 94 95 96 97 98 101 103 104 105 106 107 108 109 110 111 112 113 114 115 116 117 121 125 126 127 128 129 130 131 132 134 137
 108: 978 102 118 122 133 138 141
 109: 944 57 58 102 118 122 133 138 141
 110: 641 56 57 58 102 118 122 133 138 141
 111: 539 5 8 9 11 12 13 14 15 16 17 18 19 20 21 22 23 24 25 26 27 28 29 30 31 32 33 34 35 36 37 38 39 40 41 42 43 44 45 46 51 53 55 56 57 58 102 118 122 133 138 140 141 142 143
 112: 645 1 5 8 9 11 12 13 14 15 16 17 18 19 20 21 22 23 24 25 26 27 28 29 30 31 32 33 34 35 36 37 38 39 40 41 42 43 44 45 46 51 53 55 56 57 58 63 91 102 118 122 133 138 140 141 142 143
 113: 1 71 81 89 90 99 100 119 120 123 124 134
 114: 2 64 65 66 70 75 76 82 84 85 86 87 88 89 90 97 98 105 106 107 108 109 110 111 112 113 114 115 125 127 128 131 132 134 137
 115: 1000 52 54
 116: 868 1 5 8 9 11 12 13 14 15 16 17 18 19 20 21 22 23 24 25 26 27 28 29 30 31 32 33 34 35 36 37 38 39 40 41 42 43 44 45 46 51 52 53 54 55 56 57 58 63 91 102 118 122 133 138 140 141 142 143
 117: 2 64 65 66 70 75 76 82 85 86 87 88 105 106 107 108 109 110 111 112 113 114 115 125 127 128 131 132 137
 118: 1 61 62 89 90 134
 119: 1 5 8 9 11 12 13 14 16 18 19 20 21 22 23 24 25 26 27 28 29 30 31 32 33 34 35 36 37 38 39 40 41 42 43 44 45 46 51 53 55 142
 120: 1000 61 62
 121: 1 19 20 26 27 35 43 44
 122: 1 64 107 115
 123: 772 64 107
 124: 1 72 73 83 116 117 121 126
 125: 1 5 21 22 23 24 25
 126: 486 111 115
 127: 486 64 107 111 115
 128: 1 30 31 36 37 38 40 41
 129: 1 5 8 9 11 12 16 18 21 22 23 24 25 39 51 53 140
 130: 1 5 8 9 11 12 13 14 15 16 17 18 19 20 21 22 23 24 25 26 27 30 31 32 33 34 35 36 37 38 39 40 41 42 43 44 45 46 51 52 53 54 55 140 142 143
 131: 1000 112 113
 132: 6 64 105 106 107 111 112 113 115 127 128
 133: 4 61 62 81 99 100 119 120 123 124
 134: 998 127 128
 135: 989 112 113 127 128
 136: 231 105 112 113 127 128
 137: 1 0 2 3 4 5 6 7 8 9 10 11 12 16 18 21 22 23 24 25 28 29 39 51 53 55 59 60 136 140 142
 138: 1000 105 106 112 113 127 128
 139: 1 0 2 3 4 5 6 7 8 9 10 11 12 13 14 16 18 19 20 21 22 23 24 25 26 27 28 29 30 31 32 33 34 35 36 37 38 39 40 41 42 43 44 45 46 51 53 55 59 60 136 140 142
 140: 850 105 106 110 112 113 127 128
 141: 851 64 105 106 107 110 111 112 113 115 127 128
 142: 1 0 2 3 4 5 6 7 8 9 10 11 12 13 14 15 16 17 18 19 20 21 22 23 24 25 26 27 28 29 30 31 32 33 34 35 36 37 38 39 40 41 42 43 44 45 46 48 49 50 51 52 53 54 55 56 57 58 59 60 102 118 122 133 135 136 138 139 140 141 142 143
 143: 999 64 105 106 107 110 111 112 113 114 115 127 128
 144: 2 112 113 127
 145: 1 36 37 38 41
 146: 1000 89 90
 147: 1 69 78 79
 148: 1000 89 90 134
 149: 1 1 5 8 9 10 11 12 13 14 15 16 17 18 19 20 21 22 23 24 25 26 27 28 29 30 31 32 33 34 35 36 37 38 39 40 41 42 43 44 45 46 47 48 49 50 51 52 53 54 55 56 57 58 63 91 102 118 122 133 135 138 140 141 142 143
 150: 2 65 66 67 68 69 70 75 80 84 85 86 87 88 101 108 109 125 129 130 131 132
 151: 1000 97 98
 152: 980 89 90 97 98 134
 153: 732 64 89 90 97 98 105 106 107 110 111 112 113 114 115 127 128 134
 154: 2 0 2 3 4 59 60
 155: 2 64 105 106 107 112 113 127 128
 156: 998 65 66
 157: 4 64 65 66 70 71 75 81 84 85 86 87 88 89 90 97 98 99 100 105 106 107 108 109 110 111 112 113 114 115 119 120 123 124 125 127 128 131 132 134
 158: 2 102 133 138
 159: 1 99 123
 160: 991 87 88
 161: 4 0 2 3 4 5 6 7 8 9 10 11 12 13 14 15 16 17 18 19 20 21 22 23 24 25 26 27 28 29 30 31 32 33 34 35 36 37 38 39 40 41 42 43 44 45 46 47 51 52 53 54 55 56 57 58 59 60 63 102 118 122 133 136 138 140 141 142 143
 162: 5 105 106 127 128
 163: 4 64 96 105 106 107 110 111 112 113 114 115 127 128
 164: 592 131 132
 165: 970 125 131 132
 166: 977 87 88 125 131 132
 167: 986 70 87 88 125 131 132
 168: 974 65 66 70 87 88 125 131 132
 169: 1 64 96 105 106 107 110 111 112 113 115 127 128
 170: 2 65 66 70 87 88 108 109 125 131 132
 171: 869 75 86
 172: 6 64 65 66 67 68 69 70 71 75 76 77 78 79 80 81 82 84 85 86 87 88 89 90 92 93 94 95 96 97 98 99 100 101 103 104 105 106 107 108 109 110 111 112 113 114 115 119 120 123 124 125 127 128 129 130 131 132 134 137
 173: 989 75 85 86
 174: 6 64 65 66 70 71 75 76 77 78 79 81 82 84 85 86 87 88 89 90 92 93 94 95 96 97 98 99 100 103 104 105 106 107 108 109 110 111 112 113 114 115 119 120 123 124 125 127 128 131 132 134 137
 175: 6 64 65 66 70 75 84 85 86 87 88 89 90 96 97 98 105 106 107 108 109 110 111 112 113 114 115 125 127 128 131 132 134
 176: 1000 108 109
 177: 996 75 85 86 108 109
 178: 1000 65 66 70 75 85 86 87 88 108 109 125 131 132
 179: 826 64 65 66 70 75 85 86 87 88 89 90 97 98 105 106 107 108 109 110 111 112 113 114 115 125 127 128 131 132 134
 180: 1 76 82 92 93 94 95 137
 181: 2 0 1 2 3 4 6 7 59 60 63 91 136
 182: 4 2 3 4 59 136
 183: 1000 68 80
 184: 1000 67 68 80
 185: 1 71 81 97 98 99 100 119 120 123 124
 186: 815 67 68 80 101
 187: 3 67 68 69 71 77 78 79 80 92 93 94 95 101 103 104 129 130
 188: 6 71 72 73 74 76 77 78 79 82 83 89 90 92 93 94 95 97 98 103 104 116 117 121 126 134 137
 189: 1 83 116 117
 190: 1000 129 130
 191: 216 69 129 130
 192: 996 67 68 69 80 101 129 130
 193: 4 5 8 9 11 12 13 14 15 16 17 18 19 20 21 22 23 24 25 26 27 30 31 32 33 34 35 36 37 38 39 40 41 42 43 44 45 46 51 53 56 143
 194: 573 67 68 69 80 84 101 129 130
 195: 493 64 65 66 67 68 69 70 75 80 84 85 86 87 88 89 90 97 98 101 105 106 107 108 109 110 111 112 113 114 115 125 127 128 129 130 131 132 134
 196: 2 1 55 57 58 63 91 102 118 122 133 138 140 141 142
 197: 4 1 57 58 63 91 102 118 122 133 138 141
 198: 1 64 65 66 67 68 69 70 71 72 73 74 75 76 77 78 79 80 82 83 85 86 87 88 89 90 92 93 94 95 97 98 101 103 104 105 106 107 108 109 110 111 112 113 114 115 116 117 121 125 126 127 128 129 130 131 132 134 137
 199: 2 67 68 69 72 73 74 76 77 78 79 80 82 83 92 93 94 95 101 103 104 116 117 121 126 129 130 137
 200: 1000 103 104
 201: 995 77 103 104
 202: 799 71 77 103 104
 203: 3 8 9 55 140 142
 204: 3 5 8 9 11 12 13 14 15 16 17 18 19 20 21 22 23 24 25 26 27 28 29 30 31 32 33 34 35 36 37 38 39 40 41 42 43 44 45 46 51 52 53 54 55 56 140 142 143
 205: 998 72 73
 206: 7 71 81 89 90 97 98 99 100 119 120 123 124 134
 207: 967 72 73 121
 208: 2 99 119 120 123 124
 209: 802 72 73 74 121
 210: 2 65 66 70 75 85 86 87 88 125 131 132
 211: 6 81 99 100
 212: 995 116 117
 213: 36 72 73 74 116 117 121
 214: 1 5 8 11 12 16 18 21 22 23 24 25 39 51 53
 215: 3 0 1 2 3 4 5 6 7 8 9 10 11 12 13 14 15 16 17 18 19 20 21 22 23 24 25 26 27 28 29 30 31 32 33 34 35 36 37 38 39 40 41 42 43 44 45 46 51 52 53 54 55 57 58 59 60 91 102 118 122 133 136 138 140 141 142 143
 216: 901 83 126
 217: 1000 72 73 74 83 116 117 121 126
 218: 1 1 5 8 9 11 12 13 14 15 16 17 18 19 20 21 22 23 24 25 26 27 28 29 30 31 32 33 34 35 36 37 38 39 40 41 42 43 44 45 46 51 53 55 57 58 91 102 118 122 133 138 140 141 142 143
 219: 3 11 12 16 18 21 22 24 25 39
 220: 1000 76 137
 221: 1 28 29 55 140 142
 222: 977 76 82 137
 223: 8 84 96
 224: 2 13 14 19 20 26 27 32 33 34 35 36 37 38 42 43 44 45 46
 225: 1000 78 79
 226: 1 64 65 66 70 75 76 85 86 87 88 97 98 105 106 107 108 109 110 111 112 113 114 115 125 127 128 131 132 137
 227: 2 0 2 3 4 6 7 10 47 48 49 50 59 60 135 136 139
 228: 1000 92 94
 229: 2 0 2 3 4 6 7 10 47 48 49 50 52 54 59 60 135 136 139
 230: 2 0 2 3 4 6 7 10 28 29 47 48 49 50 52 54 59 60 135 136 139
 231: 999 93 95
 232: 1000 92 93 94 95
 233: 821 78 79 92 93 94 95
 234: 722 76 78 79 82 92 93 94 95 137
 235: 664 72 73 74 76 78 79 82 83 92 93 94 95 116 117 121 126 137
 236: 657 71 72 73 74 76 77 78 79 82 83 92 93 94 95 103 104 116 117 121 126 137
 237: 694 64 65 66 67 68 69 70 71 72 73 74 75 76 77 78 79 80 82 83 84 85 86 87 88 89 90 92 93 94 95 97 98 101 103 104 105 106 107 108 109 110 111 112 113 114 115 116 117 121 125 126 127 128 129 130 131 132 134 137
 238: 2 0 2 3 4 5 6 7 8 9 10 11 12 13 14 16 18 19 20 21 22 23 24 25 26 27 28 29 30 31 32 33 34 35 36 37 38 39 40 41 42 43 44 45 46 47 48 49 50 51 52 53 54 55 59 60 135 136 139 140 142
 239: 2 0 2 3 4 5 6 7 8 9 10 11 12 13 14 16 18 19 20 21 22 23 24 25 26 27 28 29 30 31 32 33 34 35 36 37 38 39 40 41 42 43 44 45 46 47 48 49 50 51 52 53 54 55 57 58 59 60 102 118 122 133 135 136 138 139 140 141 142
 240: 1000 81 100
 241: 2 0 2 3 4 5 6 7 8 9 10 11 12 13 14 16 18 19 20 21 22 23 24 25 26 27 28 29 30 31 32 33 34 35 36 37 38 39 40 41 42 43 44 45 46 47 48 49 50 51 52 53 54 55 56 57 58 59 60 102 118 122 133 135 136 138 139 140 141 142
 242: 2 64 65 66 67 68 69 70 71 72 73 74 75 76 77 78 79 80 82 83 84 85 86 87 88 92 93 94 95 101 103 104 105 106 107 108 109 110 111 112 113 114 115 116 117 121 125 126 127 128 129 130 131 132 137
 243: 2 64 65 66 67 68 69 70 72 73 74 75 76 78 79 80 82 83 84 85 86 87 88 92 93 94 95 101 105 106 107 108 109 110 111 112 113 114 115 116 117 121 125 126 127 128 129 130 131 132 137
 244: 96 119 124
 245: 2 64 65 66 67 68 69 70 72 73 74 75 80 83 84 85 86 87 88 101 105 106 107 108 109 110 111 112 113 114 115 116 117 121 125 126 127 128 129 130 131 132
 246: 936 119 123 124
 247: 910 99 119 123 124
 248: 917 81 99 100 119 123 124
 249: 2 13 14 15 17 19 20 26 27 30 31 32 33 34 35 36 37 38 40 41 42 43 44 45 46 55 140 142 143
 250: 1000 81 99 100 119 120 123 124
 251: 909 64 65 66 67 68 69 70 71 72 73 74 75 76 77 78 79 80 81 82 83 84 85 86 87 88 89 90 92 93 94 95 97 98 99 100 101 103 104 105 106 107 108 109 110 111 112 113 114 115 116 117 119 120 121 123 124 125 126 127 128 129 130 131 132 134 137
 252: 2 73 121
 253: 677 64 65 66 67 68 69 70 71 72 73 74 75 76 77 78 79 80 81 82 83 84 85 86 87 88 89 90 92 93 94 95 96 97 98 99 100 101 103 104 105 106 107 108 109 110 111 112 113 114 115 116 117 119 120 121 123 124 125 126 127 128 129 130 131 132 134 137
 254: 1000 61 62 64 65 66 67 68 69 70 71 72 73 74 75 76 77 78 79 80 81 82 83 84 85 86 87 88 89 90 92 93 94 95 96 97 98 99 100 101 103 104 105 106 107 108 109 110 111 112 113 114 115 116 117 119 120 121 123 124 125 126 127 128 129 130 131 132 134 137
 255: 416 10 61 62 64 65 66 67 68 69 70 71 72 73 74 75 76 77 78 79 80 81 82 83 84 85 86 87 88 89 90 92 93 94 95 96 97 98 99 100 101 103 104 105 106 107 108 109 110 111 112 113 114 115 116 117 119 120 121 123 124 125 126 127 128 129 130 131 132 134 137
 256: 1 56 57 58 63 102 118 122 133 138 141
 257: 1 71 72 73 74 77 83 103 104 116 117 121 126
 258: 2 76 78 79 92 93 94 95 137
 259: 1000 48 49
 260: 9 57 58 118 141
 261: 5 72 73 74 76 78 79 83 92 93 94 95 116 117 121 126 137
 262: 1000 50 135
 263: 925 48 49 50 135
 264: 408 47 48 49 50 135
 265: 8 15 17 63 143
 266: 334 47 48 49 50 135 139
 267: 860 0 1 2 3 4 5 6 7 8 9 11 12 13 14 15 16 17 18 19 20 21 22 23 24 25 26 27 28 29 30 31 32 33 34 35 36 37 38 39 40 41 42 43 44 45 46 51 52 53 54 55 56 57 58 59 60 63 91 102 118 122 133 136 138 140 141 142 143
 268: 987 0 2 3 4 6 7 59 60 136
 269: 9 71 76 77 78 79 81 82 84 92 93 94 95 99 100 103 104 119 120 123 124 137
 270: 3 1 5 8 9 11 12 13 14 15 16 17 18 19 20 21 22 23 24 25 26 27 28 29 30 31 32 33 34 35 36 37 38 39 40 41 42 43 44 45 46 51 52 53 54 55 56 57 58 91 102 118 122 133 138 140 141 142 143
 271: 1000 6 7
 272: 1000 0 2 3 4 59 60 136
 273: 7 65 66 70 75 76 82 85 86 87 88 108 109 125 131 132 137
 274: 1 0 1 2 3 4 5 6 7 8 9 11 12 13 14 15 16 17 18 19 20 21 22 23 24 25 26 27 28 29 30 31 32 33 34 35 36 37 38 39 40 41 42 43 44 45 46 51 53 55 56 57 58 59 60 63 91 102 118 122 133 136 138 140 141 142 143
 275: 1000 3 4
 276: 1 64 65 66 67 68 69 70 75 80 84 85 86 87 88 101 105 106 107 108 109 110 111 112 113 114 115 125 127 128 129 130 131 132
 277: 995 3 4 136
 278: 988 0 2 59 60
 279: 2 102 118 133
 280: 3 1 15 17 56 57 58 63 91 102 118 122 133 138 141 143
 281: 1000 2 59
 282: 1000 0 60
 283: 3 57 58 102 122 133 138 141
 284: 3 57 58 102 133 141
 285: 154 11 12 16 18 23 24 25 39
 286: 205 11 12 16 18 21 22 23 24 25 39
 287: 928 19 20 35
 288: 942 26 44
 289: 133 15 143
 290: 369 28 29 56 57 58 102 118 122 133 138 141
 291: 173 5 8 9 11 12 13 14 15 16 17 18 19 20 21 22 23 24 25 26 27 28 29 30 31 32 33 34 35 36 37 38 39 40 41 42 43 44 45 46 51 52 53 54 55 56 57 58 102 118 122 133 138 140 141 142 143
 292: 294 10 47
 293: 311 10 47 48 49 50 135
 294: 643 105 106
 295: 75 64 105 106 110 112 113 127 128
 296: 226 64 105 106 110 111 112 113 127 128
 297: 428 64 105 106 107 110 111 112 113 127 128
 298: 252 125 131
 299: 741 67 68 80 101 129 130
 300: 574 72 73 74 83 121 126
 301: 540 123 124
 302: 317 61 62 64 65 66 67 68 69 70 71 72 73 74 75 76 77 78 79 80 81 82 83 84 85 86 87 88 89 90 92 93 94 95 96 97 98 99 100 101 103 104 105 106 107 108 109 110 111 112 113 114 115 116 117 119 120 121 123 124 125 126 127 128 129 130 131 132 134 137 139
 303: 630 13 14 19 20 26 27 32 33 34 35 44 45 46
 304: 63 5 8 9 11 12 13 14 15 16 17 18 19 20 21 22 23 24 25 26 27 30 31 32 33 34 35 36 37 38 39 40 41 42 43 44 45 46 51 53 55 56 57 58 102 118 122 133 138 140 141 142 143
 305: 126 106 112 113 127 128
 306: 188 64 105 106 107 110 112 113 127 128
 307: 18 64 65 66 70 75 76 78 79 82 85 86 87 88 89 90 92 93 94 95 97 98 105 106 107 108 109 110 111 112 113 114 115 125 127 128 131 132 134 137
 308: 94 116 117 126
 309: 318 83 116 117 126
 310: 21 64 65 66 70 72 73 74 75 76 78 79 82 83 85 86 87 88 89 90 92 93 94 95 97 98 105 106 107 108 109 110 111 112 113 114 115 116 117 121 125 126 127 128 131 132 134 137
 311: 25 64 65 66 67 68 69 70 72 73 74 75 76 78 79 80 82 83 84 85 86 87 88 89 90 92 93 94 95 97 98 101 105 106 107 108 109 110 111 112 113 114 115 116 117 121 125 126 127 128 129 130 131 132 134 137
 312: 45 17 143
 313: 80 81 100 120
 314: 73 81 99 100 120
 315: 40 81 99 100 120 123 124
 316: 316 61 62 64 65 66 67 68 69 70 71 72 73 74 75 76 77 78 79 80 81 82 83 84 85 86 87 88 89 90 92 93 94 95 97 98 99 100 101 103 104 105 106 107 108 109 110 111 112 113 114 115 116 117 119 120 121 123 124 125 126 127 128 129 130 131 132 134 137
 317: 182 1 56 63 91
 318: 50 13 14 27 32 33 34 45 46
 319: 95 36 38
 320: 130 5 8 9 11 12 13 14 15 16 17 18 19 20 21 22 23 24 25 26 27 28 29 30 31 32 33 34 35 36 37 38 39 40 41 42 43 44 45 46 51 53 55 57 58 102 118 122 133 138 140 141 142 143
 321: 6 87 125 131 132
 322: 100 85 86
 323: 136 5 11 12 16 18 21 22 23 24 25 39 51 53
 324: 70 36 37 40 41
 325: 26 13 14 15 17 19 20 26 27 28 29 30 31 32 33 34 35 36 37 38 40 41 42 43 44 45 46 143
 326: 140 125 132
 327: 10 1 15 17 91 143
 328: 10 1 15 17 28 29 91 143
 329: 67 21 22 23
 330: 98 5 8 9 11 12 13 14 16 18 19 20 21 22 23 24 25 26 27 30 31 32 33 34 35 36 37 38 39 40 41 42 43 44 45 46 51 53 55 140 142
 331: 11 1 5 8 9 11 12 13 14 15 16 17 18 19 20 21 22 23 24 25 26 27 28 29 30 31 32 33 34 35 36 37 38 39 40 41 42 43 44 45 46 51 53 55 91 140 142 143
 332: 6 1 5 8 9 11 12 13 14 15 16 17 18 19 20 21 22 23 24 25 26 27 28 29 30 31 32 33 34 35 36 37 38 39 40 41 42 43 44 45 46 51 52 53 54 55 91 140 142 143
 333: 148 74 83 126
 334: 102 74 83 116 117 126
 335: 12 67 68 69 72 73 74 80 83 101 116 117 121 126 129 130
 336: 111 76 77 78 79 82 92 93 94 95 103 104 137
 337: 13 76 77 78 79 82 84 92 93 94 95 103 104 137
 338: 1 67 68 69 72 73 74 76 77 78 79 80 82 83 84 92 93 94 95 101 103 104 116 117 121 126 129 130 137
 339: 334 119 123
 340: 185 71 81 99 100 119 120 123 124
 341: 10 67 68 69 71 72 73 74 76 77 78 79 80 81 82 83 84 92 93 94 95 99 100 101 103 104 116 117 119 120 121 123 124 126 129 130 137
 342: 10 65 66 67 68 69 70 71 72 73 74 75 76 77 78 79 80 81 82 83 84 85 86 87 88 92 93 94 95 99 100 101 103 104 108 109 116 117 119 120 121 123 124 125 126 129 130 131 132 137
 343: 10 65 66 67 68 69 70 71 72 73 74 75 76 77 78 79 80 81 82 83 84 85 86 87 88 89 90 92 93 94 95 97 98 99 100 101 103 104 108 109 116 117 119 120 121 123 124 125 126 129 130 131 132 134 137
 344: 189 47 61 62 64 65 66 67 68 69 70 71 72 73 74 75 76 77 78 79 80 81 82 83 84 85 86 87 88 89 90 92 93 94 95 96 97 98 99 100 101 103 104 105 106 107 108 109 110 111 112 113 114 115 116 117 119 120 121 123 124 125 126 127 128 129 130 131 132 134 137
 345: 12 47 61 62 63 64 65 66 67 68 69 70 71 72 73 74 75 76 77 78 79 80 81 82 83 84 85 86 87 88 89 90 92 93 94 95 96 97 98 99 100 101 103 104 105 106 107 108 109 110 111 112 113 114 115 116 117 119 120 121 123 124 125 126 127 128 129 130 131 132 134 137
 346: 270 48 49 50 135 139
 347: 18 0 1 2 3 4 5 6 7 8 9 10 11 12 13 14 15 16 17 18 19 20 21 22 23 24 25 26 27 28 29 30 31 32 33 34 35 36 37 38 39 40 41 42 43 44 45 46 51 52 53 54 55 56 57 58 59 60 91 102 118 122 133 136 138 140 141 142 143
 348: 7 0 1 2 3 4 5 6 7 8 9 10 11 12 13 14 15 16 17 18 19 20 21 22 23 24 25 26 27 28 29 30 31 32 33 34 35 36 37 38 39 40 41 42 43 44 45 46 51 52 53 54 55 59 60 91 136 140 142 143
 349: 100 0 2 3 4 6 7 10 59 60 136
 350: 61 19 20 26 27 35 36 37 38 40 41 42 43 44
 351: 11 28 29 57 58
 352: 5 13 14 15 17 19 20 26 27 28 29 30 31 32 33 34 35 36 37 38 40 41 42 43 44 45 46 57 58 143
 353: 8 5 8 9 11 12 13 14 15 16 17 18 19 20 21 22 23 24 25 26 27 28 29 30 31 32 33 34 35 36 37 38 39 40 41 42 43 44 45 46 51 53 55 57 58 140 142 143
 354: 37 56 102 118 122 133 138 141
 355: 92 114 115
 356: 84 111 114 115
 357: 136 64 107 111 114 115
 358: 131 64 105 106 107 111 112 113 114 115 127 128
 359: 78 64 65 66 70 75 85 86 87 88 105 106 107 108 109 110 111 112 113 114 115 125 127 128 131 132
 360: 15 81 96 99 100 119 120 123 124
 361: 5 64 65 66 70 75 81 85 86 87 88 89 90 96 97 98 99 100 105 106 107 108 109 110 111 112 113 114 115 119 120 123 124 125 127 128 131 132 134
 362: 87 101 129 130
 363: 14 64 65 66 67 68 69 70 75 80 81 84 85 86 87 88 89 90 96 97 98 99 100 101 105 106 107 108 109 110 111 112 113 114 115 119 120 123 124 125 127 128 129 130 131 132 134
 364: 144 64 65 66 70 75 84 85 86 87 88 89 90 97 98 105 106 107 108 109 110 111 112 113 114 115 125 127 128 131 132 134
 365: 5 71 103 104
 366: 120 64 65 66 70 71 72 73 74 75 76 77 78 79 82 83 84 85 86 87 88 89 90 92 93 94 95 97 98 103 104 105 106 107 108 109 110 111 112 113 114 115 116 117 121 125 126 127 128 131 132 134 137
 367: 31 8 9 55 142
 368: 29 5 8 9 11 12 16 18 21 22 23 24 25 39 55 142
 369: 80 5 8 9 11 12 16 18 21 22 23 24 25 39 51 53 55 142
 370: 81 15 17 56 143
 371: 65 15 17 56 57 58 102 118 122 133 138 141 143
 372: 30 15 17 52 54 56 57 58 102 118 122 133 138 141 143
 373: 29 5 8 9 11 12 15 16 17 18 21 22 23 24 25 39 51 52 53 54 55 56 57 58 102 118 122 133 138 141 142 143
 374: 31 13 14 19 20 26 27 28 29 30 31 32 33 34 35 36 37 38 40 41 42 43 44 45 46
 375: 43 5 8 9 11 12 13 14 15 16 17 18 19 20 21 22 23 24 25 26 27 28 29 30 31 32 33 34 35 36 37 38 39 40 41 42 43 44 45 46 51 52 53 54 55 56 57 58 102 118 122 133 138 141 142 143
 376: 32 64 65 66 70 71 75 81 85 86 87 88 89 90 97 98 99 100 105 106 107 108 109 110 111 112 113 114 115 119 120 123 124 125 127 128 131 132 134
 377: 153 76 78 79 82 137
 378: 29 76 77 78 79 82 103 104 137
 379: 29 76 77 78 79 82 84 103 104 137
 380: 29 64 65 66 70 71 75 76 77 78 79 81 82 84 85 86 87 88 89 90 97 98 99 100 103 104 105 106 107 108 109 110 111 112 113 114 115 119 120 123 124 125 127 128 131 132 134 137
 381: 28 67 68 69 80 92 93 94 95 101 129 130
 382: 221 64 65 66 67 68 69 70 71 75 76 77 78 79 80 81 82 84 85 86 87 88 89 90 92 93 94 95 97 98 99 100 101 103 104 105 106 107 108 109 110 111 112 113 114 115 119 120 123 124 125 127 128 129 130 131 132 134 137
 383: 139 105 106 110 111 112 113 127 128
 384: 11 65 66 70 75 85 86 87 88 97 98 108 109 125 131 132
 385: 8 64 65 66 70 75 85 86 87 88 97 98 105 106 107 108 109 110 111 112 113 114 115 125 127 128 131 132
 386: 8 64 65 66 70 75 76 82 85 86 87 88 97 98 105 106 107 108 109 110 111 112 113 114 115 125 127 128 131 132 137
 387: 12 72 73 74 83 121
 388: 35 72 73 74 78 79 83 92 93 94 95 116 117 121 126
 389: 3 64 65 66 70 72 73 74 75 76 78 79 82 83 85 86 87 88 92 93 94 95 97 98 105 106 107 108 109 110 111 112 113 114 115 116 117 121 125 126 127 128 131 132 137
 390: 7 64 65 66 67 68 69 70 72 73 74 75 76 78 79 80 82 83 84 85 86 87 88 92 93 94 95 97 98 101 105 106 107 108 109 110 111 112 113 114 115 116 117 121 125 126 127 128 129 130 131 132 137
 391: 30 71 77 81 99 100 103 104 119 120 123 124
 392: 9 64 65 66 67 68 69 70 71 72 73 74 75 76 77 78 79 80 81 82 83 84 85 86 87 88 92 93 94 95 97 98 99 100 101 103 104 105 106 107 108 109 110 111 112 113 114 115 116 117 119 120 121 123 124 125 126 127 128 129 130 131 132 137
 393: 11 1 61 62 64 65 66 67 68 69 70 71 72 73 74 75 76 77 78 79 80 81 82 83 84 85 86 87 88 89 90 91 92 93 94 95 96 97 98 99 100 101 103 104 105 106 107 108 109 110 111 112 113 114 115 116 117 119 120 121 123 124 125 126 127 128 129 130 131 132 134 137
 394: 10 0 2 3 4 5 6 7 8 9 10 11 12 13 14 16 18 19 20 21 22 23 24 25 26 27 28 29 30 31 32 33 34 35 36 37 38 39 40 41 42 43 44 45 46 47 48 49 50 51 52 53 54 55 56 57 58 59 60 63 102 118 122 133 135 136 138 139 140 141 142
 395: 8 10 50 135
 396: 8 10 48 49 50 135
 397: 8 10 48 49 50 135 139
 398: 12 47 63
 399: 8 10 47 48 49 50 63 135 139
 400: 8 0 2 3 4 5 6 7 8 9 11 12 13 14 16 18 19 20 21 22 23 24 25 26 27 28 29 30 31 32 33 34 35 36 37 38 39 40 41 42 43 44 45 46 51 52 53 54 55 56 57 58 59 60 102 118 122 133 136 138 140 141 142
 401: 10 0 2 3 4 5 6 7 8 9 11 12 13 14 16 18 19 20 21 22 23 24 25 26 27 28 29 30 31 32 33 34 35 36 37 38 39 40 41 42 43 44 45 46 51 52 53 54 55 59 60 136 140 142
 402: 38 5 8 9 11 12 13 14 16 18 19 20 21 22 23 24 25 26 27 28 29 30 31 32 33 34 35 36 37 38 39 40 41 42 43 44 45 46 51 53 55 140 142
 403: 9 5 8 9 11 12 13 14 16 18 19 20 21 22 23 24 25 26 27 28 29 30 31 32 33 34 35 36 37 38 39 40 41 42 43 44 45 46 51 52 53 54 55 140 142
 404: 7 87 88 132
 405: 26 87 88 131 132
 406: 78 71 76 77 78 79 81 82 92 93 94 95 99 100 103 104 119 120 123 124 137
 407: 123 64 65 66 70 71 75 76 77 78 79 81 82 84 85 86 87 88 89 90 92 93 94 95 97 98 99 100 103 104 105 106 107 108 109 110 111 112 113 114 115 119 120 123 124 125 127 128 131 132 134 137
 408: 196 0 1 2 3 4 5 6 7 8 9 10 11 12 13 14 15 16 17 18 19 20 21 22 23 24 25 26 27 28 29 30 31 32 33 34 35 36 37 38 39 40 41 42 43 44 45 46 51 52 53 54 55 56 57 58 59 60 63 91 102 118 122 133 136 138 140 141 142 143
 409: 73 0 2 3 4 5 6 7 8 9 10 11 12 13 14 15 16 17 18 19 20 21 22 23 24 25 26 27 28 29 30 31 32 33 34 35 36 37 38 39 40 41 42 43 44 45 46 51 52 53 54 55 56 57 58 59 60 102 118 122 133 136 138 140 141 142 143
 410: 145 102 122 133 138 141
 411: 17 0 2 3 4 5 6 7 8 9 10 11 12 13 14 15 16 17 18 19 20 21 22 23 24 25 26 27 28 29 30 31 32 33 34 35 36 37 38 39 40 41 42 43 44 45 46 51 52 53 54 55 59 60 136 140 142 143
 412: 36 5 8 9 11 12 13 14 15 16 17 18 19 20 21 22 23 24 25 26 27 28 29 30 31 32 33 34 35 36 37 38 39 40 41 42 43 44 45 46 51 52 53 54 55 140 142 143
 413: 64 5 8 9 11 12 13 14 15 16 17 18 19 20 21 22 23 24 25 26 27 28 29 30 31 32 33 34 35 36 37 38 39 40 41 42 43 44 45 46 51 52 53 54 55 57 58 102 118 122 133 138 140 141 142 143
 414: 17 10 61 62 64 65 66 67 68 69 70 71 72 73 74 75 76 77 78 79 80 81 82 83 84 85 86 87 88 89 90 92 93 94 95 96 97 98 99 100 101 103 104 105 106 107 108 109 110 111 112 113 114 115 116 117 119 120 121 123 124 125 126 127 128 129 130 131 132 134 137 139
 415: 45 0 1 2 3 4 5 6 7 8 9 11 12 13 14 15 16 17 18 19 20 21 22 23 24 25 26 27 28 29 30 31 32 33 34 35 36 37 38 39 40 41 42 43 44 45 46 51 52 53 54 55 56 57 58 59 60 63 91 102 118 122 133 136 138 139 140 141 142 143
 416: 26 13 14 15 17 19 20 26 27 30 31 32 33 34 35 36 37 38 40 41 42 43 44 45 46 56 57 58 102 118 122 133 138 141 143
 417: 11 1 13 14 15 17 19 20 26 27 30 31 32 33 34 35 36 37 38 40 41 42 43 44 45 46 56 57 58 63 91 102 118 122 133 138 141 143
 418: 79 5 8 9 11 12 16 18 21 22 23 24 25 28 29 39 51 53 55 140 142
 419: 105 72 73 74 83 92 93 94 95 116 117 121 126
 420: 37 64 65 66 70 71 72 73 74 75 76 77 78 79 82 83 85 86 87 88 89 90 92 93 94 95 97 98 103 104 105 106 107 108 109 110 111 112 113 114 115 116 117 121 125 126 127 128 131 132 134 137
 421: 54 47 50 135
 422: 44 1 15 17 56 63 91 143
 423: 29 5 8 9 11 12 13 14 16 18 19 20 21 22 23 24 25 26 27 30 31 32 33 34 35 36 37 38 39 40 41 42 43 44 45 46 51 53 55 57 58 102 118 122 133 138 140 141 142
 424: 43 5 8 9 11 12 13 14 16 18 19 20 21 22 23 24 25 26 27 28 29 30 31 32 33 34 35 36 37 38 39 40 41 42 43 44 45 46 51 53 55 57 58 102 118 122 133 138 140 141 142
 425: 10 64 65 66 70 75 81 85 86 87 88 89 90 97 98 99 100 105 106 107 108 109 110 111 112 113 114 115 119 120 123 124 125 127 128 131 132 134
 426: 75 67 68 69 78 79 80 92 93 94 95 101 129 130
 427: 16 67 68 69 78 79 80 84 92 93 94 95 101 129 130
 428: 4 64 65 66 67 68 69 70 75 78 79 80 81 84 85 86 87 88 89 90 92 93 94 95 97 98 99 100 101 105 106 107 108 109 110 111 112 113 114 115 119 120 123 124 125 127 128 129 130 131 132 134
 429: 18 71 76 77 82 103 104 137
 430: 22 1 28 29 91
 431: 16 1 28 29 63 91
 432: 20 5 8 9 11 12 13 14 15 16 17 18 19 20 21 22 23 24 25 26 27 30 31 32 33 34 35 36 37 38 39 40 41 42 43 44 45 46 51 53 55 57 58 102 118 122 133 138 140 141 142 143
 433: 72 71 72 73 74 76 77 78 79 82 83 84 92 93 94 95 103 104 116 117 121 126 137
 434: 33 72 73 74
 435: 117 10 47 61 62 64 65 66 67 68 69 70 71 72 73 74 75 76 77 78 79 80 81 82 83 84 85 86 87 88 89 90 92 93 94 95 96 97 98 99 100 101 103 104 105 106 107 108 109 110 111 112 113 114 115 116 117 119 120 121 123 124 125 126 127 128 129 130 131 132 134 137
 436: 47 28 29 57 58 102 118 122 133 138 141
 437: 21 1 5 8 9 11 12 13 14 15 16 17 18 19 20 21 22 23 24 25 26 27 28 29 30 31 32 33 34 35 36 37 38 39 40 41 42 43 44 45 46 47 48 49 50 51 52 53 54 55 56 57 58 63 91 102 118 122 133 135 138 139 140 141 142 143
 438: 7 64 107 110 111 115
 439: 97 64 84 105 106 107 110 111 112 113 114 115 127 128
 440: 126 65 66 70 75 85 86 87 88 89 90 97 98 108 109 125 131 132 134
 441: 18 67 68 69 76 78 79 80 82 92 93 94 95 101 129 130 137
 442: 37 67 68 69 72 73 74 76 78 79 80 82 83 92 93 94 95 101 116 117 121 126 129 130 137
 443: 38 67 68 69 71 72 73 74 76 77 78 79 80 82 83 92 93 94 95 101 103 104 116 117 121 126 129 130 137
 444: 35 65 66 67 68 69 70 71 72 73 74 75 76 77 78 79 80 82 83 85 86 87 88 89 90 92 93 94 95 97 98 101 103 104 108 109 116 117 121 125 126 129 130 131 132 134 137
 445: 1 64 105 106 112 113 127 128
 446: 5 64 65 66 67 68 69 70 75 76 80 82 84 85 86 87 88 97 98 101 105 106 107 108 109 110 111 112 113 114 115 125 127 128 129 130 131 132 137
 447: 10 81 99 100 120 123
 448: 9 47 48 49
 449: 7 0 2 3 4 6 7 10 52 54 59 60 136
 450: 1 0 1 2 3 4 5 6 7 8 9 10 11 12 13 14 15 16 17 18 19 20 21 22 23 24 25 26 27 28 29 30 31 32 33 34 35 36 37 38 39 40 41 42 43 44 45 46 51 52 53 54 55 59 60 63 91 136 140 142 143
 451: 28 81 99 100 120 124
 452: 5 81 99 100 119 120 124
 453: 21 76 77 82 103 104 137
 454: 132 69 101 129 130
 455: 3 10 47 48 49
 456: 16 64 111
 457: 15 64 84 89 90 97 98 105 106 107 110 111 112 113 114 115 127 128 134
 458: 8 65 66 67 68 69 70 75 80 85 86 87 88 101 108 109 125 129 130 131 132
 459: 3 65 66 67 68 69 70 72 73 74 75 76 78 79 80 82 83 85 86 87 88 92 93 94 95 101 108 109 116 117 121 125 126 129 130 131 132 137
 460: 24 64 76 77 78 79 82 84 92 93 94 95 103 104 105 106 107 110 111 112 113 114 115 127 128 137
 461: 29 65 66 70 71 75 81 85 86 87 88 89 90 97 98 99 100 108 109 119 120 123 124 125 131 132 134
 462: 23 0 2 3 4 5 6 7 8 9 10 11 12 13 14 15 16 17 18 19 20 21 22 23 24 25 26 27 28 29 30 31 32 33 34 35 36 37 38 39 40 41 42 43 44 45 46 51 52 53 54 55 56 57 58 59 60 63 102 118 122 133 136 138 140 141 142 143
 463: 21 0 2 3 4 5 6 7 8 9 10 11 12 13 14 16 18 19 20 21 22 23 24 25 26 27 28 29 30 31 32 33 34 35 36 37 38 39 40 41 42 43 44 45 46 51 52 53 54 55 56 57 58 59 60 102 118 122 133 136 138 140 141 142
 464: 17 0 2 3 4 5 6 7 8 9 10 11 12 13 14 16 18 19 20 21 22 23 24 25 26 27 28 29 30 31 32 33 34 35 36 37 38 39 40 41 42 43 44 45 46 51 52 53 54 55 59 60 136 140 142
 465: 24 5 8 9 11 12 16 18 21 22 23 24 25 28 29 39 51 53 55 142
 466: 20 0 2 3 4 6 7 10 13 14 19 20 26 27 30 31 32 33 34 35 36 37 38 40 41 42 43 44 45 46 52 54 59 60 136 140
 467: 7 0 2 3 4 6 7 10 13 14 19 20 26 27 30 31 32 33 34 35 36 37 38 40 41 42 43 44 45 46 59 60 136 140
 468: 25 0 2 3 4 6 7 10 59 60 136 140
 469: 21 67 68 69 78 79 80 101 129 130
 470: 22 67 68 69 72 73 74 78 79 80 83 92 93 94 95 101 116 117 121 126 129 130
 471: 2 1 28 29 56 57 58 63 91 102 118 122 133 138 141
 472: 12 5 11 12 16 18 23 24 25 39
 473: 12 70 125 131 132
 474: 54 5 8 9 11 12 16 18 21 22 23 24 25 28 29 39 51 53 55 56 57 58 102 118 122 133 138 140 141 142
 475: 30 1 5 8 9 11 12 16 18 21 22 23 24 25 28 29 39 51 53 55 56 57 58 63 91 102 118 122 133 138 140 141 142
 476: 31 102 133 141
 477: 12 1 56 63 91 102 118 122 133 138 141
 478: 12 1 5 8 9 11 12 13 14 15 16 17 18 19 20 21 22 23 24 25 26 27 30 31 32 33 34 35 36 37 38 39 40 41 42 43 44 45 46 51 53 55 56 63 91 102 118 122 133 138 140 141 142 143
 479: 9 1 5 8 9 11 12 13 14 15 16 17 18 19 20 21 22 23 24 25 26 27 28 29 30 31 32 33 34 35 36 37 38 39 40 41 42 43 44 45 46 51 53 55 56 63 91 102 118 122 133 138 140 141 142 143
 480: 19 28 29 52 54
 481: 21 64 65 66 70 75 84 85 86 87 88 105 106 107 108 109 110 111 112 113 114 115 125 127 128 131 132
 482: 10 76 77 78 79 82 89 90 92 93 94 95 97 98 103 104 134 137
 483: 18 71 76 77 78 79 81 82 89 90 92 93 94 95 97 98 99 100 103 104 119 120 123 124 134 137
 484: 9 70 87 88
 485: 3 64 65 66 67 68 69 70 72 73 74 75 78 79 80 83 85 86 87 88 89 90 92 93 94 95 97 98 101 105 106 107 108 109 110 111 112 113 114 115 116 117 121 125 126 127 128 129 130 131 132 134
 486: 3 64 65 66 67 68 69 70 72 73 74 75 78 79 80 83 84 85 86 87 88 89 90 92 93 94 95 97 98 101 105 106 107 108 109 110 111 112 113 114 115 116 117 121 125 126 127 128 129 130 131 132 134
 487: 5 1 5 8 9 11 12 13 14 15 16 17 18 19 20 21 22 23 24 25 26 27 28 29 30 31 32 33 34 35 36 37 38 39 40 41 42 43 44 45 46 51 53 55 57 58 63 91 102 118 122 133 138 140 141 142 143
 488: 56 61 62 72 73 74 83 116 117 121 126
 489: 52 64 65 66 67 68 69 70 75 80 81 84 85 86 87 88 89 90 97 98 99 100 101 105 106 107 108 109 110 111 112 113 114 115 119 120 123 124 125 127 128 129 130 131 132 134
 490: 14 64 65 66 67 68 69 70 71 75 77 80 81 84 85 86 87 88 89 90 97 98 99 100 101 103 104 105 106 107 108 109 110 111 112 113 114 115 119 120 123 124 125 127 128 129 130 131 132 134
 491: 2 26 42 43 44
 492: 3 19 20 26 35 42 43 44
 493: 24 65 66 75 85 86 108 109
 494: 13 72 73 74 76 82 83 116 117 121 126 137
 495: 36 67 68 69 71 72 73 74 76 77 78 79 80 82 83 84 92 93 94 95 101 103 104 116 117 121 126 129 130 137
 496: 18 65 66 70 71 72 73 74 75 76 77 78 79 82 83 85 86 87 88 89 90 92 93 94 95 97 98 103 104 108 109 116 117 121 125 126 131 132 134 137
 497: 12 0 1 2 3 4 5 6 7 8 9 10 11 12 13 14 15 16 17 18 19 20 21 22 23 24 25 26 27 28 29 30 31 32 33 34 35 36 37 38 39 40 41 42 43 44 45 46 51 52 53 54 55 56 57 58 59 60 63 91 102 118 122 133 136 138 139 140 141 142 143
 498: 12 57 58 63
 499: 12 1 57 58 63 91
 500: 31 13 14 33 34
 501: 12 5 8 9 11 12 13 14 15 16 17 18 19 20 21 22 23 24 25 26 27 28 29 30 31 32 33 34 35 36 37 38 39 40 41 42 43 44 45 46 51 53 55 56 102 118 122 133 138 140 141 142 143
 502: 8 74 83
 503: 24 32 45 46
 504: 29 32 33 34 45 46
 505: 2 64 111 115
 506: 36 71 76 77 78 79 82 92 93 94 95 103 104 137
 507: 11 64 107 111
 508: 11 64 65 66 70 75 76 82 85 86 87 88 89 90 97 98 105 106 107 108 109 110 111 112 113 114 115 125 127 128 131 132 134 137
 509: 10 67 68 69 71 77 80 84 101 103 104 129 130
 510: 1 75 108 109
 511: 16 37 38
 512: 5 64 89 90 96 97 98 105 106 107 110 111 112 113 114 115 127 128 134
 513: 4 64 65 66 70 75 85 86 87 88 89 90 96 97 98 105 106 107 108 109 110 111 112 113 114 115 125 127 128 131 132 134
 514: 8 64 65 66 67 68 69 70 75 80 84 85 86 87 88 89 90 96 97 98 101 105 106 107 108 109 110 111 112 113 114 115 125 127 128 129 130 131 132 134
 515: 2 72 73 74 116 117 121 126
 516: 4 99 119
 517: 14 5 11 12 16 18 21 22 24 25 39
 518: 18 64 65 66 70 75 81 84 85 86 87 88 89 90 97 98 99 100 105 106 107 108 109 110 111 112 113 114 115 119 120 123 124 125 127 128 131 132 134
 519: 5 67 68 69 71 76 77 78 79 80 82 92 93 94 95 101 103 104 129 130 137
 520: 13 5 8 9 11 12 16 18 21 22 23 24 25 28 29 39 51 53 55 56 57 58 102 118 122 133 138 141 142
 521: 2 0 2 3 4 6 7 10 13 14 19 20 26 27 32 33 34 35 36 37 38 40 41 42 43 44 45 46 52 54 59 60 136 140
 522: 16 0 2 3 4 6 7 10 52 54 59 60 136 140
 523: 13 64 65 66 70 71 72 73 74 75 76 77 78 79 81 82 83 84 85 86 87 88 89 90 92 93 94 95 97 98 99 100 103 104 105 106 107 108 109 110 111 112 113 114 115 116 117 119 120 121 123 124 125 126 127 128 131 132 134 137
 524: 4 0 1 2 3 4 5 6 7 8 9 11 12 13 14 15 16 17 18 19 20 21 22 23 24 25 26 27 28 29 30 31 32 33 34 35 36 37 38 39 40 41 42 43 44 45 46 51 52 53 54 55 56 57 58 59 60 91 102 118 122 133 136 138 140 141 142 143
 525: 22 0 2 3 4 5 6 7 8 9 11 12 13 14 15 16 17 18 19 20 21 22 23 24 25 26 27 28 29 30 31 32 33 34 35 36 37 38 39 40 41 42 43 44 45 46 51 52 53 54 55 56 57 58 59 60 102 118 122 133 136 138 140 141 142 143
 526: 2 52 54 57 58 102 118 122 133 138 141
 527: 1 13 14 19 20 26 27 30 32 33 34 35 36 37 38 40 41 42 43 44 45 46
 528: 11 1 5 8 9 11 12 13 14 15 16 17 18 19 20 21 22 23 24 25 26 27 28 29 30 31 32 33 34 35 36 37 38 39 40 41 42 43 44 45 46 51 53 55 56 57 58 91 102 118 122 133 138 140 141 142 143
 529: 10 13 14 15 17 19 20 26 27 30 31 32 33 34 35 36 37 38 40 41 42 43 44 45 46 56 143
 530: 39 5 8 9 11 12 13 14 15 16 17 18 19 20 21 22 23 24 25 26 27 30 31 32 33 34 35 36 37 38 39 40 41 42 43 44 45 46 51 53 55 56 140 142 143
 531: 5 81 84 99 100 119 120 123 124
 532: 4 1 13 14 15 17 19 20 26 27 30 31 32 33 34 35 36 37 38 40 41 42 43 44 45 46 63 91 143
 533: 3 67 68 69 80 84 96 101 129 130
 534: 3 64 65 66 67 68 69 70 72 73 74 75 76 78 79 80 81 82 83 84 85 86 87 88 89 90 92 93 94 95 96 97 98 99 100 101 105 106 107 108 109 110 111 112 113 114 115 116 117 119 120 121 123 124 125 126 127 128 129 130 131 132 134 137
 535: 24 10 47 48 49 50 135 139
 536: 18 5 8 9 11 12 13 14 16 18 19 20 21 22 23 24 25 26 27 28 29 30 31 32 33 34 35 36 37 38 39 40 41 42 43 44 45 46 51 52 53 54 55 57 58 102 118 122 133 138 140 141 142
 537: 7 10 140
 538: 18 5 8 9 11 12 13 14 15 16 17 18 19 20 21 22 23 24 25 26 27 28 29 30 31 32 33 34 35 36 37 38 39 40 41 42 43 44 45 46 51 53 55 56 140 142 143
 539: 4 64 89 90 105 106 107 110 111 112 113 114 115 127 128 134
 540: 2 85 108 109
 541: 6 28 29 102 118 122 133 138 141
 542: 11 28 29 56 102 118 122 133 138 141
 543: 4 105 106 110 112 113 114 127 128
 544: 13 67 68 69 80 81 99 100 101 119 120 123 124 129 130
 545: 14 1 56 57 58 63 91 102 118 122 133 138 141
 546: 23 1 5 8 9 11 12 13 14 15 16 17 18 19 20 21 22 23 24 25 26 27 30 31 32 33 34 35 36 37 38 39 40 41 42 43 44 45 46 51 53 55 56 57 58 63 91 102 118 122 133 138 140 141 142 143
 547: 10 87 88 131
 548: 5 0 2 3 4 6 7 10 13 14 19 20 26 27 28 29 30 31 32 33 34 35 36 37 38 40 41 42 43 44 45 46 52 54 59 60 136
 549: 8 0 2 3 4 6 7 10 13 14 19 20 26 27 30 31 32 33 34 35 36 37 38 40 41 42 43 44 45 46 52 54 59 60 136
 550: 8 0 2 3 4 6 7 10 13 14 19 20 26 27 30 31 32 33 34 35 36 37 38 40 41 42 43 44 45 46 59 60 136
 551: 6 6 7 10
 552: 11 64 65 66 67 68 69 70 75 78 79 80 84 85 86 87 88 89 90 92 93 94 95 97 98 101 105 106 107 108 109 110 111 112 113 114 115 125 127 128 129 130 131 132 134
 553: 13 71 76 77 81 82 99 100 103 104 119 120 123 124 137
 554: 6 5 8 9 11 12 13 14 15 16 17 18 19 20 21 22 23 24 25 26 27 30 31 32 33 34 35 36 37 38 39 40 41 42 43 44 45 46 51 53 55 56 57 58 63 102 118 122 133 138 140 141 142 143
 555: 3 0 2 59 60 136
 556: 3 16 18 24 25 39
 557: 4 99 123 124
 558: 3 105 127 128
 559: 6 67 68 69 80 129 130
 560: 8 0 3 4 60 136
 561: 4 72 73 74 83 117 121 126
 562: 12 63 140
 563: 18 1 63 91 140
 564: 16 5 8 9 11 12 15 16 17 18 21 22 23 24 25 39 51 53 55 56 57 58 102 118 122 133 138 141 142 143
 565: 15 5 8 9 11 12 15 16 17 18 21 22 23 24 25 28 29 39 51 53 55 56 57 58 102 118 122 133 138 141 142 143
 566: 15 5 8 9 11 12 13 14 15 16 17 18 19 20 21 22 23 24 25 26 27 28 29 30 31 32 33 34 35 36 37 38 39 40 41 42 43 44 45 46 51 53 55 56 57 58 102 118 122 133 138 141 142 143
 567: 3 5 8 9 11 12 16 18 21 22 23 24 25 28 29 39 51 53
 568: 6 1 5 6 7 8 9 11 12 13 14 15 16 17 18 19 20 21 22 23 24 25 26 27 28 29 30 31 32 33 34 35 36 37 38 39 40 41 42 43 44 45 46 51 52 53 54 55 56 57 58 63 91 102 118 122 133 138 140 141 142 143
 569: 2 5 8 9 11 12 16 18 21 22 23 24 25 28 29 39 51 53 55 56 142
 570: 2 5 8 9 11 12 13 14 16 18 19 20 21 22 23 24 25 26 27 28 29 30 31 32 33 34 35 36 37 38 39 40 41 42 43 44 45 46 51 53 55 56 57 58 102 118 122 133 138 141 142
 571: 4 52 54 56 57 58 102 118 122 133 138 141
 572: 1 5 8 9 11 12 13 14 15 16 17 18 19 20 21 22 23 24 25 26 27 28 29 30 31 32 33 34 35 36 37 38 39 40 41 42 43 44 45 46 51 53 143
 573: 12 13 14 19 20 26 27 32 33 34 35 40 41 42 43 44 45 46
 574: 5 71 76 77 78 79 81 82 84 99 100 103 104 119 120 123 124 137
 575: 4 64 65 66 67 68 69 70 71 75 76 77 78 79 80 81 82 84 85 86 87 88 89 90 97 98 99 100 101 103 104 105 106 107 108 109 110 111 112 113 114 115 119 120 123 124 125 127 128 129 130 131 132 134 137
 576: 6 0 1 2 3 4 5 6 7 8 9 10 11 12 13 14 15 16 17 18 19 20 21 22 23 24 25 26 27 28 29 30 31 32 33 34 35 36 37 38 39 40 41 42 43 44 45 46 47 51 52 53 54 55 56 57 58 59 60 63 91 102 118 122 133 136 138 140 141 142 143
 577: 1 0 2 3 4 6 7 10 28 29 52 54 59 60 136
 578: 15 5 8 9 11 12 13 14 15 16 17 18 19 20 21 22 23 24 25 26 27 28 29 30 31 32 33 34 35 36 37 38 39 40 41 42 43 44 45 46 51 53 55 56 57 58 63 102 118 122 133 138 140 141 142 143
 579: 15 5 8 9 11 12 13 14 15 16 17 18 19 20 21 22 23 24 25 26 27 28 29 30 31 32 33 34 35 36 37 38 39 40 41 42 43 44 45 46 51 52 53 54 55 56 57 58 63 102 118 122 133 138 140 141 142 143
 580: 9 64 67 68 69 80 84 101 105 106 107 110 111 112 113 114 115 127 128 129 130
 581: 7 75 86 108 109
 582: 13 65 66 70 72 73 74 75 76 78 79 82 83 85 86 87 88 92 93 94 95 108 109 116 117 121 125 126 131 132 137
 583: 11 65 66 70 71 72 73 74 75 76 77 78 79 82 83 85 86 87 88 92 93 94 95 103 104 108 109 116 117 121 125 126 131 132 137
 584: 6 64 81 99 100 105 106 107 110 111 112 113 114 115 119 120 123 124 127 128
 585: 1 71 76 82 137
 586: 1 71 76 77 82 89 90 97 98 103 104 134 137
 587: 2 64 71 76 77 81 82 89 90 97 98 99 100 103 104 105 106 107 110 111 112 113 114 115 119 120 123 124 127 128 134 137
 588: 31 75 85
 589: 3 64 65 66 70 71 75 76 77 81 82 85 86 87 88 89 90 97 98 99 100 103 104 105 106 107 108 109 110 111 112 113 114 115 119 120 123 124 125 127 128 131 132 134 137
 590: 9 64 65 66 70 71 75 76 77 81 82 84 85 86 87 88 89 90 97 98 99 100 103 104 105 106 107 108 109 110 111 112 113 114 115 119 120 123 124 125 127 128 131 132 134 137
 591: 1 0 1 2 3 4 5 6 7 8 9 10 11 12 13 14 15 16 17 18 19 20 21 22 23 24 25 26 27 28 29 30 31 32 33 34 35 36 37 38 39 40 41 42 43 44 45 46 51 52 53 54 55 57 58 59 60 63 91 102 118 122 133 136 138 140 141 142 143
 592: 1 0 1 2 3 4 5 6 7 8 9 10 11 12 13 14 16 18 19 20 21 22 23 24 25 26 27 28 29 30 31 32 33 34 35 36 37 38 39 40 41 42 43 44 45 46 51 52 53 54 55 57 58 59 60 63 91 102 118 122 133 136 138 140 141 142
 593: 5 0 2 3 4 5 6 7 8 9 10 11 12 13 14 16 18 19 20 21 22 23 24 25 26 27 28 29 30 31 32 33 34 35 36 37 38 39 40 41 42 43 44 45 46 51 52 53 54 55 57 58 59 60 102 118 122 133 136 138 140 141 142
 594: 1 67 68 69 71 72 73 74 76 77 78 79 80 82 83 89 90 92 93 94 95 97 98 101 103 104 116 117 121 126 129 130 134 137
 595: 2 99 119 123
 596: 14 5 8 9 11 12 13 14 16 18 19 20 21 22 23 24 25 26 27 28 29 30 31 32 33 34 35 36 37 38 39 40 41 42 43 44 45 46 51 53 55 56 57 58 102 118 122 133 138 140 141 142
 597: 5 5 8 9 11 12 13 14 16 18 19 20 21 22 23 24 25 26 27 28 29 30 31 32 33 34 35 36 37 38 39 40 41 42 43 44 45 46 51 52 53 54 55 56 57 58 102 118 122 133 138 140 141 142
 598: 3 105 112 113
 599: 8 64 76 105 106 107 110 111 112 113 114 115 127 128 137
 600: 8 64 65 66 70 75 76 85 86 87 88 105 106 107 108 109 110 111 112 113 114 115 125 127 128 131 132 137
 601: 8 64 65 66 70 75 76 85 86 87 88 89 90 97 98 105 106 107 108 109 110 111 112 113 114 115 125 127 128 131 132 134 137
 602: 8 71 82
 603: 8 71 77 82 103 104
 604: 8 71 77 78 79 82 92 93 94 95 103 104
 605: 8 71 77 78 79 82 84 92 93 94 95 103 104
 606: 8 64 65 66 70 71 75 76 77 78 79 82 84 85 86 87 88 89 90 92 93 94 95 97 98 103 104 105 106 107 108 109 110 111 112 113 114 115 125 127 128 131 132 134 137
 607: 8 1 5 8 9 11 12 13 14 15 16 17 18 19 20 21 22 23 24 25 26 27 30 31 32 33 34 35 36 37 38 39 40 41 42 43 44 45 46 51 53 55 56 63 91 140 142 143
 608: 4 67 68 69 76 78 79 80 92 93 94 95 101 129 130 137
 609: 10 26 35 44
 610: 4 65 66 70 125 131 132
 611: 9 72 73 74 76 83 116 117 121 126 137
 612: 10 65 66 75 85 86 87 88 108 109 125 131 132
 613: 8 0 2 3 4 6 7 52 54 59 60 136
 614: 2 61 62 64 65 66 67 68 69 70 71 72 73 74 75 76 77 78 79 80 82 83 84 85 86 87 88 89 90 92 93 94 95 97 98 101 103 104 105 106 107 108 109 110 111 112 113 114 115 116 117 121 125 126 127 128 129 130 131 132 134 137
 615: 4 105 106 111 112 113 127 128
 616: 1 5 8 9 11 12 15 16 17 18 21 22 23 24 25 39 51 53 55 140 142 143
 617: 15 57 58 118
 618: 2 64 105 106 110 111 112 113 115 127 128
 619: 1 71 76 77 78 79 82 84 92 93 94 95 103 104 137
 620: 1 1 63 91 102 118 122 133 138 141
 621: 4 64 65 66 70 75 76 81 82 85 86 87 88 89 90 97 98 99 100 105 106 107 108 109 110 111 112 113 114 115 119 120 123 124 125 127 128 131 132 134 137
 622: 8 64 65 66 70 75 76 81 82 84 85 86 87 88 89 90 97 98 99 100 105 106 107 108 109 110 111 112 113 114 115 119 120 123 124 125 127 128 131 132 134 137
 623: 4 64 65 66 67 68 69 70 75 76 78 79 80 81 82 84 85 86 87 88 89 90 92 93 94 95 97 98 99 100 101 105 106 107 108 109 110 111 112 113 114 115 119 120 123 124 125 127 128 129 130 131 132 134 137
 624: 9 81 100 119 123 124
 625: 4 5 8 9 11 12 13 14 15 16 17 18 19 20 21 22 23 24 25 26 27 30 31 32 33 34 35 36 37 38 39 40 41 42 43 44 45 46 51 53 143
 626: 3 87 88 125 132
 627: 3 81 100 119 120 123 124
 628: 3 0 2 3 4 5 6 7 8 9 10 11 12 13 14 15 16 17 18 19 20 21 22 23 24 25 26 27 28 29 30 31 32 33 34 35 36 37 38 39 40 41 42 43 44 45 46 51 52 53 54 55 57 58 59 60 102 118 122 133 136 138 140 141 142 143
 629: 3 0 2 3 4 5 6 7 8 9 10 11 12 13 14 15 16 17 18 19 20 21 22 23 24 25 26 27 28 29 30 31 32 33 34 35 36 37 38 39 40 41 42 43 44 45 46 51 53 55 59 60 136 140 142 143
 630: 4 15 17 28 29 143
 631: 4 57 58 141
 nsplits: 632
 ntax: 144
UFBootSplit2:
 000: 1 5 8 9 11 12 16 18 21 22 23 24 25 39 53
 001: 1 72 73 74 76 78 79 83 116 117 121 126 137
 002: 1000 1 91
 003: 1 13 14 19 20 26 27 30 32 33 34 35 36 37 38 40 41 42 43 44 45 46
 004: 903 1 63 91
 005: 1 0 2 3 4 5 6 7 8 9 11 12 16 18 21 22 23 24 25 28 29 39 51 52 53 54 55 59 60 136 140 142
 006: 1 0 1 2 3 4 5 6 7 8 9 11 12 16 18 21 22 23 24 25 28 29 39 51 52 53 54 55 56 57 58 59 60 63 91 102 118 122 133 136 138 140 141 142
 007: 1 64 107 110
 008: 1000 21 22
 009: 801 5 21 22
 010: 1 5 8 9 11 12 13 14 16 18 19 20 21 22 23 24 25 26 27 28 29 30 31 32 33 34 35 36 37 38 39 40 41 42 43 44 45 46 51 53 55 57 58 140 142
 011: 797 5 21 22 23
 012: 1 72 73 74 83 116 121 126
 013: 1 73 121
 014: 1000 11 12
 015: 1 1 15 17 48 49 50 56 63 91 135 139 143
 016: 2 106 127 128
 017: 1000 16 18
 018: 1 65 66 67 68 69 70 75 80 81 84 85 86 87 88 99 100 101 108 109 119 120 123 124 125 129 130 131 132
 019: 997 16 18 39
 020: 999 11 12 16 18 39
 021: 1 64 96 105 106 107 110 111 112 113 114 115 127 128
 022: 2 65 70 87 88 125 131 132
 023: 1000 24 25
 024: 1000 11 12 16 18 24 25 39
 025: 1000 5 11 12 16 18 21 22 23 24 25 39
 026: 2 70 87
 027: 2 61 62 96
 028: 999 8 9
 029: 835 5 8 9 11 12 16 18 21 22 23 24 25 39
 030: 1 28 29 56
 031: 8 13 14 19 20 26 27 30 31 32 33 34 35 36 37 38 40 41 42 43 44 45 46 56
 032: 999 51 53
 033: 966 5 8 9 11 12 16 18 21 22 23 24 25 39 51 53
 034: 1 0 2 3 4 6 7 10 47 48 49 50 59 60 135 136 139
 035: 1 0 2 3 4 6 7 10 47 48 49 50 52 54 59 60 135 136 139
 036: 1000 55 142
 037: 1 0 2 3 4 6 7 10 28 29 47 48 49 50 52 54 59 60 135 136 139
 038: 934 55 140 142
 039: 931 5 8 9 11 12 16 18 21 22 23 24 25 39 51 53 55 140 142
 040: 1 0 2 3 4 5 6 7 8 9 10 11 12 13 14 16 18 19 20 21 22 23 24 25 26 27 28 29 30 31 32 33 34 35 36 37 38 39 40 41 42 43 44 45 46 47 48 49 50 51 52 53 54 55 59 60 135 136 139 140 142
 041: 1 0 2 3 4 5 6 7 8 9 10 11 12 13 14 16 18 19 20 21 22 23 24 25 26 27 28 29 30 31 32 33 34 35 36 37 38 39 40 41 42 43 44 45 46 47 48 49 50 51 52 53 54 55 57 58 59 60 102 118 122 133 135 136 138 139 140 141 142
 042: 1000 13 14
 043: 1 0 2 3 4 5 6 7 8 9 10 11 12 13 14 16 18 19 20 21 22 23 24 25 26 27 28 29 30 31 32 33 34 35 36 37 38 39 40 41 42 43 44 45 46 47 48 49 50 51 52 53 54 55 56 57 58 59 60 102 118 122 133 135 136 138 139 140 141 142
 044: 1 64 65 66 67 68 69 70 71 72 73 74 75 76 77 78 79 80 82 83 84 85 86 87 88 92 93 94 95 101 103 104 105 106 107 108 109 110 111 112 113 114 115 116 117 121 125 126 127 128 129 130 131 132 137
 045: 999 33 34
 046: 1 64 65 66 67 68 69 70 72 73 74 75 76 78 79 80 82 83 84 85 86 87 88 92 93 94 95 101 105 106 107 108 109 110 111 112 113 114 115 116 117 121 125 126 127 128 129 130 131 132 137
 047: 1 64 65 66 67 68 69 70 72 73 74 75 80 83 84 85 86 87 88 101 105 106 107 108 109 110 111 112 113 114 115 116 117 121 125 126 127 128 129 130 131 132
 048: 1000 45 46
 049: 916 33 34 45 46
 050: 963 13 14 33 34 45 46
 051: 1 5 8 9 11 12 15 16 17 18 21 22 23 24 25 28 29 39 51 53 55 56 57 58 102 118 122 133 138 140 141 142 143
 052: 1000 13 14 32 33 34 45 46
 053: 1 64 65 66 70 71 75 76 77 78 79 81 82 85 86 87 88 89 90 92 93 94 95 97 98 99 100 103 104 105 106 107 108 109 110 111 112 113 114 115 119 120 123 124 125 127 128 131 132 134 137
 054: 1 5 8 9 11 12 16 18 21 22 23 24 25 39 51 53 55 56 57 58 102 118 122 133 138 141 142
 055: 1000 19 20
 056: 3 72 73 74 76 77 78 79 82 83 92 93 94 95 103 104 116 117 121 126 137
 057: 951 19 20 35
 058: 1 64 65 66 70 72 73 74 75 76 82 83 85 86 87 88 97 98 105 106 107 108 109 110 111 112 113 114 115 116 117 121 125 126 127 128 131 132 137
 059: 2 70 75 85 86 87 88 108 109 125 131 132
 060: 966 26 44
 061: 998 19 20 26 35 44
 062: 1 76 78 79 82 84 92 93 94 95 137
 063: 952 19 20 26 27 35 44
 064: 606 13 14 19 20 26 27 32 33 34 35 44 45 46
 065: 1 67 68 69 71 72 73 74 80 81 83 99 100 101 116 117 119 120 121 123 124 126 129 130
 066: 1 64 65 66 67 68 69 70 71 72 73 74 75 76 77 78 79 80 82 83 84 85 86 87 88 92 93 94 95 97 98 101 103 104 105 106 107 108 109 110 111 112 113 114 115 116 117 121 125 126 127 128 129 130 131 132 137
 067: 1000 42 43
 068: 944 13 14 19 20 26 27 32 33 34 35 42 43 44 45 46
 069: 1 64 65 66 70 71 72 73 74 75 76 77 78 79 82 83 84 85 86 87 88 92 93 94 95 97 98 103 104 105 106 107 108 109 110 111 112 113 114 115 116 117 121 125 126 127 128 131 132 137
 070: 1 65 66 70 71 72 73 74 75 76 77 78 79 82 83 85 86 87 88 92 93 94 95 97 98 103 104 108 109 116 117 121 125 126 131 132 137
 071: 919 36 37
 072: 1 64 65 66 69 70 71 72 73 74 75 76 77 78 79 82 83 84 85 86 87 88 89 90 92 93 94 95 97 98 101 103 104 105 106 107 108 109 110 111 112 113 114 115 116 117 121 125 126 127 128 129 130 131 132 134 137
 073: 930 36 37 38
 074: 1 85 86 108 109
 075: 1 64 65 66 67 68 69 70 71 75 76 77 80 81 82 84 85 86 87 88 97 98 99 100 101 103 104 105 106 107 108 109 110 111 112 113 114 115 119 120 123 124 125 127 128 129 130 131 132 137
 076: 999 40 41
 077: 986 36 37 38 40 41
 078: 999 13 14 19 20 26 27 32 33 34 35 36 37 38 40 41 42 43 44 45 46
 079: 1 1 56 91
 080: 2 64 81 89 90 97 98 99 100 105 106 107 110 111 112 113 114 115 119 120 123 124 127 128 134
 081: 999 30 31
 082: 994 13 14 19 20 26 27 30 31 32 33 34 35 36 37 38 40 41 42 43 44 45 46
 083: 1 15 17 56 63 143
 084: 3 57 58 102 118 122 133 138
 085: 822 15 17
 086: 1 72 73 74 121 126
 087: 1000 15 17 143
 088: 840 13 14 15 17 19 20 26 27 30 31 32 33 34 35 36 37 38 40 41 42 43 44 45 46 143
 089: 742 5 8 9 11 12 13 14 15 16 17 18 19 20 21 22 23 24 25 26 27 30 31 32 33 34 35 36 37 38 39 40 41 42 43 44 45 46 51 53 55 140 142 143
 090: 2 1 15 17 56 57 58 63 91 102 118 122 133 138 141 143
 091: 1 1 28 29 52 54 91
 092: 1000 28 29
 093: 2 61 62 72 73 74 76 77 78 79 82 83 92 93 94 95 103 104 116 117 121 126 137
 094: 2 72 73 74 83 117 121 126
 095: 2 72 73 116 117 121
 096: 1000 57 58
 097: 3 88 125 131 132
 098: 1 99 124
 099: 1000 102 133
 100: 2 64 65 66 70 72 73 74 75 76 82 83 85 86 87 88 89 90 97 98 105 106 107 108 109 110 111 112 113 114 115 116 117 121 125 126 127 128 131 132 134 137
 101: 1 28 29 52 54 57 58 102 118 122 133 138 141
 102: 998 122 138
 103: 970 102 122 133 138
 104: 4 71 72 73 74 76 77 78 79 82 83 89 90 92 93 94 95 97 98 103 104 116 117 121 126 134 137
 105: 829 102 118 122 133 138
 106: 1 116 126
 107: 972 102 118 122 133 138 141
 108: 960 57 58 102 118 122 133 138 141
 109: 636 56 57 58 102 118 122 133 138 141
 110: 410 28 29 56 57 58 102 118 122 133 138 141
 111: 557 5 8 9 11 12 13 14 15 16 17 18 19 20 21 22 23 24 25 26 27 28 29 30 31 32 33 34 35 36 37 38 39 40 41 42 43 44 45 46 51 53 55 56 57 58 102 118 122 133 138 140 141 142 143
 112: 699 1 5 8 9 11 12 13 14 15 16 17 18 19 20 21 22 23 24 25 26 27 28 29 30 31 32 33 34 35 36 37 38 39 40 41 42 43 44 45 46 51 53 55 56 57 58 63 91 102 118 122 133 138 140 141 142 143
 113: 1 64 65 66 70 75 76 82 84 85 86 87 88 97 98 105 106 107 108 109 110 111 112 113 114 115 125 127 128 131 132 137
 114: 1 65 66 70 75 76 82 85 86 87 88 97 98 108 109 125 131 132 137
 115: 1000 52 54
 116: 903 1 5 8 9 11 12 13 14 15 16 17 18 19 20 21 22 23 24 25 26 27 28 29 30 31 32 33 34 35 36 37 38 39 40 41 42 43 44 45 46 51 52 53 54 55 56 57 58 63 91 102 118 122 133 138 140 141 142 143
 117: 4 105 106 111 112 113 127 128
 118: 2 64 97 98 105 106 107 110 111 112 113 114 115 127 128
 119: 1 13 14 19 20 26 27 32 33 34 35 36 37 38 42 43 44 45 46
 120: 1000 61 62
 121: 4 1 5 8 9 11 12 13 14 15 16 17 18 19 20 21 22 23 24 25 26 27 30 31 32 33 34 35 36 37 38 39 40 41 42 43 44 45 46 51 53 55 63 91 140 142 143
 122: 4 5 8 9 11 12 13 14 15 16 17 18 19 20 21 22 23 24 25 26 27 30 31 32 33 34 35 36 37 38 39 40 41 42 43 44 45 46 51 53 55 142 143
 123: 999 72 73
 124: 3 11 12 39
 125: 963 72 73 121
 126: 1 0 1 2 3 4 6 7 56 59 60 63 91 136
 127: 824 72 73 74 121
 128: 2 64 65 66 69 70 71 72 73 74 75 76 77 78 79 82 83 84 85 86 87 88 89 90 92 93 94 95 97 98 103 104 105 106 107 108 109 110 111 112 113 114 115 116 117 121 125 126 127 128 129 130 131 132 134 137
 129: 2 64 65 66 69 70 71 72 73 74 75 76 77 78 79 82 83 84 85 86 87 88 89 90 92 93 94 95 97 98 103 104 105 106 107 108 109 110 111 112 113 114 115 116 117 121 125 126 127 128 131 132 134 137
 130: 908 83 126
 131: 2 71 76 77 78 79 82 103 104 137
 132: 1 57 58 118 122 138 141
 133: 996 116 117
 134: 299 83 116 117 126
 135: 998 72 73 74 83 116 117 121 126
 136: 158 61 62 72 73 74 83 116 117 121 126
 137: 1 1 5 8 9 11 12 13 14 15 16 17 18 19 20 21 22 23 24 25 26 27 28 29 30 31 32 33 34 35 36 37 38 39 40 41 42 43 44 45 46 48 49 50 51 52 53 54 55 56 57 58 63 91 102 118 122 133 135 138 139 140 141 142 143
 138: 1 71 81 89 90 99 100 119 120 123 124 134
 139: 716 64 107
 140: 2 64 65 66 70 75 76 82 84 85 86 87 88 89 90 97 98 105 106 107 108 109 110 111 112 113 114 115 125 127 128 131 132 134 137
 141: 3 64 65 66 70 71 75 76 77 78 79 81 82 84 85 86 87 88 89 90 92 93 94 95 96 97 98 99 100 103 104 105 106 107 108 109 110 111 112 113 114 115 119 120 123 124 125 127 128 131 132 134 137
 142: 586 105 106
 143: 3 64 65 66 70 75 84 85 86 87 88 89 90 96 97 98 105 106 107 108 109 110 111 112 113 114 115 125 127 128 131 132 134
 144: 1 61 62 64 65 66 70 71 72 73 74 75 76 77 78 79 82 83 84 85 86 87 88 89 90 92 93 94 95 96 97 98 103 104 105 106 107 108 109 110 111 112 113 114 115 116 117 121 125 126 127 128 131 132 134 137
 145: 1000 112 113
 146: 1 61 62 89 90 134
 147: 7 112 113 127
 148: 3 67 68 69 71 76 77 78 79 80 82 92 93 94 95 101 103 104 129 130 137
 149: 988 112 113 127 128
 150: 1000 105 106 112 113 127 128
 151: 1 5 11 12 16 18 24 25 39
 152: 865 105 106 110 112 113 127 128
 153: 225 64 105 106 107 110 112 113 127 128
 154: 1 64 107 115
 155: 517 64 105 106 107 110 111 112 113 127 128
 156: 1 52 54 57 58 102 118 122 133 138 141
 157: 862 64 105 106 107 110 111 112 113 115 127 128
 158: 1 30 31 36 37 38 40 41
 159: 1000 64 105 106 107 110 111 112 113 114 115 127 128
 160: 1 5 8 9 11 12 16 18 21 22 23 24 25 39 51 53 140
 161: 1 0 2 3 4 5 6 7 8 9 10 11 12 16 18 21 22 23 24 25 28 29 39 51 53 55 59 60 136 140 142
 162: 1000 89 90
 163: 1 0 2 3 4 5 6 7 8 9 10 11 12 13 14 16 18 19 20 21 22 23 24 25 26 27 28 29 30 31 32 33 34 35 36 37 38 39 40 41 42 43 44 45 46 51 53 55 59 60 136 140 142
 164: 1000 89 90 134
 165: 1 0 2 3 4 5 6 7 8 9 10 11 12 13 14 15 16 17 18 19 20 21 22 23 24 25 26 27 28 29 30 31 32 33 34 35 36 37 38 39 40 41 42 43 44 45 46 48 49 50 51 52 53 54 55 56 57 58 59 60 102 118 122 133 135 136 138 139 140 141 142 143
 166: 2 71 77 78 79 92 93 94 95 103 104
 167: 1000 97 98
 168: 981 89 90 97 98 134
 169: 789 64 89 90 97 98 105 106 107 110 111 112 113 114 115 127 128 134
 170: 1 8 9 140
 171: 2 0 1 2 3 4 5 8 9 11 12 13 14 15 16 17 18 19 20 21 22 23 24 25 26 27 28 29 30 31 32 33 34 35 36 37 38 39 40 41 42 43 44 45 46 51 52 53 54 55 56 57 58 59 60 63 91 102 118 122 133 136 138 140 141 142 143
 172: 998 65 66
 173: 2 65 66 67 68 69 70 75 80 84 85 86 87 88 101 108 109 125 129 130 131 132
 174: 1 72 73 74 78 79 83 116 117 121 126
 175: 3 64 65 66 70 71 75 81 84 85 86 87 88 89 90 97 98 99 100 105 106 107 108 109 110 111 112 113 114 115 119 120 123 124 125 127 128 131 132 134
 176: 994 87 88
 177: 1 36 37 38 41
 178: 2 1 5 8 9 10 11 12 13 14 15 16 17 18 19 20 21 22 23 24 25 26 27 28 29 30 31 32 33 34 35 36 37 38 39 40 41 42 43 44 45 46 47 48 49 50 51 52 53 54 55 56 57 58 63 91 102 118 122 133 135 138 140 141 142 143
 179: 2 0 1 2 3 4 5 6 7 8 9 11 12 13 14 15 16 17 18 19 20 21 22 23 24 25 26 27 28 29 30 31 32 33 34 35 36 37 38 39 40 41 42 43 44 45 46 51 52 53 54 55 56 57 58 59 60 91 102 118 122 133 136 138 140 141 142 143
 180: 580 131 132
 181: 978 125 131 132
 182: 982 87 88 125 131 132
 183: 991 70 87 88 125 131 132
 184: 986 65 66 70 87 88 125 131 132
 185: 1 64 110
 186: 1 0 2 3 4 59 60
 187: 892 75 86
 188: 3 64 105 106 107 112 113 127 128
 189: 991 75 85 86
 190: 2 102 133 138
 191: 1 99 123
 192: 1000 108 109
 193: 996 75 85 86 108 109
 194: 1000 65 66 70 75 85 86 87 88 108 109 125 131 132
 195: 860 64 65 66 70 75 85 86 87 88 89 90 97 98 105 106 107 108 109 110 111 112 113 114 115 125 127 128 131 132 134
 196: 4 0 2 3 4 5 6 7 8 9 10 11 12 13 14 15 16 17 18 19 20 21 22 23 24 25 26 27 28 29 30 31 32 33 34 35 36 37 38 39 40 41 42 43 44 45 46 47 51 52 53 54 55 56 57 58 59 60 63 102 118 122 133 136 138 140 141 142 143
 197: 5 105 106 127 128
 198: 2 5 8 9 11 12 13 14 15 16 17 18 19 20 21 22 23 24 25 26 27 30 31 32 33 34 35 36 37 38 39 40 41 42 43 44 45 46 51 53 55 56 57 58 63 102 118 122 133 138 140 141 142 143
 199: 1000 68 80
 200: 1000 67 68 80
 201: 2 65 66 70 87 88 108 109 125 131 132
 202: 855 67 68 80 101
 203: 2 64 65 66 67 68 69 70 75 80 81 85 86 87 88 89 90 97 98 99 100 101 105 106 107 108 109 110 111 112 113 114 115 119 120 123 124 125 127 128 129 130 131 132 134
 204: 1 76 82 92 93 94 95 137
 205: 2 0 1 2 3 4 6 7 59 60 63 91 136
 206: 1000 129 130
 207: 282 69 129 130
 208: 998 67 68 69 80 101 129 130
 209: 4 10 47 48 49
 210: 558 67 68 69 80 84 101 129 130
 211: 455 64 65 66 67 68 69 70 75 80 84 85 86 87 88 89 90 97 98 101 105 106 107 108 109 110 111 112 113 114 115 125 127 128 129 130 131 132 134
 212: 2 1 5 8 9 11 12 15 16 17 18 21 22 23 24 25 28 29 39 51 53 55 56 57 58 63 91 102 118 122 133 138 140 141 142 143
 213: 3 2 3 4 59 136
 214: 1000 81 100
 215: 1 71 81 97 98 99 100 119 120 123 124
 216: 1 64 65 66 70 71 72 73 74 75 76 77 78 79 81 82 83 85 86 87 88 89 90 92 93 94 95 97 98 99 100 103 104 105 106 107 108 109 110 111 112 113 114 115 116 117 119 120 121 123 124 125 126 127 128 131 132 134 137
 217: 2 67 68 69 71 77 78 79 80 92 93 94 95 101 103 104 129 130
 218: 3 81 84 99 100 119 120 123 124
 219: 527 123 124
 220: 935 119 123 124
 221: 896 99 119 123 124
 222: 906 81 99 100 119 123 124
 223: 8 0 2 3 4 6 7 52 54 59 60 136
 224: 999 81 99 100 119 120 123 124
 225: 164 64 65 66 67 68 69 70 75 80 81 84 85 86 87 88 89 90 97 98 99 100 101 105 106 107 108 109 110 111 112 113 114 115 119 120 123 124 125 127 128 129 130 131 132 134
 226: 3 5 8 9 11 12 13 14 15 16 17 18 19 20 21 22 23 24 25 26 27 30 31 32 33 34 35 36 37 38 39 40 41 42 43 44 45 46 51 53 56 143
 227: 2 1 55 57 58 63 91 102 118 122 133 138 140 141 142
 228: 3 1 57 58 63 91 102 118 122 133 138 141
 229: 7 76 77 78 79 82 89 90 92 93 94 95 97 98 103 104 134 137
 230: 1000 103 104
 231: 998 77 103 104
 232: 838 71 77 103 104
 233: 5 1 5 6 7 8 9 11 12 13 14 15 16 17 18 19 20 21 22 23 24 25 26 27 28 29 30 31 32 33 34 35 36 37 38 39 40 41 42 43 44 45 46 51 52 53 54 55 56 57 58 63 91 102 118 122 133 138 140 141 142 143
 234: 1 64 65 66 67 68 69 70 71 72 73 74 75 76 77 78 79 80 82 83 85 86 87 88 89 90 92 93 94 95 97 98 101 103 104 105 106 107 108 109 110 111 112 113 114 115 116 117 121 125 126 127 128 129 130 131 132 134 137
 235: 1000 76 137
 236: 1 67 68 69 72 73 74 76 77 78 79 80 82 83 92 93 94 95 101 103 104 116 117 121 126 129 130 137
 237: 949 76 82 137
 238: 3 5 8 9 11 12 13 14 15 16 17 18 19 20 21 22 23 24 25 26 27 28 29 30 31 32 33 34 35 36 37 38 39 40 41 42 43 44 45 46 51 52 53 54 55 56 140 142 143
 239: 15 28 29 52 54
 240: 1000 78 79
 241: 14 71 76 77 78 79 81 82 89 90 92 93 94 95 97 98 99 100 103 104 119 120 123 124 134 137
 242: 5 71 81 89 90 97 98 99 100 119 120 123 124 134
 243: 1000 92 94
 244: 2 99 119 120 123 124
 245: 15 64 65 66 70 75 84 85 86 87 88 105 106 107 108 109 110 111 112 113 114 115 125 127 128 131 132
 246: 1000 93 95
 247: 1000 92 93 94 95
 248: 814 78 79 92 93 94 95
 249: 668 76 78 79 82 92 93 94 95 137
 250: 197 71 76 77 78 79 82 92 93 94 95 103 104 137
 251: 317 64 65 66 67 68 69 70 71 75 76 77 78 79 80 81 82 84 85 86 87 88 89 90 92 93 94 95 97 98 99 100 101 103 104 105 106 107 108 109 110 111 112 113 114 115 119 120 123 124 125 127 128 129 130 131 132 134 137
 252: 465 61 62 64 65 66 67 68 69 70 71 72 73 74 75 76 77 78 79 80 81 82 83 84 85 86 87 88 89 90 92 93 94 95 97 98 99 100 101 103 104 105 106 107 108 109 110 111 112 113 114 115 116 117 119 120 121 123 124 125 126 127 128 129 130 131 132 134 137
 253: 3 87 125 131 132
 254: 1000 61 62 64 65 66 67 68 69 70 71 72 73 74 75 76 77 78 79 80 81 82 83 84 85 86 87 88 89 90 92 93 94 95 96 97 98 99 100 101 103 104 105 106 107 108 109 110 111 112 113 114 115 116 117 119 120 121 123 124 125 126 127 128 129 130 131 132 134 137
 255: 461 10 61 62 64 65 66 67 68 69 70 71 72 73 74 75 76 77 78 79 80 81 82 83 84 85 86 87 88 89 90 92 93 94 95 96 97 98 99 100 101 103 104 105 106 107 108 109 110 111 112 113 114 115 116 117 119 120 121 123 124 125 126 127 128 129 130 131 132 134 137
 256: 1 99 119 124
 257: 5 71 76 77 81 82 99 100 103 104 119 120 123 124 137
 258: 5 64 65 66 67 68 69 70 75 78 79 80 84 85 86 87 88 89 90 92 93 94 95 97 98 101 105 106 107 108 109 110 111 112 113 114 115 125 127 128 129 130 131 132 134
 259: 1000 48 49
 260: 2 65 66 70 75 85 86 87 88 125 131 132
 261: 7 65 66 75 85 86 87 88 108 109 125 131 132
 262: 1000 50 135
 263: 951 48 49 50 135
 264: 462 47 48 49 50 135
 265: 12 65 66 75 85 86 108 109
 266: 397 47 48 49 50 135 139
 267: 896 0 1 2 3 4 5 6 7 8 9 11 12 13 14 15 16 17 18 19 20 21 22 23 24 25 26 27 28 29 30 31 32 33 34 35 36 37 38 39 40 41 42 43 44 45 46 51 52 53 54 55 56 57 58 59 60 63 91 102 118 122 133 136 138 140 141 142 143
 268: 988 0 2 3 4 6 7 59 60 136
 269: 1 5 8 11 12 16 18 21 22 23 24 25 39 51 53
 270: 3 0 1 2 3 4 5 6 7 8 9 10 11 12 13 14 15 16 17 18 19 20 21 22 23 24 25 26 27 28 29 30 31 32 33 34 35 36 37 38 39 40 41 42 43 44 45 46 51 52 53 54 55 57 58 59 60 91 102 118 122 133 136 138 140 141 142 143
 271: 1000 6 7
 272: 1000 0 2 3 4 59 60 136
 273: 1 1 5 8 9 11 12 13 14 15 16 17 18 19 20 21 22 23 24 25 26 27 28 29 30 31 32 33 34 35 36 37 38 39 40 41 42 43 44 45 46 51 53 55 57 58 91 102 118 122 133 138 140 141 142 143
 274: 3 11 12 16 18 21 22 24 25 39
 275: 1000 3 4
 276: 1 28 29 55 140 142
 277: 996 3 4 136
 278: 991 0 2 59 60
 279: 2 1 13 14 15 17 19 20 26 27 30 31 32 33 34 35 36 37 38 40 41 42 43 44 45 46 63 91 143
 280: 1 64 65 66 67 68 69 70 72 73 74 75 76 78 79 80 81 82 83 84 85 86 87 88 89 90 92 93 94 95 96 97 98 99 100 101 105 106 107 108 109 110 111 112 113 114 115 116 117 119 120 121 123 124 125 126 127 128 129 130 131 132 134 137
 281: 1000 2 59
 282: 1000 0 60
 283: 1 67 68 69 80 84 96 101 129 130
 284: 4 84 96
 285: 71 21 22 23
 286: 177 11 12 16 18 21 22 23 24 25 39
 287: 393 19 20 26 27 35 42 43 44
 288: 138 15 143
 289: 154 5 8 9 11 12 13 14 15 16 17 18 19 20 21 22 23 24 25 26 27 28 29 30 31 32 33 34 35 36 37 38 39 40 41 42 43 44 45 46 51 52 53 54 55 56 57 58 102 118 122 133 138 140 141 142 143
 290: 307 10 47
 291: 325 10 47 48 49 50 135
 292: 993 127 128
 293: 243 105 112 113 127 128
 294: 101 64 105 106 110 112 113 127 128
 295: 282 64 105 106 110 111 112 113 127 128
 296: 51 72 73 74 116 117 121
 297: 128 72 73 74 83 92 93 94 95 116 117 121 126
 298: 164 76 78 79 82 137
 299: 530 72 73 74 76 78 79 82 83 92 93 94 95 116 117 121 126 137
 300: 507 71 72 73 74 76 77 78 79 82 83 92 93 94 95 103 104 116 117 121 126 137
 301: 542 64 65 66 67 68 69 70 71 72 73 74 75 76 77 78 79 80 82 83 84 85 86 87 88 89 90 92 93 94 95 97 98 101 103 104 105 106 107 108 109 110 111 112 113 114 115 116 117 121 125 126 127 128 129 130 131 132 134 137
 302: 825 64 65 66 67 68 69 70 71 72 73 74 75 76 77 78 79 80 81 82 83 84 85 86 87 88 89 90 92 93 94 95 97 98 99 100 101 103 104 105 106 107 108 109 110 111 112 113 114 115 116 117 119 120 121 123 124 125 126 127 128 129 130 131 132 134 137
 303: 523 64 65 66 67 68 69 70 71 72 73 74 75 76 77 78 79 80 81 82 83 84 85 86 87 88 89 90 92 93 94 95 96 97 98 99 100 101 103 104 105 106 107 108 109 110 111 112 113 114 115 116 117 119 120 121 123 124 125 126 127 128 129 130 131 132 134 137
 304: 304 61 62 64 65 66 67 68 69 70 71 72 73 74 75 76 77 78 79 80 81 82 83 84 85 86 87 88 89 90 92 93 94 95 96 97 98 99 100 101 103 104 105 106 107 108 109 110 111 112 113 114 115 116 117 119 120 121 123 124 125 126 127 128 129 130 131 132 134 137 139
 305: 38 5 8 9 11 12 13 14 15 16 17 18 19 20 21 22 23 24 25 26 27 30 31 32 33 34 35 36 37 38 39 40 41 42 43 44 45 46 51 53 55 56 57 58 102 118 122 133 138 140 141 142 143
 306: 171 106 112 113 127 128
 307: 218 125 131
 308: 13 64 65 66 70 75 76 78 79 82 85 86 87 88 89 90 92 93 94 95 97 98 105 106 107 108 109 110 111 112 113 114 115 125 127 128 131 132 134 137
 309: 84 116 117 126
 310: 44 64 65 66 70 72 73 74 75 76 78 79 82 83 85 86 87 88 89 90 92 93 94 95 97 98 105 106 107 108 109 110 111 112 113 114 115 116 117 121 125 126 127 128 131 132 134 137
 311: 678 67 68 80 101 129 130
 312: 16 64 65 66 67 68 69 70 72 73 74 75 76 78 79 80 82 83 84 85 86 87 88 89 90 92 93 94 95 97 98 101 105 106 107 108 109 110 111 112 113 114 115 116 117 121 125 126 127 128 129 130 131 132 134 137
 313: 40 17 143
 314: 429 111 115
 315: 430 64 107 111 115
 316: 88 81 100 120
 317: 84 81 99 100 120
 318: 42 81 99 100 120 123 124
 319: 221 1 56 63 91
 320: 63 1 56 57 58 63 91 102 118 122 133 138 141
 321: 32 32 45 46
 322: 13 13 14 32 45 46
 323: 47 13 14 27 32 33 34 45 46
 324: 198 5 8 9 11 12 13 14 15 16 17 18 19 20 21 22 23 24 25 26 27 28 29 30 31 32 33 34 35 36 37 38 39 40 41 42 43 44 45 46 51 53 55 140 142 143
 325: 315 119 123
 326: 75 64 65 66 70 75 81 85 86 87 88 89 90 97 98 99 100 105 106 107 108 109 110 111 112 113 114 115 119 120 123 124 125 127 128 131 132 134
 327: 19 72 73 74 76 82 83 116 117 121 126 137
 328: 138 5 11 12 16 18 21 22 23 24 25 39 51 53
 329: 70 36 37 40 41
 330: 19 13 14 15 17 19 20 26 27 28 29 30 31 32 33 34 35 36 37 38 40 41 42 43 44 45 46 143
 331: 188 125 132
 332: 8 1 15 17 91 143
 333: 8 1 15 17 28 29 91 143
 334: 81 5 8 9 11 12 13 14 16 18 19 20 21 22 23 24 25 26 27 30 31 32 33 34 35 36 37 38 39 40 41 42 43 44 45 46 51 53 55 140 142
 335: 9 1 5 8 9 11 12 13 14 15 16 17 18 19 20 21 22 23 24 25 26 27 28 29 30 31 32 33 34 35 36 37 38 39 40 41 42 43 44 45 46 51 53 55 91 140 142 143
 336: 4 1 5 8 9 11 12 13 14 15 16 17 18 19 20 21 22 23 24 25 26 27 28 29 30 31 32 33 34 35 36 37 38 39 40 41 42 43 44 45 46 51 52 53 54 55 91 140 142 143
 337: 137 74 83 126
 338: 84 74 83 116 117 126
 339: 11 67 68 69 72 73 74 80 83 101 116 117 121 126 129 130
 340: 88 76 77 78 79 82 92 93 94 95 103 104 137
 341: 10 76 77 78 79 82 84 92 93 94 95 103 104 137
 342: 1 67 68 69 72 73 74 76 77 78 79 80 82 83 84 92 93 94 95 101 103 104 116 117 121 126 129 130 137
 343: 140 71 81 99 100 119 120 123 124
 344: 8 67 68 69 71 72 73 74 76 77 78 79 80 81 82 83 84 92 93 94 95 99 100 101 103 104 116 117 119 120 121 123 124 126 129 130 137
 345: 8 65 66 67 68 69 70 71 72 73 74 75 76 77 78 79 80 81 82 83 84 85 86 87 88 92 93 94 95 99 100 101 103 104 108 109 116 117 119 120 121 123 124 125 126 129 130 131 132 137
 346: 8 65 66 67 68 69 70 71 72 73 74 75 76 77 78 79 80 81 82 83 84 85 86 87 88 89 90 92 93 94 95 97 98 99 100 101 103 104 108 109 116 117 119 120 121 123 124 125 126 129 130 131 132 134 137
 347: 137 47 61 62 64 65 66 67 68 69 70 71 72 73 74 75 76 77 78 79 80 81 82 83 84 85 86 87 88 89 90 92 93 94 95 96 97 98 99 100 101 103 104 105 106 107 108 109 110 111 112 113 114 115 116 117 119 120 121 123 124 125 126 127 128 129 130 131 132 134 137
 348: 10 47 61 62 63 64 65 66 67 68 69 70 71 72 73 74 75 76 77 78 79 80 81 82 83 84 85 86 87 88 89 90 92 93 94 95 96 97 98 99 100 101 103 104 105 106 107 108 109 110 111 112 113 114 115 116 117 119 120 121 123 124 125 126 127 128 129 130 131 132 134 137
 349: 203 48 49 50 135 139
 350: 16 0 1 2 3 4 5 6 7 8 9 10 11 12 13 14 15 16 17 18 19 20 21 22 23 24 25 26 27 28 29 30 31 32 33 34 35 36 37 38 39 40 41 42 43 44 45 46 51 52 53 54 55 56 57 58 59 60 91 102 118 122 133 136 138 140 141 142 143
 351: 5 0 1 2 3 4 5 6 7 8 9 10 11 12 13 14 15 16 17 18 19 20 21 22 23 24 25 26 27 28 29 30 31 32 33 34 35 36 37 38 39 40 41 42 43 44 45 46 51 52 53 54 55 59 60 91 136 140 142 143
 352: 72 0 2 3 4 6 7 10 59 60 136
 353: 73 36 38
 354: 55 19 20 26 27 35 36 37 38 40 41 42 43 44
 355: 6 28 29 57 58
 356: 2 13 14 15 17 19 20 26 27 28 29 30 31 32 33 34 35 36 37 38 40 41 42 43 44 45 46 57 58 143
 357: 4 5 8 9 11 12 13 14 15 16 17 18 19 20 21 22 23 24 25 26 27 28 29 30 31 32 33 34 35 36 37 38 39 40 41 42 43 44 45 46 51 53 55 57 58 140 142 143
 358: 23 56 102 118 122 133 138 141
 359: 53 114 115
 360: 50 111 114 115
 361: 129 64 107 111 114 115
 362: 114 64 105 106 107 111 112 113 114 115 127 128
 363: 62 64 65 66 70 75 85 86 87 88 105 106 107 108 109 110 111 112 113 114 115 125 127 128 131 132
 364: 10 81 96 99 100 119 120 123 124
 365: 2 64 65 66 70 75 81 85 86 87 88 89 90 96 97 98 99 100 105 106 107 108 109 110 111 112 113 114 115 119 120 123 124 125 127 128 131 132 134
 366: 67 101 129 130
 367: 6 64 65 66 67 68 69 70 75 80 81 84 85 86 87 88 89 90 96 97 98 99 100 101 105 106 107 108 109 110 111 112 113 114 115 119 120 123 124 125 127 128 129 130 131 132 134
 368: 583 72 73 74 83 121 126
 369: 84 85 86
```
