## Supplementary Data 7 for "Structural and evolutionary analyses support reclassification of glycopeptide antibiotics as xyclopeptides": TIGR01720_domains_5_trimal_iqtree.ckp (part 2 of 2)

```
 370: 147 64 65 66 70 75 84 85 86 87 88 89 90 97 98 105 106 107 108 109 110 111 112 113 114 115 125 127 128 131 132 134
 371: 2 71 103 104
 372: 114 64 65 66 70 71 72 73 74 75 76 77 78 79 82 83 84 85 86 87 88 89 90 92 93 94 95 97 98 103 104 105 106 107 108 109 110 111 112 113 114 115 116 117 121 125 126 127 128 131 132 134 137
 373: 26 8 9 55 142
 374: 25 5 8 9 11 12 16 18 21 22 23 24 25 39 55 142
 375: 64 5 8 9 11 12 16 18 21 22 23 24 25 39 51 53 55 142
 376: 64 15 17 56 143
 377: 47 15 17 56 57 58 102 118 122 133 138 141 143
 378: 24 15 17 52 54 56 57 58 102 118 122 133 138 141 143
 379: 25 5 8 9 11 12 15 16 17 18 21 22 23 24 25 39 51 52 53 54 55 56 57 58 102 118 122 133 138 141 142 143
 380: 25 13 14 19 20 26 27 28 29 30 31 32 33 34 35 36 37 38 40 41 42 43 44 45 46
 381: 34 5 8 9 11 12 13 14 15 16 17 18 19 20 21 22 23 24 25 26 27 28 29 30 31 32 33 34 35 36 37 38 39 40 41 42 43 44 45 46 51 52 53 54 55 56 57 58 102 118 122 133 138 141 142 143
 382: 28 64 65 66 70 71 75 81 85 86 87 88 89 90 97 98 99 100 105 106 107 108 109 110 111 112 113 114 115 119 120 123 124 125 127 128 131 132 134
 383: 25 76 77 78 79 82 103 104 137
 384: 25 76 77 78 79 82 84 103 104 137
 385: 25 64 65 66 70 71 75 76 77 78 79 81 82 84 85 86 87 88 89 90 97 98 99 100 103 104 105 106 107 108 109 110 111 112 113 114 115 119 120 123 124 125 127 128 131 132 134 137
 386: 24 67 68 69 80 92 93 94 95 101 129 130
 387: 178 105 106 110 111 112 113 127 128
 388: 9 65 66 70 75 85 86 87 88 97 98 108 109 125 131 132
 389: 9 64 65 66 70 75 85 86 87 88 97 98 105 106 107 108 109 110 111 112 113 114 115 125 127 128 131 132
 390: 8 64 65 66 70 75 76 82 85 86 87 88 97 98 105 106 107 108 109 110 111 112 113 114 115 125 127 128 131 132 137
 391: 12 72 73 74 83 121
 392: 53 72 73 74 78 79 83 92 93 94 95 116 117 121 126
 393: 3 64 65 66 70 72 73 74 75 76 78 79 82 83 85 86 87 88 92 93 94 95 97 98 105 106 107 108 109 110 111 112 113 114 115 116 117 121 125 126 127 128 131 132 137
 394: 7 64 65 66 67 68 69 70 72 73 74 75 76 78 79 80 82 83 84 85 86 87 88 92 93 94 95 97 98 101 105 106 107 108 109 110 111 112 113 114 115 116 117 121 125 126 127 128 129 130 131 132 137
 395: 136 119 124
 396: 23 71 77 81 99 100 103 104 119 120 123 124
 397: 9 64 65 66 67 68 69 70 71 72 73 74 75 76 77 78 79 80 81 82 83 84 85 86 87 88 92 93 94 95 97 98 99 100 101 103 104 105 106 107 108 109 110 111 112 113 114 115 116 117 119 120 121 123 124 125 126 127 128 129 130 131 132 137
 398: 10 1 61 62 64 65 66 67 68 69 70 71 72 73 74 75 76 77 78 79 80 81 82 83 84 85 86 87 88 89 90 91 92 93 94 95 96 97 98 99 100 101 103 104 105 106 107 108 109 110 111 112 113 114 115 116 117 119 120 121 123 124 125 126 127 128 129 130 131 132 134 137
 399: 9 0 2 3 4 5 6 7 8 9 10 11 12 13 14 16 18 19 20 21 22 23 24 25 26 27 28 29 30 31 32 33 34 35 36 37 38 39 40 41 42 43 44 45 46 47 48 49 50 51 52 53 54 55 56 57 58 59 60 63 102 118 122 133 135 136 138 139 140 141 142
 400: 8 10 50 135
 401: 13 10 48 49 50 135
 402: 8 10 48 49 50 135 139
 403: 12 47 63
 404: 8 10 47 48 49 50 63 135 139
 405: 8 0 2 3 4 5 6 7 8 9 11 12 13 14 16 18 19 20 21 22 23 24 25 26 27 28 29 30 31 32 33 34 35 36 37 38 39 40 41 42 43 44 45 46 51 52 53 54 55 56 57 58 59 60 102 118 122 133 136 138 140 141 142
 406: 8 0 2 3 4 5 6 7 8 9 11 12 13 14 16 18 19 20 21 22 23 24 25 26 27 28 29 30 31 32 33 34 35 36 37 38 39 40 41 42 43 44 45 46 51 52 53 54 55 59 60 136 140 142
 407: 27 5 8 9 11 12 13 14 16 18 19 20 21 22 23 24 25 26 27 28 29 30 31 32 33 34 35 36 37 38 39 40 41 42 43 44 45 46 51 53 55 140 142
 408: 8 5 8 9 11 12 13 14 16 18 19 20 21 22 23 24 25 26 27 28 29 30 31 32 33 34 35 36 37 38 39 40 41 42 43 44 45 46 51 52 53 54 55 140 142
 409: 6 87 88 132
 410: 18 87 88 131 132
 411: 60 71 76 77 78 79 81 82 92 93 94 95 99 100 103 104 119 120 123 124 137
 412: 171 64 65 66 70 71 75 76 77 78 79 81 82 84 85 86 87 88 89 90 92 93 94 95 97 98 99 100 103 104 105 106 107 108 109 110 111 112 113 114 115 119 120 123 124 125 127 128 131 132 134 137
 413: 146 0 1 2 3 4 5 6 7 8 9 10 11 12 13 14 15 16 17 18 19 20 21 22 23 24 25 26 27 28 29 30 31 32 33 34 35 36 37 38 39 40 41 42 43 44 45 46 51 52 53 54 55 56 57 58 59 60 63 91 102 118 122 133 136 138 140 141 142 143
 414: 51 0 2 3 4 5 6 7 8 9 10 11 12 13 14 15 16 17 18 19 20 21 22 23 24 25 26 27 28 29 30 31 32 33 34 35 36 37 38 39 40 41 42 43 44 45 46 51 52 53 54 55 56 57 58 59 60 102 118 122 133 136 138 140 141 142 143
 415: 152 102 122 133 138 141
 416: 12 0 2 3 4 5 6 7 8 9 10 11 12 13 14 15 16 17 18 19 20 21 22 23 24 25 26 27 28 29 30 31 32 33 34 35 36 37 38 39 40 41 42 43 44 45 46 51 52 53 54 55 59 60 136 140 142 143
 417: 24 5 8 9 11 12 13 14 15 16 17 18 19 20 21 22 23 24 25 26 27 28 29 30 31 32 33 34 35 36 37 38 39 40 41 42 43 44 45 46 51 52 53 54 55 140 142 143
 418: 119 5 8 9 11 12 13 14 15 16 17 18 19 20 21 22 23 24 25 26 27 28 29 30 31 32 33 34 35 36 37 38 39 40 41 42 43 44 45 46 51 53 55 57 58 102 118 122 133 138 140 141 142 143
 419: 59 5 8 9 11 12 13 14 15 16 17 18 19 20 21 22 23 24 25 26 27 28 29 30 31 32 33 34 35 36 37 38 39 40 41 42 43 44 45 46 51 52 53 54 55 57 58 102 118 122 133 138 140 141 142 143
 420: 18 10 61 62 64 65 66 67 68 69 70 71 72 73 74 75 76 77 78 79 80 81 82 83 84 85 86 87 88 89 90 92 93 94 95 96 97 98 99 100 101 103 104 105 106 107 108 109 110 111 112 113 114 115 116 117 119 120 121 123 124 125 126 127 128 129 130 131 132 134 137 139
 421: 47 0 1 2 3 4 5 6 7 8 9 11 12 13 14 15 16 17 18 19 20 21 22 23 24 25 26 27 28 29 30 31 32 33 34 35 36 37 38 39 40 41 42 43 44 45 46 51 52 53 54 55 56 57 58 59 60 63 91 102 118 122 133 136 138 139 140 141 142 143
 422: 42 64 65 66 70 75 76 82 85 86 87 88 89 90 97 98 105 106 107 108 109 110 111 112 113 114 115 125 127 128 131 132 134 137
 423: 53 64 65 66 70 71 72 73 74 75 76 77 78 79 82 83 85 86 87 88 89 90 92 93 94 95 97 98 103 104 105 106 107 108 109 110 111 112 113 114 115 116 117 121 125 126 127 128 131 132 134 137
 424: 5 81 99 100
 425: 9 5 8 9 11 12 13 14 15 16 17 18 19 20 21 22 23 24 25 26 27 28 29 30 31 32 33 34 35 36 37 38 39 40 41 42 43 44 45 46 51 53 55 56 140 142 143
 426: 25 67 68 69 80 81 84 99 100 101 119 120 123 124 129 130
 427: 15 1 28 29 91
 428: 13 1 28 29 63 91
 429: 15 5 8 9 11 12 13 14 15 16 17 18 19 20 21 22 23 24 25 26 27 30 31 32 33 34 35 36 37 38 39 40 41 42 43 44 45 46 51 53 55 57 58 102 118 122 133 138 140 141 142 143
 430: 59 71 72 73 74 76 77 78 79 82 83 84 92 93 94 95 103 104 116 117 121 126 137
 431: 1 61 62 119
 432: 1 61 62 119 123 124
 433: 1 61 62 99 119 123 124
 434: 1 61 62 81 99 100 119 123 124
 435: 2 61 62 81 99 100 119 120 123 124
 436: 37 72 73 74
 437: 125 11 12 16 18 23 24 25 39
 438: 90 10 47 61 62 64 65 66 67 68 69 70 71 72 73 74 75 76 77 78 79 80 81 82 83 84 85 86 87 88 89 90 92 93 94 95 96 97 98 99 100 101 103 104 105 106 107 108 109 110 111 112 113 114 115 116 117 119 120 121 123 124 125 126 127 128 129 130 131 132 134 137
 439: 50 28 29 57 58 102 118 122 133 138 141
 440: 15 1 5 8 9 11 12 13 14 15 16 17 18 19 20 21 22 23 24 25 26 27 28 29 30 31 32 33 34 35 36 37 38 39 40 41 42 43 44 45 46 47 48 49 50 51 52 53 54 55 56 57 58 63 91 102 118 122 133 135 138 139 140 141 142 143
 441: 6 64 107 110 111 115
 442: 70 64 84 105 106 107 110 111 112 113 114 115 127 128
 443: 101 65 66 70 75 85 86 87 88 89 90 97 98 108 109 125 131 132 134
 444: 52 67 68 69 78 79 80 92 93 94 95 101 129 130
 445: 16 67 68 69 76 78 79 80 82 92 93 94 95 101 129 130 137
 446: 28 67 68 69 72 73 74 76 78 79 80 82 83 92 93 94 95 101 116 117 121 126 129 130 137
 447: 29 67 68 69 71 72 73 74 76 77 78 79 80 82 83 92 93 94 95 101 103 104 116 117 121 126 129 130 137
 448: 26 65 66 67 68 69 70 71 72 73 74 75 76 77 78 79 80 82 83 85 86 87 88 89 90 92 93 94 95 97 98 101 103 104 108 109 116 117 121 125 126 129 130 131 132 134 137
 449: 3 64 105 106 112 113 127 128
 450: 5 64 65 66 67 68 69 70 75 76 80 82 84 85 86 87 88 97 98 101 105 106 107 108 109 110 111 112 113 114 115 125 127 128 129 130 131 132 137
 451: 9 81 99 100 120 123
 452: 6 47 48 49
 453: 65 1 5 8 9 11 12 13 14 15 16 17 18 19 20 21 22 23 24 25 26 27 30 31 32 33 34 35 36 37 38 39 40 41 42 43 44 45 46 51 53 55 56 57 58 63 91 102 118 122 133 138 140 141 142 143
 454: 43 10 47 48 49 50 135 139
 455: 90 64 65 66 70 75 81 84 85 86 87 88 89 90 97 98 99 100 105 106 107 108 109 110 111 112 113 114 115 119 120 123 124 125 127 128 131 132 134
 456: 1 0 1 2 3 4 5 6 7 8 9 10 11 12 13 14 15 16 17 18 19 20 21 22 23 24 25 26 27 28 29 30 31 32 33 34 35 36 37 38 39 40 41 42 43 44 45 46 51 52 53 54 55 59 60 63 91 136 140 142 143
 457: 21 81 99 100 120 124
 458: 3 81 99 100 119 120 124
 459: 11 76 77 82 103 104 137
 460: 111 69 101 129 130
 461: 15 71 76 77 78 79 82 84 92 93 94 95 103 104 137
 462: 11 64 111
 463: 13 64 84 89 90 97 98 105 106 107 110 111 112 113 114 115 127 128 134
 464: 7 65 66 67 68 69 70 75 80 85 86 87 88 101 108 109 125 129 130 131 132
 465: 3 65 66 67 68 69 70 72 73 74 75 76 78 79 80 82 83 85 86 87 88 92 93 94 95 101 108 109 116 117 121 125 126 129 130 131 132 137
 466: 19 64 76 77 78 79 82 84 92 93 94 95 103 104 105 106 107 110 111 112 113 114 115 127 128 137
 467: 23 65 66 70 71 75 81 85 86 87 88 89 90 97 98 99 100 108 109 119 120 123 124 125 131 132 134
 468: 18 0 2 3 4 5 6 7 8 9 10 11 12 13 14 15 16 17 18 19 20 21 22 23 24 25 26 27 28 29 30 31 32 33 34 35 36 37 38 39 40 41 42 43 44 45 46 51 52 53 54 55 56 57 58 59 60 63 102 118 122 133 136 138 140 141 142 143
 469: 18 0 2 3 4 5 6 7 8 9 10 11 12 13 14 16 18 19 20 21 22 23 24 25 26 27 28 29 30 31 32 33 34 35 36 37 38 39 40 41 42 43 44 45 46 51 52 53 54 55 56 57 58 59 60 102 118 122 133 136 138 140 141 142
 470: 13 0 2 3 4 5 6 7 8 9 10 11 12 13 14 16 18 19 20 21 22 23 24 25 26 27 28 29 30 31 32 33 34 35 36 37 38 39 40 41 42 43 44 45 46 51 52 53 54 55 59 60 136 140 142
 471: 19 5 8 9 11 12 16 18 21 22 23 24 25 28 29 39 51 53 55 142
 472: 16 0 2 3 4 6 7 10 13 14 19 20 26 27 30 31 32 33 34 35 36 37 38 40 41 42 43 44 45 46 52 54 59 60 136 140
 473: 6 0 2 3 4 6 7 10 13 14 19 20 26 27 30 31 32 33 34 35 36 37 38 40 41 42 43 44 45 46 59 60 136 140
 474: 19 0 2 3 4 6 7 10 59 60 136 140
 475: 3 64 67 68 69 80 84 89 90 97 98 101 105 106 107 110 111 112 113 114 115 127 128 129 130 134
 476: 1 1 28 29 56 57 58 63 91 102 118 122 133 138 141
 477: 15 5 11 12 16 18 23 24 25 39
 478: 9 70 125 131 132
 479: 77 5 8 9 11 12 16 18 21 22 23 24 25 28 29 39 51 53 55 140 142
 480: 49 5 8 9 11 12 16 18 21 22 23 24 25 28 29 39 51 53 55 56 57 58 102 118 122 133 138 140 141 142
 481: 33 1 5 8 9 11 12 16 18 21 22 23 24 25 28 29 39 51 53 55 56 57 58 63 91 102 118 122 133 138 140 141 142
 482: 7 70 87 88
 483: 32 67 68 69 80 81 99 100 101 119 120 123 124 129 130
 484: 27 102 133 141
 485: 9 1 56 63 91 102 118 122 133 138 141
 486: 9 1 5 8 9 11 12 13 14 15 16 17 18 19 20 21 22 23 24 25 26 27 30 31 32 33 34 35 36 37 38 39 40 41 42 43 44 45 46 51 53 55 56 63 91 102 118 122 133 138 140 141 142 143
 487: 6 1 5 8 9 11 12 13 14 15 16 17 18 19 20 21 22 23 24 25 26 27 28 29 30 31 32 33 34 35 36 37 38 39 40 41 42 43 44 45 46 51 53 55 56 63 91 102 118 122 133 138 140 141 142 143
 488: 13 64 65 66 67 68 69 70 72 73 74 75 80 83 84 85 86 87 88 89 90 97 98 101 105 106 107 108 109 110 111 112 113 114 115 116 117 121 125 126 127 128 129 130 131 132 134
 489: 34 72 73 74 76 83 116 117 121 126 137
 490: 16 72 73 74 76 78 79 83 92 93 94 95 116 117 121 126 137
 491: 1 13 14 15 17 19 20 26 27 32 33 34 35 36 37 38 40 41 42 43 44 45 46 143
 492: 21 13 14 15 17 19 20 26 27 30 31 32 33 34 35 36 37 38 40 41 42 43 44 45 46 56 57 58 102 118 122 133 138 141 143
 493: 31 47 50 135
 494: 4 1 5 8 9 11 12 13 14 15 16 17 18 19 20 21 22 23 24 25 26 27 28 29 30 31 32 33 34 35 36 37 38 39 40 41 42 43 44 45 46 51 53 55 57 58 63 91 102 118 122 133 138 140 141 142 143
 495: 7 64 65 66 67 68 69 70 71 75 77 80 81 84 85 86 87 88 89 90 97 98 99 100 101 103 104 105 106 107 108 109 110 111 112 113 114 115 119 120 123 124 125 127 128 129 130 131 132 134
 496: 2 26 42 43 44
 497: 2 19 20 26 35 42 43 44
 498: 23 57 58 118
 499: 17 57 58 118 141
 500: 5 75 86 108 109
 501: 17 61 62 72 73 74 76 78 79 82 83 92 93 94 95 116 117 121 126 137
 502: 18 61 62 71 72 73 74 76 77 78 79 82 83 92 93 94 95 103 104 116 117 121 126 137
 503: 3 61 62 64 65 66 70 71 72 73 74 75 76 77 78 79 82 83 85 86 87 88 89 90 92 93 94 95 97 98 103 104 105 106 107 108 109 110 111 112 113 114 115 116 117 121 125 126 127 128 131 132 134 137
 504: 9 61 62 64 65 66 70 71 72 73 74 75 76 77 78 79 82 83 84 85 86 87 88 89 90 92 93 94 95 97 98 103 104 105 106 107 108 109 110 111 112 113 114 115 116 117 121 125 126 127 128 131 132 134 137
 505: 10 65 66 70 71 72 73 74 75 76 77 78 79 82 83 85 86 87 88 89 90 92 93 94 95 97 98 103 104 108 109 116 117 121 125 126 131 132 134 137
 506: 8 0 1 2 3 4 5 6 7 8 9 10 11 12 13 14 15 16 17 18 19 20 21 22 23 24 25 26 27 28 29 30 31 32 33 34 35 36 37 38 39 40 41 42 43 44 45 46 51 52 53 54 55 56 57 58 59 60 63 91 102 118 122 133 136 138 139 140 141 142 143
 507: 11 57 58 63
 508: 11 1 57 58 63 91
 509: 52 13 14 33 34
 510: 34 19 20 44
 511: 39 19 20 26 44
 512: 11 5 8 9 11 12 13 14 15 16 17 18 19 20 21 22 23 24 25 26 27 28 29 30 31 32 33 34 35 36 37 38 39 40 41 42 43 44 45 46 51 53 55 56 102 118 122 133 138 140 141 142 143
 513: 8 74 83
 514: 1 64 111 115
 515: 6 64 107 111
 516: 5 67 68 69 71 77 80 84 101 103 104 129 130
 517: 13 67 68 69 72 73 74 78 79 80 83 92 93 94 95 101 116 117 121 126 129 130
 518: 1 64 65 66 67 68 69 70 72 73 74 75 78 79 80 83 85 86 87 88 89 90 92 93 94 95 97 98 101 105 106 107 108 109 110 111 112 113 114 115 116 117 121 125 126 127 128 129 130 131 132 134
 519: 1 64 65 66 67 68 69 70 72 73 74 75 78 79 80 83 84 85 86 87 88 89 90 92 93 94 95 97 98 101 105 106 107 108 109 110 111 112 113 114 115 116 117 121 125 126 127 128 129 130 131 132 134
 520: 14 71 76 77 82 103 104 137
 521: 1 75 108 109
 522: 2 64 89 90 96 97 98 105 106 107 110 111 112 113 114 115 127 128 134
 523: 2 64 65 66 70 75 85 86 87 88 89 90 96 97 98 105 106 107 108 109 110 111 112 113 114 115 125 127 128 131 132 134
 524: 3 64 65 66 67 68 69 70 75 80 84 85 86 87 88 89 90 96 97 98 101 105 106 107 108 109 110 111 112 113 114 115 125 127 128 129 130 131 132 134
 525: 1 72 73 74 116 117 121 126
 526: 5 99 119
 527: 2 99 120
 528: 10 5 11 12 16 18 21 22 24 25 39
 529: 14 64 65 66 70 71 75 76 77 78 79 82 84 85 86 87 88 89 90 92 93 94 95 97 98 103 104 105 106 107 108 109 110 111 112 113 114 115 125 127 128 131 132 134 137
 530: 11 5 8 9 11 12 16 18 21 22 23 24 25 28 29 39 51 53 55 56 57 58 102 118 122 133 138 141 142
 531: 2 0 2 3 4 6 7 10 13 14 19 20 26 27 32 33 34 35 36 37 38 40 41 42 43 44 45 46 52 54 59 60 136 140
 532: 12 0 2 3 4 6 7 10 52 54 59 60 136 140
 533: 22 32 33 34 45 46
 534: 3 52 54 56 57 58 102 118 122 133 138 141
 535: 18 13 14 15 17 19 20 26 27 30 31 32 33 34 35 36 37 38 40 41 42 43 44 45 46 56 143
 536: 19 5 8 9 11 12 13 14 15 16 17 18 19 20 21 22 23 24 25 26 27 30 31 32 33 34 35 36 37 38 39 40 41 42 43 44 45 46 51 53 55 56 140 142 143
 537: 1 36 37 38 40 41 42 43
 538: 30 1 15 17 56 63 91 143
 539: 19 5 8 9 11 12 13 14 16 18 19 20 21 22 23 24 25 26 27 30 31 32 33 34 35 36 37 38 39 40 41 42 43 44 45 46 51 53 55 57 58 102 118 122 133 138 140 141 142
 540: 30 5 8 9 11 12 13 14 16 18 19 20 21 22 23 24 25 26 27 28 29 30 31 32 33 34 35 36 37 38 39 40 41 42 43 44 45 46 51 53 55 57 58 102 118 122 133 138 140 141 142
 541: 15 5 8 9 11 12 13 14 16 18 19 20 21 22 23 24 25 26 27 28 29 30 31 32 33 34 35 36 37 38 39 40 41 42 43 44 45 46 51 52 53 54 55 57 58 102 118 122 133 138 140 141 142
 542: 6 10 140
 543: 17 67 68 69 71 72 73 74 76 77 78 79 80 82 83 84 92 93 94 95 101 103 104 116 117 121 126 129 130 137
 544: 6 28 29 102 118 122 133 138 141
 545: 10 28 29 56 102 118 122 133 138 141
 546: 4 105 106 110 112 113 114 127 128
 547: 9 87 88 131
 548: 4 0 2 3 4 6 7 10 13 14 19 20 26 27 28 29 30 31 32 33 34 35 36 37 38 40 41 42 43 44 45 46 52 54 59 60 136
 549: 6 0 2 3 4 6 7 10 13 14 19 20 26 27 30 31 32 33 34 35 36 37 38 40 41 42 43 44 45 46 52 54 59 60 136
 550: 6 0 2 3 4 6 7 10 13 14 19 20 26 27 30 31 32 33 34 35 36 37 38 40 41 42 43 44 45 46 59 60 136
 551: 5 6 7 10
 552: 1 72 73 83 121 126
 553: 7 61 62 64 65 66 67 68 69 70 71 72 73 74 75 76 77 78 79 80 82 83 84 85 86 87 88 89 90 92 93 94 95 97 98 101 103 104 105 106 107 108 109 110 111 112 113 114 115 116 117 121 125 126 127 128 129 130 131 132 134 137
 554: 3 106 112 113
 555: 2 83 116 117
 556: 2 13 14 32
 557: 1 13 14 32 33 45 46
 558: 24 75 85
 559: 1 72 73 74 76 82 83 92 93 94 95 116 117 121 126 137
 560: 2 0 1 2 3 4 5 6 7 8 9 11 12 13 14 15 16 17 18 19 20 21 22 23 24 25 26 27 28 29 30 31 32 33 34 35 36 37 38 39 40 41 42 43 44 45 46 51 53 55 56 57 58 59 60 63 91 102 118 122 133 136 138 140 141 142 143
 561: 3 0 2 59 60 136
 562: 6 65 66 70 75 81 85 86 87 88 99 100 108 109 119 120 123 124 125 131 132
 563: 1 16 18 24 25 39
 564: 12 67 68 69 78 79 80 101 129 130
 565: 1 99 123 124
 566: 1 105 127 128
 567: 18 13 14 15 17 19 20 26 27 30 31 32 33 34 35 36 37 38 40 41 42 43 44 45 46 57 58 102 118 122 133 138 141 143
 568: 31 1 13 14 15 17 19 20 26 27 30 31 32 33 34 35 36 37 38 40 41 42 43 44 45 46 56 57 58 63 91 102 118 122 133 138 141 143
 569: 15 78 79 82 92 93 94 95
 570: 20 64 65 66 67 68 69 70 72 73 74 75 76 78 79 80 81 82 83 84 85 86 87 88 89 90 92 93 94 95 97 98 99 100 101 105 106 107 108 109 110 111 112 113 114 115 116 117 119 120 121 123 124 125 126 127 128 129 130 131 132 134 137
 571: 4 67 68 69 80 129 130
 572: 6 0 3 4 60 136
 573: 13 13 14 19 20 26 27 32 33 34 35 40 41 42 43 44 45 46
 574: 11 0 2 3 4 5 6 7 8 9 11 12 13 14 15 16 17 18 19 20 21 22 23 24 25 26 27 28 29 30 31 32 33 34 35 36 37 38 39 40 41 42 43 44 45 46 51 52 53 54 55 56 57 58 59 60 102 118 122 133 136 138 140 141 142 143
 575: 5 64 105 106 107 111 112 113 115 127 128
 576: 1 64 65 66 67 68 69 70 75 80 84 85 86 87 88 101 105 106 107 108 109 110 111 112 113 114 115 125 127 128 129 130 131 132
 577: 2 5 8 9 11 12 16 18 21 22 23 24 25 28 29 39 51 53 55 56 142
 578: 2 5 8 9 11 12 13 14 16 18 19 20 21 22 23 24 25 26 27 28 29 30 31 32 33 34 35 36 37 38 39 40 41 42 43 44 45 46 51 53 55 56 57 58 102 118 122 133 138 141 142
 579: 3 71 76 77 78 79 81 82 84 99 100 103 104 119 120 123 124 137
 580: 4 64 65 66 67 68 69 70 71 75 76 77 78 79 80 81 82 84 85 86 87 88 89 90 97 98 99 100 101 103 104 105 106 107 108 109 110 111 112 113 114 115 119 120 123 124 125 127 128 129 130 131 132 134 137
 581: 6 0 1 2 3 4 5 6 7 8 9 10 11 12 13 14 15 16 17 18 19 20 21 22 23 24 25 26 27 28 29 30 31 32 33 34 35 36 37 38 39 40 41 42 43 44 45 46 47 51 52 53 54 55 56 57 58 59 60 63 91 102 118 122 133 136 138 140 141 142 143
 582: 1 0 2 3 4 6 7 10 28 29 52 54 59 60 136
 583: 6 0 2 3 4 6 7 10 52 54 59 60 136
 584: 7 5 8 9 11 12 13 14 15 16 17 18 19 20 21 22 23 24 25 26 27 28 29 30 31 32 33 34 35 36 37 38 39 40 41 42 43 44 45 46 51 53 55 56 57 58 63 102 118 122 133 138 140 141 142 143
 585: 7 5 8 9 11 12 13 14 15 16 17 18 19 20 21 22 23 24 25 26 27 28 29 30 31 32 33 34 35 36 37 38 39 40 41 42 43 44 45 46 51 52 53 54 55 56 57 58 63 102 118 122 133 138 140 141 142 143
 586: 4 64 67 68 69 80 84 101 105 106 107 110 111 112 113 114 115 127 128 129 130
 587: 6 65 66 70 72 73 74 75 76 78 79 82 83 85 86 87 88 92 93 94 95 108 109 116 117 121 125 126 131 132 137
 588: 6 65 66 70 71 72 73 74 75 76 77 78 79 82 83 85 86 87 88 92 93 94 95 103 104 108 109 116 117 121 125 126 131 132 137
 589: 6 64 81 99 100 105 106 107 110 111 112 113 114 115 119 120 123 124 127 128
 590: 1 71 76 82 137
 591: 1 71 76 77 82 89 90 97 98 103 104 134 137
 592: 2 64 71 76 77 81 82 89 90 97 98 99 100 103 104 105 106 107 110 111 112 113 114 115 119 120 123 124 127 128 134 137
 593: 3 64 65 66 70 71 75 76 77 81 82 85 86 87 88 89 90 97 98 99 100 103 104 105 106 107 108 109 110 111 112 113 114 115 119 120 123 124 125 127 128 131 132 134 137
 594: 7 64 65 66 70 71 75 76 77 81 82 84 85 86 87 88 89 90 97 98 99 100 103 104 105 106 107 108 109 110 111 112 113 114 115 119 120 123 124 125 127 128 131 132 134 137
 595: 1 0 1 2 3 4 5 6 7 8 9 10 11 12 13 14 15 16 17 18 19 20 21 22 23 24 25 26 27 28 29 30 31 32 33 34 35 36 37 38 39 40 41 42 43 44 45 46 51 52 53 54 55 57 58 59 60 63 91 102 118 122 133 136 138 140 141 142 143
 596: 1 0 1 2 3 4 5 6 7 8 9 10 11 12 13 14 16 18 19 20 21 22 23 24 25 26 27 28 29 30 31 32 33 34 35 36 37 38 39 40 41 42 43 44 45 46 51 52 53 54 55 57 58 59 60 63 91 102 118 122 133 136 138 140 141 142
 597: 5 0 2 3 4 5 6 7 8 9 10 11 12 13 14 16 18 19 20 21 22 23 24 25 26 27 28 29 30 31 32 33 34 35 36 37 38 39 40 41 42 43 44 45 46 51 52 53 54 55 57 58 59 60 102 118 122 133 136 138 140 141 142
 598: 1 67 68 69 71 72 73 74 76 77 78 79 80 82 83 89 90 92 93 94 95 97 98 101 103 104 116 117 121 126 129 130 134 137
 599: 2 99 119 123
 600: 14 5 8 9 11 12 13 14 16 18 19 20 21 22 23 24 25 26 27 28 29 30 31 32 33 34 35 36 37 38 39 40 41 42 43 44 45 46 51 53 55 56 57 58 102 118 122 133 138 140 141 142
 601: 3 5 8 9 11 12 13 14 16 18 19 20 21 22 23 24 25 26 27 28 29 30 31 32 33 34 35 36 37 38 39 40 41 42 43 44 45 46 51 52 53 54 55 56 57 58 102 118 122 133 138 140 141 142
 602: 1 105 112 113
 603: 4 64 76 105 106 107 110 111 112 113 114 115 127 128 137
 604: 4 64 65 66 70 75 76 85 86 87 88 105 106 107 108 109 110 111 112 113 114 115 125 127 128 131 132 137
 605: 5 64 65 66 70 75 76 85 86 87 88 89 90 97 98 105 106 107 108 109 110 111 112 113 114 115 125 127 128 131 132 134 137
 606: 10 71 82
 607: 16 71 77 82 103 104
 608: 4 71 77 78 79 82 92 93 94 95 103 104
 609: 4 71 77 78 79 82 84 92 93 94 95 103 104
 610: 7 65 66 70 75 76 82 85 86 87 88 108 109 125 131 132 137
 611: 6 64 65 66 70 75 76 82 85 86 87 88 105 106 107 108 109 110 111 112 113 114 115 125 127 128 131 132 137
 612: 7 1 5 8 9 11 12 13 14 15 16 17 18 19 20 21 22 23 24 25 26 27 30 31 32 33 34 35 36 37 38 39 40 41 42 43 44 45 46 51 53 55 56 63 91 140 142 143
 613: 3 67 68 69 76 78 79 80 92 93 94 95 101 129 130 137
 614: 2 85 108 109
 615: 10 26 35 44
 616: 2 65 66 70 125 131 132
 617: 3 5 8 9 11 12 16 18 21 22 23 24 25 39 51 53 55 56 57 58 102 118 122 133 138 140 141 142
 618: 10 67 68 69 78 79 80 84 92 93 94 95 101 129 130
 619: 3 64 65 66 67 68 69 70 75 78 79 80 81 84 85 86 87 88 89 90 92 93 94 95 97 98 99 100 101 105 106 107 108 109 110 111 112 113 114 115 119 120 123 124 125 127 128 129 130 131 132 134
 620: 8 8 9 55 140 142
 621: 2 5 8 9 11 12 16 18 21 22 23 24 25 39 55 140 142
 622: 2 5 8 9 11 12 15 16 17 18 21 22 23 24 25 39 51 53 55 140 142 143
 623: 8 37 38
 624: 1 61 62 72 73 74 83 92 93 94 95 116 117 121 126
 625: 1 61 62 72 73 74 78 79 83 92 93 94 95 116 117 121 126
 626: 4 64 89 90 105 106 107 110 111 112 113 114 115 127 128 134
 627: 1 61 62 116 117
 628: 1 61 62 116 117 126
 629: 1 61 62 83 116 117 126
 630: 1 1 63 91 102 118 122 133 138 141
 631: 3 64 65 66 70 75 76 81 82 85 86 87 88 89 90 97 98 99 100 105 106 107 108 109 110 111 112 113 114 115 119 120 123 124 125 127 128 131 132 134 137
 632: 8 64 65 66 70 75 76 81 82 84 85 86 87 88 89 90 97 98 99 100 105 106 107 108 109 110 111 112 113 114 115 119 120 123 124 125 127 128 131 132 134 137
 633: 3 64 65 66 67 68 69 70 75 76 78 79 80 81 82 84 85 86 87 88 89 90 92 93 94 95 97 98 99 100 101 105 106 107 108 109 110 111 112 113 114 115 119 120 123 124 125 127 128 129 130 131 132 134 137
 634: 12 81 100 119 123 124
 635: 4 5 8 9 11 12 13 14 15 16 17 18 19 20 21 22 23 24 25 26 27 30 31 32 33 34 35 36 37 38 39 40 41 42 43 44 45 46 51 53 143
 636: 18 64 65 66 70 71 72 73 74 75 76 77 78 79 81 82 83 84 85 86 87 88 89 90 92 93 94 95 97 98 99 100 103 104 105 106 107 108 109 110 111 112 113 114 115 116 117 119 120 121 123 124 125 126 127 128 131 132 134 137
 637: 8 1 5 8 9 11 12 13 14 15 16 17 18 19 20 21 22 23 24 25 26 27 28 29 30 31 32 33 34 35 36 37 38 39 40 41 42 43 44 45 46 51 53 55 56 57 58 91 102 118 122 133 138 140 141 142 143
 638: 3 87 88 125 132
 639: 3 81 100 119 120 123 124
 640: 3 0 2 3 4 5 6 7 8 9 10 11 12 13 14 15 16 17 18 19 20 21 22 23 24 25 26 27 28 29 30 31 32 33 34 35 36 37 38 39 40 41 42 43 44 45 46 51 52 53 54 55 57 58 59 60 102 118 122 133 136 138 140 141 142 143
 641: 3 0 2 3 4 5 6 7 8 9 10 11 12 13 14 15 16 17 18 19 20 21 22 23 24 25 26 27 28 29 30 31 32 33 34 35 36 37 38 39 40 41 42 43 44 45 46 51 53 55 59 60 136 140 142 143
 642: 3 15 17 28 29 143
 643: 2 57 58 141
 644: 2 57 58 102 133 141
 645: 2 57 58 102 122 133 138 141
 646: 6 61 62 71 72 73 74 76 77 78 79 82 83 84 92 93 94 95 103 104 116 117 121 126 137
 647: 1 77 82 103 104
 648: 7 76 78 79 92 93 94 95 137
 649: 2 1 5 8 9 11 12 13 14 15 16 17 18 19 20 21 22 23 24 25 26 27 28 29 30 31 32 33 34 35 36 37 38 39 40 41 42 43 44 45 46 51 52 53 54 55 56 57 58 91 102 118 122 133 138 140 141 142 143
 650: 7 71 76 77 78 79 81 82 84 92 93 94 95 99 100 103 104 119 120 123 124 137
 651: 4 15 17 63 143
 652: 3 15 17 30 31 143
 653: 9 63 140
 654: 15 1 63 91 140
 655: 11 5 8 9 11 12 15 16 17 18 21 22 23 24 25 39 51 53 55 56 57 58 102 118 122 133 138 141 142 143
 656: 10 5 8 9 11 12 15 16 17 18 21 22 23 24 25 28 29 39 51 53 55 56 57 58 102 118 122 133 138 141 142 143
 657: 10 5 8 9 11 12 13 14 15 16 17 18 19 20 21 22 23 24 25 26 27 28 29 30 31 32 33 34 35 36 37 38 39 40 41 42 43 44 45 46 51 53 55 56 57 58 102 118 122 133 138 141 142 143
 658: 1 61 62 72 73 74 121
 659: 1 61 62 72 73 74 83 121 126
 660: 1 61 62 64 65 66 67 68 69 70 72 73 74 75 80 83 84 85 86 87 88 89 90 97 98 101 105 106 107 108 109 110 111 112 113 114 115 116 117 121 125 126 127 128 129 130 131 132 134
 661: 1 61 62 64 65 66 67 68 69 70 72 73 74 75 76 78 79 80 82 83 84 85 86 87 88 89 90 92 93 94 95 97 98 101 105 106 107 108 109 110 111 112 113 114 115 116 117 121 125 126 127 128 129 130 131 132 134 137
 662: 9 64 65 66 67 68 69 70 71 75 76 77 78 79 80 81 82 84 85 86 87 88 89 90 92 93 94 95 96 97 98 99 100 101 103 104 105 106 107 108 109 110 111 112 113 114 115 119 120 123 124 125 127 128 129 130 131 132 134 137
 663: 1 71 72 73 74 77 83 103 104 116 117 121 126
 664: 2 64 65 66 67 68 69 70 71 75 77 80 81 82 84 85 86 87 88 89 90 97 98 99 100 101 103 104 105 106 107 108 109 110 111 112 113 114 115 119 120 123 124 125 127 128 129 130 131 132 134
 665: 3 64 65 66 67 68 69 70 71 75 76 77 80 81 82 84 85 86 87 88 89 90 97 98 99 100 101 103 104 105 106 107 108 109 110 111 112 113 114 115 119 120 123 124 125 127 128 129 130 131 132 134 137
 666: 3 64 105 106 110 111 112 113 115 127 128
 667: 2 13 14 15 17 19 20 26 27 30 31 32 33 34 35 36 37 38 40 41 42 43 44 45 46 55 140 142 143
 nsplits: 668
 ntax: 144
UFBootSplit3:
 000: 1 5 8 9 11 12 16 18 21 22 23 24 25 39 53
 001: 1 72 73 74 76 78 79 83 116 117 121 126 137
 002: 1000 1 91
 003: 1 5 8 9 11 12 13 14 15 16 17 18 19 20 21 22 23 24 25 26 27 30 31 32 33 34 35 36 37 38 39 40 41 42 43 44 45 46 51 53 56 143
 004: 902 1 63 91
 005: 1 1 57 58 63 91 102 118 122 133 138 141
 006: 1 64 65 66 70 71 75 76 77 78 79 81 82 84 85 86 87 88 89 90 92 93 94 95 96 97 98 99 100 103 104 105 106 107 108 109 110 111 112 113 114 115 119 120 123 124 125 127 128 131 132 134 137
 007: 1 64 65 66 70 75 84 85 86 87 88 89 90 96 97 98 105 106 107 108 109 110 111 112 113 114 115 125 127 128 131 132 134
 008: 1000 21 22
 009: 805 5 21 22
 010: 1 84 96
 011: 799 5 21 22 23
 012: 1 13 14 19 20 26 27 30 32 33 34 35 36 37 38 40 41 42 43 44 45 46
 013: 1 64 107 110
 014: 999 11 12
 015: 1 5 8 9 11 12 13 14 16 18 19 20 21 22 23 24 25 26 27 28 29 30 31 32 33 34 35 36 37 38 39 40 41 42 43 44 45 46 51 53 55 57 58 140 142
 016: 1 1 5 8 9 11 12 13 14 15 16 17 18 19 20 21 22 23 24 25 26 27 28 29 30 31 32 33 34 35 36 37 38 39 40 41 42 43 44 45 46 51 53 55 63 91 140 142 143
 017: 1000 16 18
 018: 1 106 127 128
 019: 997 16 18 39
 020: 999 11 12 16 18 39
 021: 1 0 2 3 4 6 7 10 13 14 19 20 26 27 32 33 34 35 36 37 38 40 41 42 43 44 45 46 52 54 59 60 136 140
 022: 1 72 73 74 83 116 121 126
 023: 1000 24 25
 024: 999 11 12 16 18 24 25 39
 025: 1000 5 11 12 16 18 21 22 23 24 25 39
 026: 1 73 121
 027: 1 1 15 17 48 49 50 56 63 91 135 139 143
 028: 1000 8 9
 029: 840 5 8 9 11 12 16 18 21 22 23 24 25 39
 030: 1 61 62 64 65 66 70 71 72 73 74 75 76 77 78 79 81 82 83 84 85 86 87 88 89 90 92 93 94 95 97 98 99 100 103 104 105 106 107 108 109 110 111 112 113 114 115 116 117 119 120 121 123 124 125 126 127 128 131 132 134 137
 031: 1 1 5 8 9 11 12 15 16 17 18 21 22 23 24 25 28 29 39 51 53 55 56 57 58 63 91 102 118 122 133 138 140 141 142 143
 032: 998 51 53
 033: 966 5 8 9 11 12 16 18 21 22 23 24 25 39 51 53
 034: 2 65 70 87 88 125 131 132
 035: 2 70 87
 036: 1000 55 142
 037: 2 61 62 96
 038: 937 55 140 142
 039: 927 5 8 9 11 12 16 18 21 22 23 24 25 39 51 53 55 140 142
 040: 1 0 2 3 4 6 7 10 47 48 49 50 59 60 135 136 139
 041: 1 0 2 3 4 6 7 10 47 48 49 50 52 54 59 60 135 136 139
 042: 1000 13 14
 043: 1 0 2 3 4 6 7 10 28 29 47 48 49 50 52 54 59 60 135 136 139
 044: 1 0 2 3 4 5 6 7 8 9 10 11 12 13 14 16 18 19 20 21 22 23 24 25 26 27 28 29 30 31 32 33 34 35 36 37 38 39 40 41 42 43 44 45 46 47 48 49 50 51 52 53 54 55 59 60 135 136 139 140 142
 045: 999 33 34
 046: 1 0 2 3 4 5 6 7 8 9 10 11 12 13 14 16 18 19 20 21 22 23 24 25 26 27 28 29 30 31 32 33 34 35 36 37 38 39 40 41 42 43 44 45 46 47 48 49 50 51 52 53 54 55 57 58 59 60 102 118 122 133 135 136 138 139 140 141 142
 047: 1 0 2 3 4 5 6 7 8 9 10 11 12 13 14 16 18 19 20 21 22 23 24 25 26 27 28 29 30 31 32 33 34 35 36 37 38 39 40 41 42 43 44 45 46 47 48 49 50 51 52 53 54 55 56 57 58 59 60 102 118 122 133 135 136 138 139 140 141 142
 048: 1000 45 46
 049: 938 33 34 45 46
 050: 971 13 14 33 34 45 46
 051: 1 64 65 66 67 68 69 70 71 72 73 74 75 76 77 78 79 80 82 83 84 85 86 87 88 92 93 94 95 101 103 104 105 106 107 108 109 110 111 112 113 114 115 116 117 121 125 126 127 128 129 130 131 132 137
 052: 1000 13 14 32 33 34 45 46
 053: 1 64 65 66 67 68 69 70 72 73 74 75 76 78 79 80 82 83 84 85 86 87 88 92 93 94 95 101 105 106 107 108 109 110 111 112 113 114 115 116 117 121 125 126 127 128 129 130 131 132 137
 054: 1 64 65 66 67 68 69 70 72 73 74 75 80 83 84 85 86 87 88 101 105 106 107 108 109 110 111 112 113 114 115 116 117 121 125 126 127 128 129 130 131 132
 055: 1000 19 20
 056: 1 5 8 9 11 12 15 16 17 18 21 22 23 24 25 28 29 39 51 53 55 56 57 58 102 118 122 133 138 140 141 142 143
 057: 962 19 20 35
 058: 2 2 3 4 59 136
 059: 1 5 8 9 11 12 16 18 21 22 23 24 25 39 51 53 55 56 57 58 102 118 122 133 138 141 142
 060: 976 26 44
 061: 999 19 20 26 35 44
 062: 3 72 73 74 76 77 78 79 82 83 92 93 94 95 103 104 116 117 121 126 137
 063: 956 19 20 26 27 35 44
 064: 633 13 14 19 20 26 27 32 33 34 35 44 45 46
 065: 1 64 65 66 70 72 73 74 75 76 82 83 85 86 87 88 97 98 105 106 107 108 109 110 111 112 113 114 115 116 117 121 125 126 127 128 131 132 137
 066: 2 70 75 85 86 87 88 108 109 125 131 132
 067: 999 42 43
 068: 952 13 14 19 20 26 27 32 33 34 35 42 43 44 45 46
 069: 1 76 78 79 82 84 92 93 94 95 137
 070: 1 67 68 69 71 72 73 74 80 81 83 99 100 101 116 117 119 120 121 123 124 126 129 130
 071: 936 36 37
 072: 1 61 62 64 65 66 70 71 72 73 74 75 76 77 78 79 82 83 84 85 86 87 88 92 93 94 95 97 98 103 104 105 106 107 108 109 110 111 112 113 114 115 116 117 121 125 126 127 128 131 132 137
 073: 941 36 37 38
 074: 1 61 62 64 65 66 70 71 72 73 74 75 76 77 78 79 82 83 84 85 86 87 88 92 93 94 95 103 104 105 106 107 108 109 110 111 112 113 114 115 116 117 121 125 126 127 128 131 132 137
 075: 1 64 65 66 69 70 71 72 73 74 75 76 77 78 79 82 83 84 85 86 87 88 89 90 92 93 94 95 97 98 101 103 104 105 106 107 108 109 110 111 112 113 114 115 116 117 121 125 126 127 128 129 130 131 132 134 137
 076: 999 40 41
 077: 992 36 37 38 40 41
 078: 999 13 14 19 20 26 27 32 33 34 35 36 37 38 40 41 42 43 44 45 46
 079: 1 71 77 78 79 103 104
 080: 1 85 86 108 109
 081: 999 30 31
 082: 994 13 14 19 20 26 27 30 31 32 33 34 35 36 37 38 40 41 42 43 44 45 46
 083: 1 61 62 64 65 66 67 68 69 70 72 73 74 75 80 83 84 85 86 87 88 89 90 97 98 101 105 106 107 108 109 110 111 112 113 114 115 116 117 121 125 126 127 128 129 130 131 132 134
 084: 1 64 65 66 67 68 69 70 71 75 76 77 80 81 82 84 85 86 87 88 97 98 99 100 101 103 104 105 106 107 108 109 110 111 112 113 114 115 119 120 123 124 125 127 128 129 130 131 132 137
 085: 808 15 17
 086: 2 64 81 89 90 97 98 99 100 105 106 107 110 111 112 113 114 115 119 120 123 124 127 128 134
 087: 1000 15 17 143
 088: 832 13 14 15 17 19 20 26 27 30 31 32 33 34 35 36 37 38 40 41 42 43 44 45 46 143
 089: 741 5 8 9 11 12 13 14 15 16 17 18 19 20 21 22 23 24 25 26 27 30 31 32 33 34 35 36 37 38 39 40 41 42 43 44 45 46 51 53 55 140 142 143
 090: 1 15 17 56 63 143
 091: 4 57 58 102 118 122 133 138
 092: 1000 28 29
 093: 1 72 73 74 121 126
 094: 2 1 15 17 56 57 58 63 91 102 118 122 133 138 141 143
 095: 1 5 8 9 11 12 13 14 16 18 19 20 21 22 23 24 25 26 27 30 31 32 33 34 35 36 37 38 39 40 41 42 43 44 45 46 51 53 55 56 140 142
 096: 1000 57 58
 097: 1 1 28 29 52 54 91
 098: 1 28 29 56 57 58 63 102 118 122 133 138 141
 099: 1000 102 133
 100: 1 10 47 50 135
 101: 1 64 67 68 69 80 81 89 90 97 98 99 100 101 105 106 107 110 111 112 113 114 115 119 120 123 124 127 128 129 130 134
 102: 998 122 138
 103: 974 102 122 133 138
 104: 2 61 62 64 65 66 67 68 69 70 71 72 73 74 75 76 77 78 79 80 81 82 83 84 85 86 87 88 89 90 92 93 94 95 97 98 99 100 101 103 104 105 106 107 108 109 110 111 112 113 114 115 116 117 119 121 123 124 125 126 127 128 129 130 131 132 134 137
 105: 826 102 118 122 133 138
 106: 2 55 57 58 102 118 122 133 138 140 141 142
 107: 973 102 118 122 133 138 141
 108: 963 57 58 102 118 122 133 138 141
 109: 674 56 57 58 102 118 122 133 138 141
 110: 419 28 29 56 57 58 102 118 122 133 138 141
 111: 573 5 8 9 11 12 13 14 15 16 17 18 19 20 21 22 23 24 25 26 27 28 29 30 31 32 33 34 35 36 37 38 39 40 41 42 43 44 45 46 51 53 55 56 57 58 102 118 122 133 138 140 141 142 143
 112: 710 1 5 8 9 11 12 13 14 15 16 17 18 19 20 21 22 23 24 25 26 27 28 29 30 31 32 33 34 35 36 37 38 39 40 41 42 43 44 45 46 51 53 55 56 57 58 63 91 102 118 122 133 138 140 141 142 143
 113: 2 72 73 116 117 121
 114: 3 88 125 131 132
 115: 1000 52 54
 116: 917 1 5 8 9 11 12 13 14 15 16 17 18 19 20 21 22 23 24 25 26 27 28 29 30 31 32 33 34 35 36 37 38 39 40 41 42 43 44 45 46 51 52 53 54 55 56 57 58 63 91 102 118 122 133 138 140 141 142 143
 117: 2 72 73 74 83 117 121 126
 118: 1 99 124
 119: 1 64 65 66 70 72 73 74 75 76 82 83 85 86 87 88 89 90 97 98 105 106 107 108 109 110 111 112 113 114 115 116 117 121 125 126 127 128 131 132 134 137
 120: 1000 61 62
 121: 1 28 29 52 54 57 58 102 118 122 133 138 141
 122: 4 71 72 73 74 76 77 78 79 82 83 89 90 92 93 94 95 97 98 103 104 116 117 121 126 134 137
 123: 999 72 73
 124: 2 64 105 106 107 112 113 127 128
 125: 961 72 73 121
 126: 1 116 126
 127: 830 72 73 74 121
 128: 1 64 65 66 70 75 76 82 84 85 86 87 88 97 98 105 106 107 108 109 110 111 112 113 114 115 125 127 128 131 132 137
 129: 1 65 66 70 75 76 82 85 86 87 88 97 98 108 109 125 131 132 137
 130: 920 83 126
 131: 2 64 67 68 69 80 84 89 90 97 98 101 105 106 107 110 111 112 113 114 115 127 128 129 130 134
 132: 2 64 97 98 105 106 107 110 111 112 113 114 115 127 128
 133: 996 116 117
 134: 306 83 116 117 126
 135: 999 72 73 74 83 116 117 121 126
 136: 330 61 62 72 73 74 83 116 117 121 126
 137: 1 65 66 70 75 76 78 79 82 85 86 87 88 92 93 94 95 108 109 125 131 132 137
 138: 4 1 5 8 9 11 12 13 14 15 16 17 18 19 20 21 22 23 24 25 26 27 30 31 32 33 34 35 36 37 38 39 40 41 42 43 44 45 46 51 53 55 63 91 140 142 143
 139: 3 5 8 9 11 12 13 14 15 16 17 18 19 20 21 22 23 24 25 26 27 30 31 32 33 34 35 36 37 38 39 40 41 42 43 44 45 46 51 53 55 142 143
 140: 613 105 106
 141: 3 11 12 39
 142: 1 0 1 2 3 4 6 7 56 59 60 63 91 136
 143: 1000 112 113
 144: 2 64 65 66 69 70 71 72 73 74 75 76 77 78 79 82 83 84 85 86 87 88 89 90 92 93 94 95 97 98 103 104 105 106 107 108 109 110 111 112 113 114 115 116 117 121 125 126 127 128 129 130 131 132 134 137
 145: 3 112 113 127
 146: 2 64 65 66 69 70 71 72 73 74 75 76 77 78 79 82 83 84 85 86 87 88 89 90 92 93 94 95 97 98 103 104 105 106 107 108 109 110 111 112 113 114 115 116 117 121 125 126 127 128 131 132 134 137
 147: 989 112 113 127 128
 148: 1000 105 106 112 113 127 128
 149: 1 1 5 8 9 11 12 13 14 15 16 17 18 19 20 21 22 23 24 25 26 27 28 29 30 31 32 33 34 35 36 37 38 39 40 41 42 43 44 45 46 48 49 50 51 52 53 54 55 56 57 58 63 91 102 118 122 133 135 138 139 140 141 142 143
 150: 893 105 106 110 112 113 127 128
 151: 1 71 81 89 90 99 100 119 120 123 124 134
 152: 180 105 106 110 111 112 113 127 128
 153: 314 64 105 106 110 111 112 113 127 128
 154: 2 64 65 66 70 75 76 82 84 85 86 87 88 89 90 97 98 105 106 107 108 109 110 111 112 113 114 115 125 127 128 131 132 134 137
 155: 552 64 105 106 107 110 111 112 113 127 128
 156: 1 0 3 4 60
 157: 891 64 105 106 107 110 111 112 113 115 127 128
 158: 1 0 1 2 3 4 5 6 7 8 9 11 12 13 14 15 16 17 18 19 20 21 22 23 24 25 26 27 28 29 30 31 32 33 34 35 36 37 38 39 40 41 42 43 44 45 46 48 49 51 52 53 54 55 56 57 58 59 60 63 91 102 118 122 133 136 138 139 140 141 142 143
 159: 1000 64 105 106 107 110 111 112 113 114 115 127 128
 160: 1 52 54 56
 161: 2 67 68 69 71 76 77 78 79 80 82 92 93 94 95 101 103 104 129 130 137
 162: 1000 89 90
 163: 2 81 99 100
 164: 1000 89 90 134
 165: 1 5 11 12 16 18 24 25 39
 166: 1 64 107 115
 167: 1000 97 98
 168: 956 89 90 97 98 134
 169: 777 64 89 90 97 98 105 106 107 110 111 112 113 114 115 127 128 134
 170: 1 61 62 81 99 100 119 120 123 124
 171: 1 52 54 57 58 102 118 122 133 138 141
 172: 997 65 66
 173: 1 30 31 36 37 38 40 41
 174: 1 105 112 113
 175: 1 0 2 3 4 5 6 7 8 9 10 11 12 16 18 21 22 23 24 25 28 29 39 51 53 55 59 60 136 140 142
 176: 994 87 88
 177: 1 0 2 3 4 5 6 7 8 9 10 11 12 13 14 16 18 19 20 21 22 23 24 25 26 27 28 29 30 31 32 33 34 35 36 37 38 39 40 41 42 43 44 45 46 51 53 55 59 60 136 140 142
 178: 1 0 2 3 4 5 6 7 8 9 10 11 12 13 14 15 16 17 18 19 20 21 22 23 24 25 26 27 28 29 30 31 32 33 34 35 36 37 38 39 40 41 42 43 44 45 46 48 49 50 51 52 53 54 55 56 57 58 59 60 102 118 122 133 135 136 138 139 140 141 142 143
 179: 1 0 1 2 3 4 5 8 9 11 12 13 14 15 16 17 18 19 20 21 22 23 24 25 26 27 28 29 30 31 32 33 34 35 36 37 38 39 40 41 42 43 44 45 46 51 52 53 54 55 56 57 58 59 60 63 91 102 118 122 133 136 138 140 141 142 143
 180: 592 131 132
 181: 984 125 131 132
 182: 985 87 88 125 131 132
 183: 994 70 87 88 125 131 132
 184: 991 65 66 70 87 88 125 131 132
 185: 4 65 66 67 68 69 70 75 80 84 85 86 87 88 101 108 109 125 129 130 131 132
 186: 3 64 65 66 70 71 75 81 84 85 86 87 88 89 90 97 98 99 100 105 106 107 108 109 110 111 112 113 114 115 119 120 123 124 125 127 128 131 132 134
 187: 856 75 86
 188: 2 64 107 110 111 114 115
 189: 994 75 85 86
 190: 2 107 111 114 115
 191: 1 36 37 38 41
 192: 1000 108 109
 193: 995 75 85 86 108 109
 194: 1000 65 66 70 75 85 86 87 88 108 109 125 131 132
 195: 851 64 65 66 70 75 85 86 87 88 89 90 97 98 105 106 107 108 109 110 111 112 113 114 115 125 127 128 131 132 134
 196: 2 1 5 8 9 10 11 12 13 14 15 16 17 18 19 20 21 22 23 24 25 26 27 28 29 30 31 32 33 34 35 36 37 38 39 40 41 42 43 44 45 46 47 48 49 50 51 52 53 54 55 56 57 58 63 91 102 118 122 133 135 138 140 141 142 143
 197: 1 61 62 64 65 66 70 72 73 74 75 76 78 79 82 83 85 86 87 88 89 90 92 93 94 95 97 98 105 106 107 108 109 110 111 112 113 114 115 116 117 121 125 126 127 128 131 132 134 137
 198: 2 0 1 2 3 4 5 6 7 8 9 11 12 13 14 15 16 17 18 19 20 21 22 23 24 25 26 27 28 29 30 31 32 33 34 35 36 37 38 39 40 41 42 43 44 45 46 51 52 53 54 55 56 57 58 59 60 91 102 118 122 133 136 138 140 141 142 143
 199: 1000 68 80
 200: 1000 67 68 80
 201: 8 61 62 71 72 73 74 77 83 103 104 116 117 121 126
 202: 856 67 68 80 101
 203: 5 64 105 106 107 111 112 113 115 127 128
 204: 2 0 2 3 4 59 60
 205: 2 10 47 48 49
 206: 1000 129 130
 207: 305 69 129 130
 208: 997 67 68 69 80 101 129 130
 209: 1 81 99 100 119 120 124
 210: 587 67 68 69 80 84 101 129 130
 211: 488 64 65 66 67 68 69 70 75 80 84 85 86 87 88 89 90 97 98 101 105 106 107 108 109 110 111 112 113 114 115 125 127 128 129 130 131 132 134
 212: 1 65 66 70 75 84 85 86 87 88 108 109 125 131 132
 213: 2 102 133 138
 214: 1000 81 100
 215: 3 64 65 66 70 71 75 77 81 84 85 86 87 88 89 90 97 98 99 100 103 104 105 106 107 108 109 110 111 112 113 114 115 119 120 123 124 125 127 128 131 132 134
 216: 2 0 2 3 4 5 6 7 8 9 10 11 12 13 14 15 16 17 18 19 20 21 22 23 24 25 26 27 28 29 30 31 32 33 34 35 36 37 38 39 40 41 42 43 44 45 46 47 51 52 53 54 55 56 57 58 59 60 63 102 118 122 133 136 138 140 141 142 143
 217: 5 105 106 127 128
 218: 168 119 124
 219: 1 61 62 64 65 66 67 68 69 70 71 75 76 77 78 79 80 81 82 84 85 86 87 88 89 90 92 93 94 95 96 97 98 99 100 101 103 104 105 106 107 108 109 110 111 112 113 114 115 119 120 123 124 125 127 128 129 130 131 132 134 137
 220: 952 119 123 124
 221: 926 99 119 123 124
 222: 938 81 99 100 119 123 124
 223: 2 65 66 70 87 88 108 109 125 131 132
 224: 998 81 99 100 119 120 123 124
 225: 146 64 65 66 67 68 69 70 75 80 81 84 85 86 87 88 89 90 97 98 99 100 101 105 106 107 108 109 110 111 112 113 114 115 119 120 123 124 125 127 128 129 130 131 132 134
 226: 2 64 105 106 110 111 112 113 115 127 128
 227: 1 76 82 92 93 94 95 137
 228: 2 0 1 2 3 4 6 7 59 60 63 91 136
 229: 3 67 68 69 71 77 80 84 101 103 104 129 130
 230: 1000 103 104
 231: 993 77 103 104
 232: 859 71 77 103 104
 233: 7 5 8 9 11 12 16 18 21 22 23 24 25 39 51 53 55 57 58 102 118 122 133 138 140 141 142
 234: 2 67 68 69 71 77 78 79 80 92 93 94 95 101 103 104 129 130
 235: 1000 76 137
 236: 5 0 2 3 4 6 7 52 54 59 60 136
 237: 964 76 82 137
 238: 4 65 66 75 85 86 87 88 108 109 125 131 132
 239: 7 65 66 75 85 86 108 109
 240: 1000 78 79
 241: 4 71 76 77 81 82 99 100 103 104 119 120 123 124 137
 242: 7 76 77 82 103 104 137
 243: 1000 92 94
 244: 4 64 65 66 67 68 69 70 75 78 79 80 84 85 86 87 88 89 90 92 93 94 95 97 98 101 105 106 107 108 109 110 111 112 113 114 115 125 127 128 129 130 131 132 134
 245: 1 13 14 15 17 19 20 26 27 30 31 32 33 34 35 36 37 38 40 41 42 43 44 45 46 55 56 57 58 63 102 118 122 133 138 140 141 142 143
 246: 1000 93 95
 247: 1000 92 93 94 95
 248: 708 78 79 92 93 94 95
 249: 604 76 78 79 82 92 93 94 95 137
 250: 214 71 76 77 78 79 82 92 93 94 95 103 104 137
 251: 306 64 65 66 67 68 69 70 71 75 76 77 78 79 80 81 82 84 85 86 87 88 89 90 92 93 94 95 97 98 99 100 101 103 104 105 106 107 108 109 110 111 112 113 114 115 119 120 123 124 125 127 128 129 130 131 132 134 137
 252: 584 61 62 64 65 66 67 68 69 70 71 72 73 74 75 76 77 78 79 80 81 82 83 84 85 86 87 88 89 90 92 93 94 95 97 98 99 100 101 103 104 105 106 107 108 109 110 111 112 113 114 115 116 117 119 120 121 123 124 125 126 127 128 129 130 131 132 134 137
 253: 6 76 77 78 79 82 89 90 92 93 94 95 97 98 103 104 134 137
 254: 1000 61 62 64 65 66 67 68 69 70 71 72 73 74 75 76 77 78 79 80 81 82 83 84 85 86 87 88 89 90 92 93 94 95 96 97 98 99 100 101 103 104 105 106 107 108 109 110 111 112 113 114 115 116 117 119 120 121 123 124 125 126 127 128 129 130 131 132 134 137
 255: 496 10 61 62 64 65 66 67 68 69 70 71 72 73 74 75 76 77 78 79 80 81 82 83 84 85 86 87 88 89 90 92 93 94 95 96 97 98 99 100 101 103 104 105 106 107 108 109 110 111 112 113 114 115 116 117 119 120 121 123 124 125 126 127 128 129 130 131 132 134 137
 256: 3 1 5 6 7 8 9 11 12 13 14 15 16 17 18 19 20 21 22 23 24 25 26 27 28 29 30 31 32 33 34 35 36 37 38 39 40 41 42 43 44 45 46 51 52 53 54 55 56 57 58 63 91 102 118 122 133 138 140 141 142 143
 257: 1 64 65 66 67 68 69 70 71 72 73 74 75 76 77 78 79 80 82 83 85 86 87 88 89 90 92 93 94 95 97 98 101 103 104 105 106 107 108 109 110 111 112 113 114 115 116 117 121 125 126 127 128 129 130 131 132 134 137
 258: 1 67 68 69 72 73 74 76 77 78 79 80 82 83 92 93 94 95 101 103 104 116 117 121 126 129 130 137
 259: 1000 48 49
 260: 3 5 8 9 11 12 13 14 15 16 17 18 19 20 21 22 23 24 25 26 27 28 29 30 31 32 33 34 35 36 37 38 39 40 41 42 43 44 45 46 51 52 53 54 55 56 140 142 143
 261: 13 28 29 52 54
 262: 1000 50 135
 263: 940 48 49 50 135
 264: 493 47 48 49 50 135
 265: 12 71 76 77 78 79 81 82 89 90 92 93 94 95 97 98 99 100 103 104 119 120 123 124 134 137
 266: 428 47 48 49 50 135 139
 267: 908 0 1 2 3 4 5 6 7 8 9 11 12 13 14 15 16 17 18 19 20 21 22 23 24 25 26 27 28 29 30 31 32 33 34 35 36 37 38 39 40 41 42 43 44 45 46 51 52 53 54 55 56 57 58 59 60 63 91 102 118 122 133 136 138 140 141 142 143
 268: 992 0 2 3 4 6 7 59 60 136
 269: 4 71 81 89 90 97 98 99 100 119 120 123 124 134
 270: 1 99 119 120 123 124
 271: 1000 6 7
 272: 1000 0 2 3 4 59 60 136
 273: 13 64 65 66 70 75 84 85 86 87 88 105 106 107 108 109 110 111 112 113 114 115 125 127 128 131 132
 274: 3 87 125 131 132
 275: 1000 3 4
 276: 2 0 1 2 3 4 5 6 7 8 9 10 11 12 13 14 15 16 17 18 19 20 21 22 23 24 25 26 27 28 29 30 31 32 33 34 35 36 37 38 39 40 41 42 43 44 45 46 51 52 53 54 55 57 58 59 60 91 102 118 122 133 136 138 140 141 142 143
 277: 994 3 4 136
 278: 990 0 2 59 60
 279: 1 1 5 8 9 11 12 13 14 15 16 17 18 19 20 21 22 23 24 25 26 27 28 29 30 31 32 33 34 35 36 37 38 39 40 41 42 43 44 45 46 51 53 55 57 58 91 102 118 122 133 138 140 141 142 143
 280: 2 11 12 16 18 21 22 24 25 39
 281: 1000 2 59
 282: 1000 0 60
 283: 1 28 29 55 140 142
 284: 1 1 13 14 15 17 19 20 26 27 30 31 32 33 34 35 36 37 38 40 41 42 43 44 45 46 63 91 143
 285: 63 21 22 23
 286: 171 11 12 16 18 21 22 23 24 25 39
 287: 367 19 20 26 27 35 42 43 44
 288: 154 15 143
 289: 155 5 8 9 11 12 13 14 15 16 17 18 19 20 21 22 23 24 25 26 27 28 29 30 31 32 33 34 35 36 37 38 39 40 41 42 43 44 45 46 51 52 53 54 55 56 57 58 102 118 122 133 138 140 141 142 143
 290: 295 10 47
 291: 319 10 47 48 49 50 135
 292: 992 127 128
 293: 225 105 112 113 127 128
 294: 133 64 105 106 110 112 113 127 128
 295: 44 72 73 74 116 117 121
 296: 84 72 73 74 83 92 93 94 95 116 117 121 126
 297: 275 76 78 79 82 137
 298: 389 72 73 74 76 78 79 82 83 92 93 94 95 116 117 121 126 137
 299: 375 71 72 73 74 76 77 78 79 82 83 92 93 94 95 103 104 116 117 121 126 137
 300: 404 64 65 66 67 68 69 70 71 72 73 74 75 76 77 78 79 80 82 83 84 85 86 87 88 89 90 92 93 94 95 97 98 101 103 104 105 106 107 108 109 110 111 112 113 114 115 116 117 121 125 126 127 128 129 130 131 132 134 137
 301: 535 123 124
 302: 649 64 65 66 67 68 69 70 71 72 73 74 75 76 77 78 79 80 81 82 83 84 85 86 87 88 89 90 92 93 94 95 97 98 99 100 101 103 104 105 106 107 108 109 110 111 112 113 114 115 116 117 119 120 121 123 124 125 126 127 128 129 130 131 132 134 137
 303: 395 64 65 66 67 68 69 70 71 72 73 74 75 76 77 78 79 80 81 82 83 84 85 86 87 88 89 90 92 93 94 95 96 97 98 99 100 101 103 104 105 106 107 108 109 110 111 112 113 114 115 116 117 119 120 121 123 124 125 126 127 128 129 130 131 132 134 137
 304: 294 61 62 64 65 66 67 68 69 70 71 72 73 74 75 76 77 78 79 80 81 82 83 84 85 86 87 88 89 90 92 93 94 95 96 97 98 99 100 101 103 104 105 106 107 108 109 110 111 112 113 114 115 116 117 119 120 121 123 124 125 126 127 128 129 130 131 132 134 137 139
 305: 43 5 8 9 11 12 13 14 15 16 17 18 19 20 21 22 23 24 25 26 27 30 31 32 33 34 35 36 37 38 39 40 41 42 43 44 45 46 51 53 55 56 57 58 102 118 122 133 138 140 141 142 143
 306: 678 64 107
 307: 162 106 112 113 127 128
 308: 228 64 105 106 107 110 112 113 127 128
 309: 244 125 131
 310: 21 64 65 66 70 75 76 78 79 82 85 86 87 88 89 90 92 93 94 95 97 98 105 106 107 108 109 110 111 112 113 114 115 125 127 128 131 132 134 137
 311: 72 116 117 126
 312: 29 64 65 66 70 72 73 74 75 76 78 79 82 83 85 86 87 88 89 90 92 93 94 95 97 98 105 106 107 108 109 110 111 112 113 114 115 116 117 121 125 126 127 128 131 132 134 137
 313: 665 67 68 80 101 129 130
 314: 14 64 65 66 67 68 69 70 72 73 74 75 76 78 79 80 82 83 84 85 86 87 88 89 90 92 93 94 95 97 98 101 105 106 107 108 109 110 111 112 113 114 115 116 117 121 125 126 127 128 129 130 131 132 134 137
 315: 38 17 143
 316: 385 111 115
 317: 386 64 107 111 115
 318: 60 81 100 120
 319: 56 81 99 100 120
 320: 31 81 99 100 120 123 124
 321: 183 1 56 63 91
 322: 52 1 56 57 58 63 91 102 118 122 133 138 141
 323: 64 1 5 8 9 11 12 13 14 15 16 17 18 19 20 21 22 23 24 25 26 27 30 31 32 33 34 35 36 37 38 39 40 41 42 43 44 45 46 51 53 55 56 57 58 63 91 102 118 122 133 138 140 141 142 143
 324: 39 72 73 74
 325: 572 72 73 74 83 121 126
 326: 146 61 62 72 73 74 76 78 79 82 83 92 93 94 95 116 117 121 126 137
 327: 157 61 62 71 72 73 74 76 77 78 79 82 83 92 93 94 95 103 104 116 117 121 126 137
 328: 166 61 62 64 65 66 67 68 69 70 71 72 73 74 75 76 77 78 79 80 82 83 84 85 86 87 88 89 90 92 93 94 95 97 98 101 103 104 105 106 107 108 109 110 111 112 113 114 115 116 117 121 125 126 127 128 129 130 131 132 134 137
 329: 281 119 123
 330: 130 5 11 12 16 18 21 22 23 24 25 39 51 53
 331: 59 36 37 40 41
 332: 13 13 14 15 17 19 20 26 27 28 29 30 31 32 33 34 35 36 37 38 40 41 42 43 44 45 46 143
 333: 195 5 8 9 11 12 13 14 15 16 17 18 19 20 21 22 23 24 25 26 27 28 29 30 31 32 33 34 35 36 37 38 39 40 41 42 43 44 45 46 51 53 55 140 142 143
 334: 154 125 132
 335: 8 1 15 17 91 143
 336: 7 1 15 17 28 29 91 143
 337: 77 5 8 9 11 12 13 14 16 18 19 20 21 22 23 24 25 26 27 30 31 32 33 34 35 36 37 38 39 40 41 42 43 44 45 46 51 53 55 140 142
 338: 8 1 5 8 9 11 12 13 14 15 16 17 18 19 20 21 22 23 24 25 26 27 28 29 30 31 32 33 34 35 36 37 38 39 40 41 42 43 44 45 46 51 53 55 91 140 142 143
 339: 4 1 5 8 9 11 12 13 14 15 16 17 18 19 20 21 22 23 24 25 26 27 28 29 30 31 32 33 34 35 36 37 38 39 40 41 42 43 44 45 46 51 52 53 54 55 91 140 142 143
 340: 138 74 83 126
 341: 88 74 83 116 117 126
 342: 9 67 68 69 72 73 74 80 83 101 116 117 121 126 129 130
 343: 68 76 77 78 79 82 92 93 94 95 103 104 137
 344: 9 76 77 78 79 82 84 92 93 94 95 103 104 137
 345: 1 67 68 69 72 73 74 76 77 78 79 80 82 83 84 92 93 94 95 101 103 104 116 117 121 126 129 130 137
 346: 114 71 81 99 100 119 120 123 124
 347: 7 67 68 69 71 72 73 74 76 77 78 79 80 81 82 83 84 92 93 94 95 99 100 101 103 104 116 117 119 120 121 123 124 126 129 130 137
 348: 7 65 66 67 68 69 70 71 72 73 74 75 76 77 78 79 80 81 82 83 84 85 86 87 88 92 93 94 95 99 100 101 103 104 108 109 116 117 119 120 121 123 124 125 126 129 130 131 132 137
 349: 7 65 66 67 68 69 70 71 72 73 74 75 76 77 78 79 80 81 82 83 84 85 86 87 88 89 90 92 93 94 95 97 98 99 100 101 103 104 108 109 116 117 119 120 121 123 124 125 126 129 130 131 132 134 137
 350: 110 47 61 62 64 65 66 67 68 69 70 71 72 73 74 75 76 77 78 79 80 81 82 83 84 85 86 87 88 89 90 92 93 94 95 96 97 98 99 100 101 103 104 105 106 107 108 109 110 111 112 113 114 115 116 117 119 120 121 123 124 125 126 127 128 129 130 131 132 134 137
 351: 10 47 61 62 63 64 65 66 67 68 69 70 71 72 73 74 75 76 77 78 79 80 81 82 83 84 85 86 87 88 89 90 92 93 94 95 96 97 98 99 100 101 103 104 105 106 107 108 109 110 111 112 113 114 115 116 117 119 120 121 123 124 125 126 127 128 129 130 131 132 134 137
 352: 175 48 49 50 135 139
 353: 13 0 1 2 3 4 5 6 7 8 9 10 11 12 13 14 15 16 17 18 19 20 21 22 23 24 25 26 27 28 29 30 31 32 33 34 35 36 37 38 39 40 41 42 43 44 45 46 51 52 53 54 55 56 57 58 59 60 91 102 118 122 133 136 138 140 141 142 143
 354: 4 0 1 2 3 4 5 6 7 8 9 10 11 12 13 14 15 16 17 18 19 20 21 22 23 24 25 26 27 28 29 30 31 32 33 34 35 36 37 38 39 40 41 42 43 44 45 46 51 52 53 54 55 59 60 91 136 140 142 143
 355: 63 0 2 3 4 6 7 10 59 60 136
 356: 52 36 38
 357: 48 19 20 26 27 35 36 37 38 40 41 42 43 44
 358: 6 28 29 57 58
 359: 2 13 14 15 17 19 20 26 27 28 29 30 31 32 33 34 35 36 37 38 40 41 42 43 44 45 46 57 58 143
 360: 4 5 8 9 11 12 13 14 15 16 17 18 19 20 21 22 23 24 25 26 27 28 29 30 31 32 33 34 35 36 37 38 39 40 41 42 43 44 45 46 51 53 55 57 58 140 142 143
 361: 22 56 102 118 122 133 138 141
 362: 62 114 115
 363: 47 111 114 115
 364: 103 64 107 111 114 115
 365: 83 64 105 106 107 111 112 113 114 115 127 128
 366: 69 64 65 66 70 75 85 86 87 88 105 106 107 108 109 110 111 112 113 114 115 125 127 128 131 132
 367: 10 81 96 99 100 119 120 123 124
 368: 2 64 65 66 70 75 81 85 86 87 88 89 90 96 97 98 99 100 105 106 107 108 109 110 111 112 113 114 115 119 120 123 124 125 127 128 131 132 134
 369: 60 101 129 130
 370: 10 64 65 66 67 68 69 70 75 80 81 84 85 86 87 88 89 90 96 97 98 99 100 101 105 106 107 108 109 110 111 112 113 114 115 119 120 123 124 125 127 128 129 130 131 132 134
 371: 122 85 86
 372: 112 64 65 66 70 75 84 85 86 87 88 89 90 97 98 105 106 107 108 109 110 111 112 113 114 115 125 127 128 131 132 134
 373: 5 71 103 104
 374: 91 64 65 66 70 71 72 73 74 75 76 77 78 79 82 83 84 85 86 87 88 89 90 92 93 94 95 97 98 103 104 105 106 107 108 109 110 111 112 113 114 115 116 117 121 125 126 127 128 131 132 134 137
 375: 25 8 9 55 142
 376: 25 5 8 9 11 12 16 18 21 22 23 24 25 39 55 142
 377: 58 5 8 9 11 12 16 18 21 22 23 24 25 39 51 53 55 142
 378: 56 15 17 56 143
 379: 40 15 17 56 57 58 102 118 122 133 138 141 143
 380: 23 15 17 52 54 56 57 58 102 118 122 133 138 141 143
 381: 24 5 8 9 11 12 15 16 17 18 21 22 23 24 25 39 51 52 53 54 55 56 57 58 102 118 122 133 138 141 142 143
 382: 24 13 14 19 20 26 27 28 29 30 31 32 33 34 35 36 37 38 40 41 42 43 44 45 46
 383: 30 5 8 9 11 12 13 14 15 16 17 18 19 20 21 22 23 24 25 26 27 28 29 30 31 32 33 34 35 36 37 38 39 40 41 42 43 44 45 46 51 52 53 54 55 56 57 58 102 118 122 133 138 141 142 143
 384: 26 64 65 66 70 71 75 81 85 86 87 88 89 90 97 98 99 100 105 106 107 108 109 110 111 112 113 114 115 119 120 123 124 125 127 128 131 132 134
 385: 25 76 77 78 79 82 103 104 137
 386: 24 76 77 78 79 82 84 103 104 137
 387: 24 64 65 66 70 71 75 76 77 78 79 81 82 84 85 86 87 88 89 90 97 98 99 100 103 104 105 106 107 108 109 110 111 112 113 114 115 119 120 123 124 125 127 128 131 132 134 137
 388: 23 67 68 69 80 92 93 94 95 101 129 130
 389: 34 65 66 70 75 85 86 87 88 97 98 108 109 125 131 132
 390: 13 64 65 66 70 75 85 86 87 88 97 98 105 106 107 108 109 110 111 112 113 114 115 125 127 128 131 132
 391: 7 64 65 66 70 75 76 82 85 86 87 88 97 98 105 106 107 108 109 110 111 112 113 114 115 125 127 128 131 132 137
 392: 10 72 73 74 83 121
 393: 38 72 73 74 78 79 83 92 93 94 95 116 117 121 126
 394: 3 64 65 66 70 72 73 74 75 76 78 79 82 83 85 86 87 88 92 93 94 95 97 98 105 106 107 108 109 110 111 112 113 114 115 116 117 121 125 126 127 128 131 132 137
 395: 6 64 65 66 67 68 69 70 72 73 74 75 76 78 79 80 82 83 84 85 86 87 88 92 93 94 95 97 98 101 105 106 107 108 109 110 111 112 113 114 115 116 117 121 125 126 127 128 129 130 131 132 137
 396: 17 71 77 81 99 100 103 104 119 120 123 124
 397: 7 64 65 66 67 68 69 70 71 72 73 74 75 76 77 78 79 80 81 82 83 84 85 86 87 88 92 93 94 95 97 98 99 100 101 103 104 105 106 107 108 109 110 111 112 113 114 115 116 117 119 120 121 123 124 125 126 127 128 129 130 131 132 137
 398: 8 1 61 62 64 65 66 67 68 69 70 71 72 73 74 75 76 77 78 79 80 81 82 83 84 85 86 87 88 89 90 91 92 93 94 95 96 97 98 99 100 101 103 104 105 106 107 108 109 110 111 112 113 114 115 116 117 119 120 121 123 124 125 126 127 128 129 130 131 132 134 137
 399: 8 0 2 3 4 5 6 7 8 9 10 11 12 13 14 16 18 19 20 21 22 23 24 25 26 27 28 29 30 31 32 33 34 35 36 37 38 39 40 41 42 43 44 45 46 47 48 49 50 51 52 53 54 55 56 57 58 59 60 63 102 118 122 133 135 136 138 139 140 141 142
 400: 7 10 50 135
 401: 11 10 48 49 50 135
 402: 7 10 48 49 50 135 139
 403: 9 47 63
 404: 7 10 47 48 49 50 63 135 139
 405: 7 0 2 3 4 5 6 7 8 9 11 12 13 14 16 18 19 20 21 22 23 24 25 26 27 28 29 30 31 32 33 34 35 36 37 38 39 40 41 42 43 44 45 46 51 52 53 54 55 56 57 58 59 60 102 118 122 133 136 138 140 141 142
 406: 7 0 2 3 4 5 6 7 8 9 11 12 13 14 16 18 19 20 21 22 23 24 25 26 27 28 29 30 31 32 33 34 35 36 37 38 39 40 41 42 43 44 45 46 51 52 53 54 55 59 60 136 140 142
 407: 23 5 8 9 11 12 13 14 16 18 19 20 21 22 23 24 25 26 27 28 29 30 31 32 33 34 35 36 37 38 39 40 41 42 43 44 45 46 51 53 55 140 142
 408: 7 5 8 9 11 12 13 14 16 18 19 20 21 22 23 24 25 26 27 28 29 30 31 32 33 34 35 36 37 38 39 40 41 42 43 44 45 46 51 52 53 54 55 140 142
 409: 4 87 88 132
 410: 12 87 88 131 132
 411: 42 71 76 77 78 79 81 82 92 93 94 95 99 100 103 104 119 120 123 124 137
 412: 162 64 65 66 70 71 75 76 77 78 79 81 82 84 85 86 87 88 89 90 92 93 94 95 97 98 99 100 103 104 105 106 107 108 109 110 111 112 113 114 115 119 120 123 124 125 127 128 131 132 134 137
 413: 118 0 1 2 3 4 5 6 7 8 9 10 11 12 13 14 15 16 17 18 19 20 21 22 23 24 25 26 27 28 29 30 31 32 33 34 35 36 37 38 39 40 41 42 43 44 45 46 51 52 53 54 55 56 57 58 59 60 63 91 102 118 122 133 136 138 140 141 142 143
 414: 43 0 2 3 4 5 6 7 8 9 10 11 12 13 14 15 16 17 18 19 20 21 22 23 24 25 26 27 28 29 30 31 32 33 34 35 36 37 38 39 40 41 42 43 44 45 46 51 52 53 54 55 56 57 58 59 60 102 118 122 133 136 138 140 141 142 143
 415: 158 102 122 133 138 141
 416: 8 0 2 3 4 5 6 7 8 9 10 11 12 13 14 15 16 17 18 19 20 21 22 23 24 25 26 27 28 29 30 31 32 33 34 35 36 37 38 39 40 41 42 43 44 45 46 51 52 53 54 55 59 60 136 140 142 143
 417: 16 5 8 9 11 12 13 14 15 16 17 18 19 20 21 22 23 24 25 26 27 28 29 30 31 32 33 34 35 36 37 38 39 40 41 42 43 44 45 46 51 52 53 54 55 140 142 143
 418: 93 5 8 9 11 12 13 14 15 16 17 18 19 20 21 22 23 24 25 26 27 28 29 30 31 32 33 34 35 36 37 38 39 40 41 42 43 44 45 46 51 53 55 57 58 102 118 122 133 138 140 141 142 143
 419: 47 5 8 9 11 12 13 14 15 16 17 18 19 20 21 22 23 24 25 26 27 28 29 30 31 32 33 34 35 36 37 38 39 40 41 42 43 44 45 46 51 52 53 54 55 57 58 102 118 122 133 138 140 141 142 143
 420: 16 10 61 62 64 65 66 67 68 69 70 71 72 73 74 75 76 77 78 79 80 81 82 83 84 85 86 87 88 89 90 92 93 94 95 96 97 98 99 100 101 103 104 105 106 107 108 109 110 111 112 113 114 115 116 117 119 120 121 123 124 125 126 127 128 129 130 131 132 134 137 139
 421: 61 0 1 2 3 4 5 6 7 8 9 11 12 13 14 15 16 17 18 19 20 21 22 23 24 25 26 27 28 29 30 31 32 33 34 35 36 37 38 39 40 41 42 43 44 45 46 51 52 53 54 55 56 57 58 59 60 63 91 102 118 122 133 136 138 139 140 141 142 143
 422: 159 61 62 72 73 74 83 92 93 94 95 116 117 121 126
 423: 44 47 50 135
 424: 9 5 8 9 11 12 13 14 15 16 17 18 19 20 21 22 23 24 25 26 27 28 29 30 31 32 33 34 35 36 37 38 39 40 41 42 43 44 45 46 51 53 55 56 140 142 143
 425: 2 67 68 69 80
 426: 2 67 68 69 80 101
 427: 18 64 65 66 67 68 69 70 75 80 84 85 86 87 88 101 105 106 107 108 109 110 111 112 113 114 115 125 127 128 129 130 131 132
 428: 16 61 62 71 72 73 74 76 77 78 79 82 83 84 92 93 94 95 103 104 116 117 121 126 137
 429: 23 61 62 64 65 66 70 71 72 73 74 75 76 77 78 79 82 83 84 85 86 87 88 89 90 92 93 94 95 97 98 103 104 105 106 107 108 109 110 111 112 113 114 115 116 117 121 125 126 127 128 131 132 134 137
 430: 49 67 68 69 80 81 99 100 101 119 120 123 124 129 130
 431: 8 65 66 70 75 81 85 86 87 88 99 100 108 109 119 120 123 124 125 131 132
 432: 70 64 65 66 70 75 81 85 86 87 88 89 90 97 98 99 100 105 106 107 108 109 110 111 112 113 114 115 119 120 123 124 125 127 128 131 132 134
 433: 91 64 65 66 70 75 81 84 85 86 87 88 89 90 97 98 99 100 105 106 107 108 109 110 111 112 113 114 115 119 120 123 124 125 127 128 131 132 134
 434: 48 71 72 73 74 76 77 78 79 82 83 84 92 93 94 95 103 104 116 117 121 126 137
 435: 6 107 114 115
 436: 4 64 107 114 115
 437: 4 1 56 91
 438: 130 11 12 16 18 23 24 25 39
 439: 17 5 8 9 11 12 13 14 15 16 17 18 19 20 21 22 23 24 25 26 27 30 31 32 33 34 35 36 37 38 39 40 41 42 43 44 45 46 51 53 55 57 58 102 118 122 133 138 140 141 142 143
 440: 9 61 62 71 72 73 74 76 77 78 79 82 83 89 90 92 93 94 95 97 98 103 104 116 117 121 126 134 137
 441: 40 28 29 57 58 102 118 122 133 138 141
 442: 13 1 5 8 9 11 12 13 14 15 16 17 18 19 20 21 22 23 24 25 26 27 28 29 30 31 32 33 34 35 36 37 38 39 40 41 42 43 44 45 46 47 48 49 50 51 52 53 54 55 56 57 58 63 91 102 118 122 133 135 138 139 140 141 142 143
 443: 5 64 107 110 111 115
 444: 25 64 89 90 105 106 107 110 111 112 113 114 115 127 128 134
 445: 22 61 62 64 65 66 67 68 69 70 72 73 74 75 80 83 84 85 86 87 88 89 90 92 93 94 95 97 98 101 105 106 107 108 109 110 111 112 113 114 115 116 117 121 125 126 127 128 129 130 131 132 134
 446: 30 71 76 77 78 79 82 103 104 137
 447: 2 64 105 106 112 113 127 128
 448: 4 64 65 66 67 68 69 70 75 76 80 82 84 85 86 87 88 97 98 101 105 106 107 108 109 110 111 112 113 114 115 125 127 128 129 130 131 132 137
 449: 7 81 99 100 120 123
 450: 5 47 48 49
 451: 47 10 47 48 49 50 135 139
 452: 1 0 1 2 3 4 5 6 7 8 9 10 11 12 13 14 15 16 17 18 19 20 21 22 23 24 25 26 27 28 29 30 31 32 33 34 35 36 37 38 39 40 41 42 43 44 45 46 51 52 53 54 55 59 60 63 91 136 140 142 143
 453: 43 13 14 27 32 33 34 45 46
 454: 20 71 76 77 78 79 82 84 92 93 94 95 103 104 137
 455: 11 64 111
 456: 57 64 84 105 106 107 110 111 112 113 114 115 127 128
 457: 10 64 84 89 90 97 98 105 106 107 110 111 112 113 114 115 127 128 134
 458: 6 65 66 67 68 69 70 75 80 85 86 87 88 101 108 109 125 129 130 131 132
 459: 3 65 66 67 68 69 70 72 73 74 75 76 78 79 80 82 83 85 86 87 88 92 93 94 95 101 108 109 116 117 121 125 126 129 130 131 132 137
 460: 99 10 47 61 62 64 65 66 67 68 69 70 71 72 73 74 75 76 77 78 79 80 81 82 83 84 85 86 87 88 89 90 92 93 94 95 96 97 98 99 100 101 103 104 105 106 107 108 109 110 111 112 113 114 115 116 117 119 120 121 123 124 125 126 127 128 129 130 131 132 134 137
 461: 18 64 76 77 78 79 82 84 92 93 94 95 103 104 105 106 107 110 111 112 113 114 115 127 128 137
 462: 85 65 66 70 75 85 86 87 88 89 90 97 98 108 109 125 131 132 134
 463: 21 65 66 70 71 75 81 85 86 87 88 89 90 97 98 99 100 108 109 119 120 123 124 125 131 132 134
 464: 17 0 2 3 4 5 6 7 8 9 10 11 12 13 14 15 16 17 18 19 20 21 22 23 24 25 26 27 28 29 30 31 32 33 34 35 36 37 38 39 40 41 42 43 44 45 46 51 52 53 54 55 56 57 58 59 60 63 102 118 122 133 136 138 140 141 142 143
 465: 17 0 2 3 4 5 6 7 8 9 10 11 12 13 14 16 18 19 20 21 22 23 24 25 26 27 28 29 30 31 32 33 34 35 36 37 38 39 40 41 42 43 44 45 46 51 52 53 54 55 56 57 58 59 60 102 118 122 133 136 138 140 141 142
 466: 12 0 2 3 4 5 6 7 8 9 10 11 12 13 14 16 18 19 20 21 22 23 24 25 26 27 28 29 30 31 32 33 34 35 36 37 38 39 40 41 42 43 44 45 46 51 52 53 54 55 59 60 136 140 142
 467: 17 5 8 9 11 12 16 18 21 22 23 24 25 28 29 39 51 53 55 142
 468: 15 0 2 3 4 6 7 10 13 14 19 20 26 27 30 31 32 33 34 35 36 37 38 40 41 42 43 44 45 46 52 54 59 60 136 140
 469: 6 0 2 3 4 6 7 10 13 14 19 20 26 27 30 31 32 33 34 35 36 37 38 40 41 42 43 44 45 46 59 60 136 140
 470: 18 0 2 3 4 6 7 10 59 60 136 140
 471: 1 99 119 124
 472: 8 81 84 99 100 119 120 123 124
 473: 74 5 8 9 11 12 16 18 21 22 23 24 25 28 29 39 51 53 55 140 142
 474: 40 5 8 9 11 12 16 18 21 22 23 24 25 28 29 39 51 53 55 56 57 58 102 118 122 133 138 140 141 142
 475: 29 1 5 8 9 11 12 16 18 21 22 23 24 25 28 29 39 51 53 55 56 57 58 63 91 102 118 122 133 138 140 141 142
 476: 7 70 87 88
 477: 10 61 62 92 93 94 95
 478: 10 64 65 66 67 68 69 70 72 73 74 75 80 83 84 85 86 87 88 89 90 97 98 101 105 106 107 108 109 110 111 112 113 114 115 116 117 121 125 126 127 128 129 130 131 132 134
 479: 25 72 73 74 76 83 116 117 121 126 137
 480: 14 72 73 74 76 78 79 83 92 93 94 95 116 117 121 126 137
 481: 1 13 14 15 17 19 20 26 27 32 33 34 35 36 37 38 40 41 42 43 44 45 46 143
 482: 34 1 15 17 63 91 143
 483: 27 13 14 19 20 26 27 30 31 32 33 34 35 36 37 38 40 41 42 43 44 45 46 56
 484: 17 5 8 9 11 12 13 14 16 18 19 20 21 22 23 24 25 26 27 28 29 30 31 32 33 34 35 36 37 38 39 40 41 42 43 44 45 46 51 53 55 56 140 142
 485: 44 5 8 9 11 12 13 14 16 18 19 20 21 22 23 24 25 26 27 28 29 30 31 32 33 34 35 36 37 38 39 40 41 42 43 44 45 46 51 53 55 56 57 58 102 118 122 133 138 140 141 142
 486: 6 61 62 64 65 66 67 68 69 70 71 72 73 74 75 76 77 78 79 80 82 83 84 85 86 87 88 89 90 92 93 94 95 96 97 98 101 103 104 105 106 107 108 109 110 111 112 113 114 115 116 117 121 125 126 127 128 129 130 131 132 134 137
 487: 30 64 65 66 70 75 76 82 85 86 87 88 89 90 97 98 105 106 107 108 109 110 111 112 113 114 115 125 127 128 131 132 134 137
 488: 34 64 65 66 70 71 72 73 74 75 76 77 78 79 82 83 85 86 87 88 89 90 92 93 94 95 97 98 103 104 105 106 107 108 109 110 111 112 113 114 115 116 117 121 125 126 127 128 131 132 134 137
 489: 103 69 101 129 130
 490: 12 13 14 15 17 19 20 26 27 30 31 32 33 34 35 36 37 38 40 41 42 43 44 45 46 56 57 58 102 118 122 133 138 141 143
 491: 10 64 65 66 70 71 75 76 77 78 79 82 85 86 87 88 89 90 92 93 94 95 97 98 103 104 105 106 107 108 109 110 111 112 113 114 115 125 127 128 131 132 134 137
 492: 18 64 65 66 70 71 75 76 77 78 79 82 84 85 86 87 88 89 90 92 93 94 95 97 98 103 104 105 106 107 108 109 110 111 112 113 114 115 125 127 128 131 132 134 137
 493: 5 64 65 66 67 68 69 70 71 75 77 80 81 84 85 86 87 88 89 90 97 98 99 100 101 103 104 105 106 107 108 109 110 111 112 113 114 115 119 120 123 124 125 127 128 129 130 131 132 134
 494: 5 13 14 15 17 19 20 26 27 30 31 32 33 34 35 36 37 38 40 41 42 43 44 45 46 63 143
 495: 10 13 14 15 17 19 20 26 27 30 31 32 33 34 35 36 37 38 40 41 42 43 44 45 46 56 57 58 63 102 118 122 133 138 141 143
 496: 16 5 8 9 11 12 13 14 15 16 17 18 19 20 21 22 23 24 25 26 27 28 29 30 31 32 33 34 35 36 37 38 39 40 41 42 43 44 45 46 51 53 55 56 57 58 63 102 118 122 133 138 140 141 142 143
 497: 17 5 8 9 11 12 13 14 15 16 17 18 19 20 21 22 23 24 25 26 27 28 29 30 31 32 33 34 35 36 37 38 39 40 41 42 43 44 45 46 51 52 53 54 55 56 57 58 63 102 118 122 133 138 140 141 142 143
 498: 21 57 58 118
 499: 14 57 58 118 141
 500: 2 75 86 108 109
 501: 9 61 62 64 65 66 70 71 72 73 74 75 76 77 78 79 82 83 85 86 87 88 89 90 92 93 94 95 97 98 103 104 105 106 107 108 109 110 111 112 113 114 115 116 117 121 125 126 127 128 131 132 134 137
 502: 9 65 66 70 71 72 73 74 75 76 77 78 79 82 83 85 86 87 88 89 90 92 93 94 95 97 98 103 104 108 109 116 117 121 125 126 131 132 134 137
 503: 6 0 1 2 3 4 5 6 7 8 9 10 11 12 13 14 15 16 17 18 19 20 21 22 23 24 25 26 27 28 29 30 31 32 33 34 35 36 37 38 39 40 41 42 43 44 45 46 51 52 53 54 55 56 57 58 59 60 63 91 102 118 122 133 136 138 139 140 141 142 143
 504: 9 74 83
 505: 1 64 111 115
 506: 10 64 107 111
 507: 41 67 68 69 78 79 80 92 93 94 95 101 129 130
 508: 10 67 68 69 72 73 74 78 79 80 83 92 93 94 95 101 116 117 121 126 129 130
 509: 1 64 65 66 67 68 69 70 72 73 74 75 78 79 80 83 85 86 87 88 89 90 92 93 94 95 97 98 101 105 106 107 108 109 110 111 112 113 114 115 116 117 121 125 126 127 128 129 130 131 132 134
 510: 1 64 65 66 67 68 69 70 72 73 74 75 78 79 80 83 84 85 86 87 88 89 90 92 93 94 95 97 98 101 105 106 107 108 109 110 111 112 113 114 115 116 117 121 125 126 127 128 129 130 131 132 134
 511: 10 71 76 77 82 103 104 137
 512: 1 75 108 109
 513: 7 64 89 90 96 97 98 105 106 107 110 111 112 113 114 115 127 128 134
 514: 10 64 65 66 70 75 85 86 87 88 89 90 96 97 98 105 106 107 108 109 110 111 112 113 114 115 125 127 128 131 132 134
 515: 10 64 65 66 67 68 69 70 75 80 84 85 86 87 88 89 90 96 97 98 101 105 106 107 108 109 110 111 112 113 114 115 125 127 128 129 130 131 132 134
 516: 12 64 65 66 67 68 69 70 71 75 76 77 78 79 80 81 82 84 85 86 87 88 89 90 92 93 94 95 96 97 98 99 100 101 103 104 105 106 107 108 109 110 111 112 113 114 115 119 120 123 124 125 127 128 129 130 131 132 134 137
 517: 1 72 73 74 116 117 121 126
 518: 6 99 119
 519: 16 52 54 56 57 58 102 118 122 133 138 141
 520: 5 1 5 8 9 11 12 13 14 15 16 17 18 19 20 21 22 23 24 25 26 27 28 29 30 31 32 33 34 35 36 37 38 39 40 41 42 43 44 45 46 51 52 53 54 55 56 57 58 91 102 118 122 133 138 140 141 142 143
 521: 15 5 11 12 16 18 21 22 24 25 39
 522: 38 13 14 33 34
 523: 10 64 65 66 67 68 69 70 75 80 81 85 86 87 88 89 90 97 98 99 100 101 105 106 107 108 109 110 111 112 113 114 115 119 120 123 124 125 127 128 129 130 131 132 134
 524: 6 64 65 66 67 68 69 70 75 76 78 79 80 81 82 84 85 86 87 88 89 90 92 93 94 95 97 98 99 100 101 105 106 107 108 109 110 111 112 113 114 115 119 120 123 124 125 127 128 129 130 131 132 134 137
 525: 14 5 11 12 16 18 23 24 25 39
 526: 7 5 8 9 11 12 16 18 21 22 23 24 25 39 51 53 56 57 58 102 118 122 133 138 141
 527: 7 5 8 9 11 12 16 18 21 22 23 24 25 28 29 39 51 53 56 57 58 102 118 122 133 138 141
 528: 9 13 14 15 17 19 20 26 27 30 31 32 33 34 35 36 37 38 40 41 42 43 44 45 46 55 140 142 143
 529: 10 67 68 69 80 81 84 99 100 101 119 120 123 124 129 130
 530: 23 32 45 46
 531: 21 32 33 34 45 46
 532: 3 5 8 9 11 12 13 14 16 18 19 20 21 22 23 24 25 26 27 28 29 30 31 32 33 34 35 36 37 38 39 40 41 42 43 44 45 46 51 52 53 54 55 56 57 58 102 118 122 133 138 140 141 142
 533: 3 65 66 70 75 85 86 87 88 125 131 132
 534: 12 13 14 15 17 19 20 26 27 30 31 32 33 34 35 36 37 38 40 41 42 43 44 45 46 56 143
 535: 20 5 8 9 11 12 13 14 15 16 17 18 19 20 21 22 23 24 25 26 27 30 31 32 33 34 35 36 37 38 39 40 41 42 43 44 45 46 51 53 55 56 140 142 143
 536: 10 13 14 19 20 26 27 28 29 30 31 32 33 34 35 36 37 38 40 41 42 43 44 45 46 56
 537: 9 61 62 67 68 69 71 72 73 74 76 77 78 79 80 82 83 92 93 94 95 101 103 104 116 117 121 126 129 130 137
 538: 10 61 62 67 68 69 71 72 73 74 76 77 78 79 80 82 83 84 92 93 94 95 101 103 104 116 117 121 126 129 130 137
 539: 7 61 62 64 65 66 67 68 69 70 71 72 73 74 75 76 77 78 79 80 82 83 84 85 86 87 88 92 93 94 95 101 103 104 105 106 107 108 109 110 111 112 113 114 115 116 117 121 125 126 127 128 129 130 131 132 137
 540: 1 5 11 12 16 18 21 22 23 39
 541: 5 105 106 111 112 113 127 128
 542: 11 61 62 67 68 69 72 73 74 80 83 84 101 116 117 121 126 129 130
 543: 26 1 15 17 56 63 91 143
 544: 17 5 8 9 11 12 13 14 16 18 19 20 21 22 23 24 25 26 27 30 31 32 33 34 35 36 37 38 39 40 41 42 43 44 45 46 51 53 55 57 58 102 118 122 133 138 140 141 142
 545: 26 5 8 9 11 12 13 14 16 18 19 20 21 22 23 24 25 26 27 28 29 30 31 32 33 34 35 36 37 38 39 40 41 42 43 44 45 46 51 53 55 57 58 102 118 122 133 138 140 141 142
 546: 15 5 8 9 11 12 13 14 16 18 19 20 21 22 23 24 25 26 27 28 29 30 31 32 33 34 35 36 37 38 39 40 41 42 43 44 45 46 51 52 53 54 55 57 58 102 118 122 133 138 140 141 142
 547: 10 5 8 9 11 12 16 18 21 22 23 24 25 28 29 39 51 53 55 56 57 58 102 118 122 133 138 141 142
 548: 11 0 2 3 4 6 7 10 52 54 59 60 136 140
 549: 6 10 140
 550: 10 67 68 69 71 72 73 74 76 77 78 79 80 82 83 84 92 93 94 95 101 103 104 116 117 121 126 129 130 137
 551: 8 1 56 63 91 102 118 122 133 138 141
 552: 1 71 77 84 103 104
 553: 24 1 13 14 15 17 19 20 26 27 30 31 32 33 34 35 36 37 38 40 41 42 43 44 45 46 56 57 58 63 91 102 118 122 133 138 141 143
 554: 1 11 16 18 39
 555: 3 72 73 83 121 126
 556: 3 5 8 9 11 12 16 18 21 22 23 24 25 28 29 39 51 53
 557: 3 8 9 140
 558: 4 5 8 9 11 12 16 18 21 22 23 24 25 39 51 53 140
 559: 3 106 112 113
 560: 2 83 116 117
 561: 1 13 14 32
 562: 8 13 14 32 45 46
 563: 1 13 14 32 33 45 46
 564: 22 75 85
 565: 12 72 73 74 76 82 83 116 117 121 126 137
 566: 1 72 73 74 76 82 83 92 93 94 95 116 117 121 126 137
 567: 2 0 1 2 3 4 5 6 7 8 9 11 12 13 14 15 16 17 18 19 20 21 22 23 24 25 26 27 28 29 30 31 32 33 34 35 36 37 38 39 40 41 42 43 44 45 46 51 53 55 56 57 58 59 60 63 91 102 118 122 133 136 138 140 141 142 143
 568: 4 0 2 59 60 136
 569: 1 16 18 24 25 39
 570: 14 81 99 100 120 124
 571: 9 67 68 69 78 79 80 101 129 130
 572: 20 67 68 69 72 73 74 76 78 79 80 82 83 92 93 94 95 101 116 117 121 126 129 130 137
 573: 20 67 68 69 71 72 73 74 76 77 78 79 80 82 83 92 93 94 95 101 103 104 116 117 121 126 129 130 137
 574: 19 65 66 67 68 69 70 71 72 73 74 75 76 77 78 79 80 82 83 85 86 87 88 89 90 92 93 94 95 97 98 101 103 104 108 109 116 117 121 125 126 129 130 131 132 134 137
 575: 1 99 123 124
 576: 1 105 127 128
 577: 11 13 14 15 17 19 20 26 27 30 31 32 33 34 35 36 37 38 40 41 42 43 44 45 46 57 58 102 118 122 133 138 141 143
 578: 10 78 79 82 92 93 94 95
 579: 13 64 65 66 67 68 69 70 72 73 74 75 76 78 79 80 81 82 83 84 85 86 87 88 89 90 92 93 94 95 97 98 99 100 101 105 106 107 108 109 110 111 112 113 114 115 116 117 119 120 121 123 124 125 126 127 128 129 130 131 132 134 137
 580: 4 67 68 69 80 129 130
 581: 7 0 3 4 60 136
 582: 1 107 115
 583: 1 26 42 43 44
 584: 1 19 20 26 35 42 43 44
 585: 12 1 28 29 63 91
 586: 2 61 62 72 73 74 83 103 104 116 117 121 126
 587: 9 61 62 72 73 74 77 83 103 104 116 117 121 126
 588: 6 61 62 72 73 74 76 77 78 79 82 83 92 93 94 95 103 104 116 117 121 126 137
 589: 5 112 113 128
 590: 2 5 8 9 11 12 16 18 21 22 23 24 25 28 29 39 51 53 55 56 142
 591: 2 5 8 9 11 12 13 14 16 18 19 20 21 22 23 24 25 26 27 28 29 30 31 32 33 34 35 36 37 38 39 40 41 42 43 44 45 46 51 53 55 56 57 58 102 118 122 133 138 141 142
 592: 3 8 9 51 53
 593: 9 0 2 3 4 5 6 7 8 9 11 12 13 14 15 16 17 18 19 20 21 22 23 24 25 26 27 28 29 30 31 32 33 34 35 36 37 38 39 40 41 42 43 44 45 46 51 52 53 54 55 56 57 58 59 60 102 118 122 133 136 138 140 141 142 143
 594: 8 13 14 19 20 26 27 32 33 34 35 40 41 42 43 44 45 46
 595: 3 71 76 77 78 79 81 82 84 99 100 103 104 119 120 123 124 137
 596: 4 64 65 66 67 68 69 70 71 75 76 77 78 79 80 81 82 84 85 86 87 88 89 90 97 98 99 100 101 103 104 105 106 107 108 109 110 111 112 113 114 115 119 120 123 124 125 127 128 129 130 131 132 134 137
 597: 4 0 1 2 3 4 5 6 7 8 9 10 11 12 13 14 15 16 17 18 19 20 21 22 23 24 25 26 27 28 29 30 31 32 33 34 35 36 37 38 39 40 41 42 43 44 45 46 47 51 52 53 54 55 56 57 58 59 60 63 91 102 118 122 133 136 138 140 141 142 143
 598: 1 0 2 3 4 6 7 10 28 29 52 54 59 60 136
 599: 5 0 2 3 4 6 7 10 52 54 59 60 136
 600: 3 64 67 68 69 80 84 101 105 106 107 110 111 112 113 114 115 127 128 129 130
 601: 5 65 66 70 72 73 74 75 76 78 79 82 83 85 86 87 88 92 93 94 95 108 109 116 117 121 125 126 131 132 137
 602: 5 65 66 70 71 72 73 74 75 76 77 78 79 82 83 85 86 87 88 92 93 94 95 103 104 108 109 116 117 121 125 126 131 132 137
 603: 5 64 81 99 100 105 106 107 110 111 112 113 114 115 119 120 123 124 127 128
 604: 1 71 76 82 137
 605: 1 71 76 77 82 89 90 97 98 103 104 134 137
 606: 2 64 71 76 77 81 82 89 90 97 98 99 100 103 104 105 106 107 110 111 112 113 114 115 119 120 123 124 127 128 134 137
 607: 7 87 88 131
 608: 3 64 65 66 70 71 75 76 77 81 82 85 86 87 88 89 90 97 98 99 100 103 104 105 106 107 108 109 110 111 112 113 114 115 119 120 123 124 125 127 128 131 132 134 137
 609: 6 64 65 66 70 71 75 76 77 81 82 84 85 86 87 88 89 90 97 98 99 100 103 104 105 106 107 108 109 110 111 112 113 114 115 119 120 123 124 125 127 128 131 132 134 137
 610: 1 0 1 2 3 4 5 6 7 8 9 10 11 12 13 14 15 16 17 18 19 20 21 22 23 24 25 26 27 28 29 30 31 32 33 34 35 36 37 38 39 40 41 42 43 44 45 46 51 52 53 54 55 57 58 59 60 63 91 102 118 122 133 136 138 140 141 142 143
 611: 1 0 1 2 3 4 5 6 7 8 9 10 11 12 13 14 16 18 19 20 21 22 23 24 25 26 27 28 29 30 31 32 33 34 35 36 37 38 39 40 41 42 43 44 45 46 51 52 53 54 55 57 58 59 60 63 91 102 118 122 133 136 138 140 141 142
 612: 5 0 2 3 4 5 6 7 8 9 10 11 12 13 14 16 18 19 20 21 22 23 24 25 26 27 28 29 30 31 32 33 34 35 36 37 38 39 40 41 42 43 44 45 46 51 52 53 54 55 57 58 59 60 102 118 122 133 136 138 140 141 142
 613: 12 67 68 69 76 78 79 80 82 92 93 94 95 101 129 130 137
 614: 1 67 68 69 71 72 73 74 76 77 78 79 80 82 83 89 90 92 93 94 95 97 98 101 103 104 116 117 121 126 129 130 134 137
 615: 5 61 62 64 65 66 67 68 69 70 72 73 74 75 76 78 79 80 82 83 84 85 86 87 88 89 90 92 93 94 95 97 98 101 105 106 107 108 109 110 111 112 113 114 115 116 117 121 125 126 127 128 129 130 131 132 134 137
 616: 2 61 62 64 65 66 67 68 69 70 72 73 74 75 76 77 78 79 80 82 83 84 85 86 87 88 89 90 92 93 94 95 97 98 101 103 104 105 106 107 108 109 110 111 112 113 114 115 116 117 121 125 126 127 128 129 130 131 132 134 137
 617: 24 19 20 44
 618: 29 19 20 26 44
 619: 2 99 119 123
 620: 6 65 66 70 75 76 82 85 86 87 88 108 109 125 131 132 137
 621: 6 64 65 66 70 75 76 82 85 86 87 88 105 106 107 108 109 110 111 112 113 114 115 125 127 128 131 132 137
 622: 2 64 76 105 106 107 110 111 112 113 114 115 127 128 137
 623: 2 64 65 66 70 75 76 85 86 87 88 105 106 107 108 109 110 111 112 113 114 115 125 127 128 131 132 137
 624: 3 64 65 66 70 75 76 85 86 87 88 89 90 97 98 105 106 107 108 109 110 111 112 113 114 115 125 127 128 131 132 134 137
 625: 4 71 82
 626: 9 71 77 82 103 104
 627: 2 71 77 78 79 82 92 93 94 95 103 104
 628: 2 71 77 78 79 82 84 92 93 94 95 103 104
 629: 3 67 68 69 76 78 79 80 92 93 94 95 101 129 130 137
 630: 2 85 108 109
 631: 9 26 35 44
 632: 6 70 125 131 132
 633: 2 65 66 70 125 131 132
 634: 2 64 110
 635: 17 64 65 66 70 71 72 73 74 75 76 77 78 79 81 82 83 84 85 86 87 88 89 90 92 93 94 95 97 98 99 100 103 104 105 106 107 108 109 110 111 112 113 114 115 116 117 119 120 121 123 124 125 126 127 128 131 132 134 137
 636: 3 5 8 9 11 12 16 18 21 22 23 24 25 39 51 53 55 56 57 58 102 118 122 133 138 140 141 142
 637: 1 19 20 26 27 35 42 44
 638: 8 67 68 69 78 79 80 84 92 93 94 95 101 129 130
 639: 2 64 65 66 67 68 69 70 75 78 79 80 81 84 85 86 87 88 89 90 92 93 94 95 97 98 99 100 101 105 106 107 108 109 110 111 112 113 114 115 119 120 123 124 125 127 128 129 130 131 132 134
 640: 5 8 9 55 140 142
 641: 4 5 8 9 11 12 16 18 21 22 23 24 25 39 55 140 142
 642: 7 56 57 58 63 102 118 122 133 138 141
 643: 7 5 8 9 11 12 13 14 15 16 17 18 19 20 21 22 23 24 25 26 27 30 31 32 33 34 35 36 37 38 39 40 41 42 43 44 45 46 51 53 55 56 57 58 63 102 118 122 133 138 140 141 142 143
 644: 8 1 5 8 9 11 12 13 14 15 16 17 18 19 20 21 22 23 24 25 26 27 30 31 32 33 34 35 36 37 38 39 40 41 42 43 44 45 46 51 53 55 56 63 91 140 142 143
 645: 12 37 38
 646: 2 61 62 72 73 74 78 79 83 92 93 94 95 116 117 121 126
 647: 8 57 58 63
 648: 8 1 57 58 63 91
 649: 24 102 133 141
 650: 5 28 29 102 118 122 133 138 141
 651: 8 28 29 56 102 118 122 133 138 141
 652: 8 5 8 9 11 12 13 14 15 16 17 18 19 20 21 22 23 24 25 26 27 28 29 30 31 32 33 34 35 36 37 38 39 40 41 42 43 44 45 46 51 53 55 56 102 118 122 133 138 140 141 142 143
 653: 3 105 106 110 112 113 114 127 128
 654: 4 15 17 30 31 143
 655: 1 61 62 116 117
 656: 1 61 62 116 117 126
 657: 1 61 62 83 116 117 126
 658: 1 1 63 91 102 118 122 133 138 141
 659: 7 1 5 8 9 11 12 13 14 15 16 17 18 19 20 21 22 23 24 25 26 27 30 31 32 33 34 35 36 37 38 39 40 41 42 43 44 45 46 51 53 55 56 63 91 102 118 122 133 138 140 141 142 143
 660: 4 1 5 8 9 11 12 13 14 15 16 17 18 19 20 21 22 23 24 25 26 27 28 29 30 31 32 33 34 35 36 37 38 39 40 41 42 43 44 45 46 51 53 55 56 63 91 102 118 122 133 138 140 141 142 143
 661: 3 0 2 3 4 6 7 10 13 14 19 20 26 27 28 29 30 31 32 33 34 35 36 37 38 40 41 42 43 44 45 46 52 54 59 60 136
 662: 5 0 2 3 4 6 7 10 13 14 19 20 26 27 30 31 32 33 34 35 36 37 38 40 41 42 43 44 45 46 52 54 59 60 136
 663: 5 0 2 3 4 6 7 10 13 14 19 20 26 27 30 31 32 33 34 35 36 37 38 40 41 42 43 44 45 46 59 60 136
 664: 4 6 7 10
 665: 3 64 65 66 70 75 76 81 82 85 86 87 88 89 90 97 98 99 100 105 106 107 108 109 110 111 112 113 114 115 119 120 123 124 125 127 128 131 132 134 137
 666: 7 64 65 66 70 75 76 81 82 84 85 86 87 88 89 90 97 98 99 100 105 106 107 108 109 110 111 112 113 114 115 119 120 123 124 125 127 128 131 132 134 137
 667: 14 81 100 119 123 124
 668: 12 1 28 29 91
 669: 8 1 5 8 9 11 12 13 14 15 16 17 18 19 20 21 22 23 24 25 26 27 28 29 30 31 32 33 34 35 36 37 38 39 40 41 42 43 44 45 46 51 53 55 56 57 58 91 102 118 122 133 138 140 141 142 143
 670: 3 87 88 125 132
 671: 3 81 100 119 120 123 124
 672: 3 0 2 3 4 5 6 7 8 9 10 11 12 13 14 15 16 17 18 19 20 21 22 23 24 25 26 27 28 29 30 31 32 33 34 35 36 37 38 39 40 41 42 43 44 45 46 51 52 53 54 55 57 58 59 60 102 118 122 133 136 138 140 141 142 143
 673: 3 0 2 3 4 5 6 7 8 9 10 11 12 13 14 15 16 17 18 19 20 21 22 23 24 25 26 27 28 29 30 31 32 33 34 35 36 37 38 39 40 41 42 43 44 45 46 51 53 55 59 60 136 140 142 143
 674: 3 15 17 28 29 143
 675: 2 57 58 141
 676: 2 57 58 102 133 141
 677: 2 57 58 102 122 133 138 141
 678: 6 71 76 77 78 79 81 82 84 92 93 94 95 99 100 103 104 119 120 123 124 137
 679: 2 15 17 63 143
 680: 6 63 140
 681: 12 1 63 91 140
 682: 8 5 8 9 11 12 15 16 17 18 21 22 23 24 25 39 51 53 55 56 57 58 102 118 122 133 138 141 142 143
 683: 7 5 8 9 11 12 15 16 17 18 21 22 23 24 25 28 29 39 51 53 55 56 57 58 102 118 122 133 138 141 142 143
 684: 7 5 8 9 11 12 13 14 15 16 17 18 19 20 21 22 23 24 25 26 27 28 29 30 31 32 33 34 35 36 37 38 39 40 41 42 43 44 45 46 51 53 55 56 57 58 102 118 122 133 138 141 142 143
 685: 1 66 70 87 88 125 131 132
 686: 2 64 65 66 70 71 75 76 77 78 79 81 82 85 86 87 88 89 90 92 93 94 95 97 98 99 100 103 104 105 106 107 108 109 110 111 112 113 114 115 119 120 123 124 125 127 128 131 132 134 137
 687: 1 5 8 9 11 12 15 16 17 18 21 22 23 24 25 39 51 53 55 140 142 143
 688: 4 76 78 79 92 93 94 95 137
 689: 4 5 8 9 11 12 13 14 15 16 17 18 19 20 21 22 23 24 25 26 27 30 31 32 33 34 35 36 37 38 39 40 41 42 43 44 45 46 51 53 143
 690: 1 71 72 73 74 77 83 103 104 116 117 121 126
 691: 1 69 84
 692: 1 64 65 66 67 68 69 70 71 75 77 80 81 82 84 85 86 87 88 89 90 97 98 99 100 101 103 104 105 106 107 108 109 110 111 112 113 114 115 119 120 123 124 125 127 128 129 130 131 132 134
 693: 2 64 65 66 67 68 69 70 71 75 76 77 80 81 82 84 85 86 87 88 89 90 97 98 99 100 101 103 104 105 106 107 108 109 110 111 112 113 114 115 119 120 123 124 125 127 128 129 130 131 132 134 137
 694: 4 64 96 105 106 107 110 111 112 113 114 115 127 128
 695: 3 1 5 8 9 11 12 13 14 15 16 17 18 19 20 21 22 23 24 25 26 27 28 29 30 31 32 33 34 35 36 37 38 39 40 41 42 43 44 45 46 51 53 55 57 58 63 91 102 118 122 133 138 140 141 142 143
 696: 1 5 8 9 11 12 16 18 21 22 23 24 25 39 51
 697: 3 89 90 96 134
 nsplits: 698
 ntax: 144
UFBootSplit4:
 000: 1 5 8 9 11 12 16 18 21 22 23 24 25 39 53
 001: 1 72 73 74 76 78 79 83 116 117 121 126 137
 002: 1000 1 91
 003: 1 5 8 9 11 12 13 14 15 16 17 18 19 20 21 22 23 24 25 26 27 30 31 32 33 34 35 36 37 38 39 40 41 42 43 44 45 46 51 53 56 143
 004: 899 1 63 91
 005: 1 1 57 58 63 91 102 118 122 133 138 141
 006: 1 64 65 66 70 71 75 76 77 78 79 81 82 84 85 86 87 88 89 90 92 93 94 95 96 97 98 99 100 103 104 105 106 107 108 109 110 111 112 113 114 115 119 120 123 124 125 127 128 131 132 134 137
 007: 1 64 65 66 70 75 84 85 86 87 88 89 90 96 97 98 105 106 107 108 109 110 111 112 113 114 115 125 127 128 131 132 134
 008: 1000 21 22
 009: 817 5 21 22
 010: 1 84 96
 011: 809 5 21 22 23
 012: 1 5 8 9 11 12 13 14 15 16 17 18 19 20 21 22 23 24 25 26 27 30 31 32 33 34 35 36 37 38 39 40 41 42 43 44 45 46 51 52 53 54 55 140 142 143
 013: 1 72 73 116 117 121
 014: 999 11 12
 015: 1 64 107 110
 016: 1 61 62 72 73 74 76 82 83 116 117 121 126 137
 017: 1000 16 18
 018: 1 28 29 52 54 55 56 57 58 102 118 122 133 138 140 141 142
 019: 999 16 18 39
 020: 999 11 12 16 18 39
 021: 1 106 127 128
 022: 1 19 20 26 27 35 43 44
 023: 1000 24 25
 024: 999 11 12 16 18 24 25 39
 025: 1000 5 11 12 16 18 21 22 23 24 25 39
 026: 1 61 62 72 73 74 83 96 116 117 121 126
 027: 1 61 62 64 65 66 70 72 73 74 75 76 78 79 82 83 85 86 87 88 89 90 92 93 94 95 97 98 105 106 107 108 109 110 111 112 113 114 115 116 117 121 125 126 127 128 131 132 134 137
 028: 1000 8 9
 029: 858 5 8 9 11 12 16 18 21 22 23 24 25 39
 030: 1 64 65 66 70 75 76 78 79 82 85 86 87 88 89 90 97 98 105 106 107 108 109 110 111 112 113 114 115 125 127 128 131 132 134 137
 031: 1 76 78 79 137
 032: 999 51 53
 033: 968 5 8 9 11 12 16 18 21 22 23 24 25 39 51 53
 034: 1 0 2 3 4 6 7 10 13 14 19 20 26 27 32 33 34 35 36 37 38 40 41 42 43 44 45 46 52 54 59 60 136 140
 035: 1 72 73 74 83 116 121 126
 036: 1000 55 142
 037: 1 73 121
 038: 942 55 140 142
 039: 936 5 8 9 11 12 16 18 21 22 23 24 25 39 51 53 55 140 142
 040: 1 1 5 8 9 11 12 13 14 15 16 17 18 19 20 21 22 23 24 25 26 27 30 31 32 33 34 35 36 37 38 39 40 41 42 43 44 45 46 51 53 55 63 91 140 142 143
 041: 1 5 8 9 11 12 13 14 15 16 17 18 19 20 21 22 23 24 25 26 27 30 31 32 33 34 35 36 37 38 39 40 41 42 43 44 45 46 51 53 55 142 143
 042: 999 13 14
 043: 1 11 12 39
 044: 1 1 15 17 48 49 50 56 63 91 135 139 143
 045: 999 33 34
 046: 1 1 5 8 9 11 12 15 16 17 18 21 22 23 24 25 28 29 39 51 53 55 56 57 58 63 91 102 118 122 133 138 140 141 142 143
 047: 1 0 2 3 4 5 6 7 8 9 11 12 13 14 15 16 17 18 19 20 21 22 23 24 25 26 27 30 31 32 33 34 35 36 37 38 39 40 41 42 43 44 45 46 51 53 55 59 60 136 140 142 143
 048: 1000 45 46
 049: 933 33 34 45 46
 050: 959 13 14 33 34 45 46
 051: 1 0 1 2 3 4 5 6 7 8 9 11 12 13 14 15 16 17 18 19 20 21 22 23 24 25 26 27 30 31 32 33 34 35 36 37 38 39 40 41 42 43 44 45 46 51 53 55 59 60 63 91 136 140 142 143
 052: 1000 13 14 32 33 34 45 46
 053: 1 28 29 52 54 56 57 58 102 118 122 133 138 141
 054: 1 19 20 26 35
 055: 1000 19 20
 056: 1 61 62 72 73 74 78 79 83 116 117 121 126
 057: 960 19 20 35
 058: 1 13 14 15 17 19 20 26 27 32 33 34 35 36 37 38 40 41 42 43 44 45 46 143
 059: 1 0 2 3 4 6 7 10 47 48 49 50 59 60 135 136 139
 060: 974 26 44
 061: 999 19 20 26 35 44
 062: 1 0 2 3 4 6 7 10 47 48 49 50 52 54 59 60 135 136 139
 063: 961 19 20 26 27 35 44
 064: 611 13 14 19 20 26 27 32 33 34 35 44 45 46
 065: 1 0 2 3 4 6 7 10 28 29 47 48 49 50 52 54 59 60 135 136 139
 066: 1 0 2 3 4 5 6 7 8 9 10 11 12 13 14 16 18 19 20 21 22 23 24 25 26 27 28 29 30 31 32 33 34 35 36 37 38 39 40 41 42 43 44 45 46 47 48 49 50 51 52 53 54 55 59 60 135 136 139 140 142
 067: 999 42 43
 068: 947 13 14 19 20 26 27 32 33 34 35 42 43 44 45 46
 069: 1 0 2 3 4 5 6 7 8 9 10 11 12 13 14 16 18 19 20 21 22 23 24 25 26 27 28 29 30 31 32 33 34 35 36 37 38 39 40 41 42 43 44 45 46 47 48 49 50 51 52 53 54 55 57 58 59 60 102 118 122 133 135 136 138 139 140 141 142
 070: 1 0 2 3 4 5 6 7 8 9 10 11 12 13 14 16 18 19 20 21 22 23 24 25 26 27 28 29 30 31 32 33 34 35 36 37 38 39 40 41 42 43 44 45 46 47 48 49 50 51 52 53 54 55 56 57 58 59 60 102 118 122 133 135 136 138 139 140 141 142
 071: 935 36 37
 072: 1 64 65 66 67 68 69 70 71 72 73 74 75 76 77 78 79 80 82 83 84 85 86 87 88 92 93 94 95 101 103 104 105 106 107 108 109 110 111 112 113 114 115 116 117 121 125 126 127 128 129 130 131 132 137
 073: 939 36 37 38
 074: 1 64 65 66 67 68 69 70 72 73 74 75 76 78 79 80 82 83 84 85 86 87 88 92 93 94 95 101 105 106 107 108 109 110 111 112 113 114 115 116 117 121 125 126 127 128 129 130 131 132 137
 075: 1 64 65 66 67 68 69 70 72 73 74 75 80 83 84 85 86 87 88 101 105 106 107 108 109 110 111 112 113 114 115 116 117 121 125 126 127 128 129 130 131 132
 076: 999 40 41
 077: 988 36 37 38 40 41
 078: 999 13 14 19 20 26 27 32 33 34 35 36 37 38 40 41 42 43 44 45 46
 079: 1 5 8 9 11 12 15 16 17 18 21 22 23 24 25 28 29 39 51 53 55 56 57 58 102 118 122 133 138 140 141 142 143
 080: 2 2 3 4 59 136
 081: 1000 30 31
 082: 994 13 14 19 20 26 27 30 31 32 33 34 35 36 37 38 40 41 42 43 44 45 46
 083: 1 5 8 9 11 12 16 18 21 22 23 24 25 39 51 53 55 56 57 58 102 118 122 133 138 141 142
 084: 3 72 73 74 76 77 78 79 82 83 92 93 94 95 103 104 116 117 121 126 137
 085: 812 15 17
 086: 1 64 65 66 70 72 73 74 75 76 82 83 85 86 87 88 97 98 105 106 107 108 109 110 111 112 113 114 115 116 117 121 125 126 127 128 131 132 137
 087: 1000 15 17 143
 088: 839 13 14 15 17 19 20 26 27 30 31 32 33 34 35 36 37 38 40 41 42 43 44 45 46 143
 089: 746 5 8 9 11 12 13 14 15 16 17 18 19 20 21 22 23 24 25 26 27 30 31 32 33 34 35 36 37 38 39 40 41 42 43 44 45 46 51 53 55 140 142 143
 090: 3 70 75 85 86 87 88 108 109 125 131 132
 091: 1 76 78 79 82 84 92 93 94 95 137
 092: 1000 28 29
 093: 1 67 68 69 71 72 73 74 80 81 83 99 100 101 116 117 119 120 121 123 124 126 129 130
 094: 1 64 65 66 69 70 71 72 73 74 75 76 77 78 79 82 83 84 85 86 87 88 89 90 92 93 94 95 97 98 101 103 104 105 106 107 108 109 110 111 112 113 114 115 116 117 121 125 126 127 128 129 130 131 132 134 137
 095: 1 71 77 78 79 103 104
 096: 1000 57 58
 097: 1 85 86 108 109
 098: 1 13 33 34 45 46
 099: 1000 102 133
 100: 1 64 65 66 67 68 69 70 71 75 76 77 80 81 82 84 85 86 87 88 97 98 99 100 101 103 104 105 106 107 108 109 110 111 112 113 114 115 119 120 123 124 125 127 128 129 130 131 132 137
 101: 2 64 81 89 90 97 98 99 100 105 106 107 110 111 112 113 114 115 119 120 123 124 127 128 134
 102: 998 122 138
 103: 975 102 122 133 138
 104: 1 15 17 56 63 143
 105: 844 102 118 122 133 138
 106: 4 57 58 102 118 122 133 138
 107: 974 102 118 122 133 138 141
 108: 960 57 58 102 118 122 133 138 141
 109: 686 56 57 58 102 118 122 133 138 141
 110: 414 28 29 56 57 58 102 118 122 133 138 141
 111: 569 5 8 9 11 12 13 14 15 16 17 18 19 20 21 22 23 24 25 26 27 28 29 30 31 32 33 34 35 36 37 38 39 40 41 42 43 44 45 46 51 53 55 56 57 58 102 118 122 133 138 140 141 142 143
 112: 717 1 5 8 9 11 12 13 14 15 16 17 18 19 20 21 22 23 24 25 26 27 28 29 30 31 32 33 34 35 36 37 38 39 40 41 42 43 44 45 46 51 53 55 56 57 58 63 91 102 118 122 133 138 140 141 142 143
 113: 1 72 73 74 121 126
 114: 2 1 15 17 56 57 58 63 91 102 118 122 133 138 141 143
 115: 1000 52 54
 116: 915 1 5 8 9 11 12 13 14 15 16 17 18 19 20 21 22 23 24 25 26 27 28 29 30 31 32 33 34 35 36 37 38 39 40 41 42 43 44 45 46 51 52 53 54 55 56 57 58 63 91 102 118 122 133 138 140 141 142 143
 117: 1 1 28 29 52 54 91
 118: 1 28 29 56 57 58 63 102 118 122 133 138 141
 119: 2 92 93 94
 120: 1000 61 62
 121: 1 10 47 50 135
 122: 2 13 14 32 33 34 36 37 38 40 41 42 43 45 46
 123: 999 72 73
 124: 1 64 67 68 69 80 81 89 90 97 98 99 100 101 105 106 107 110 111 112 113 114 115 119 120 123 124 127 128 129 130 134
 125: 967 72 73 121
 126: 2 61 62 64 65 66 67 68 69 70 71 72 73 74 75 76 77 78 79 80 81 82 83 84 85 86 87 88 89 90 92 93 94 95 97 98 99 100 101 103 104 105 106 107 108 109 110 111 112 113 114 115 116 117 119 121 123 124 125 126 127 128 129 130 131 132 134 137
 127: 820 72 73 74 121
 128: 2 55 57 58 102 118 122 133 138 140 141 142
 129: 1 88 125 131 132
 130: 924 83 126
 131: 2 0 2 3 4 5 6 7 8 9 11 12 13 14 15 16 17 18 19 20 21 22 23 24 25 26 27 28 29 30 31 32 33 34 35 36 37 38 39 40 41 42 43 44 45 46 47 48 49 50 51 52 53 54 55 56 57 58 59 60 102 118 122 133 135 136 138 139 140 141 142 143
 132: 2 72 73 74 83 117 121 126
 133: 996 116 117
 134: 305 83 116 117 126
 135: 999 72 73 74 83 116 117 121 126
 136: 404 61 62 72 73 74 83 116 117 121 126
 137: 1 64 65 66 70 72 73 74 75 76 82 83 85 86 87 88 89 90 97 98 105 106 107 108 109 110 111 112 113 114 115 116 117 121 125 126 127 128 131 132 134 137
 138: 1 28 29 52 54 57 58 102 118 122 133 138 141
 139: 3 71 72 73 74 76 77 78 79 82 83 89 90 92 93 94 95 97 98 103 104 116 117 121 126 134 137
 140: 589 105 106
 141: 2 64 105 106 107 112 113 127 128
 142: 1 116 126
 143: 1000 112 113
 144: 1 64 65 66 70 75 76 82 84 85 86 87 88 97 98 105 106 107 108 109 110 111 112 113 114 115 125 127 128 131 132 137
 145: 4 112 113 127
 146: 1 65 66 70 75 76 82 85 86 87 88 97 98 108 109 125 131 132 137
 147: 990 112 113 127 128
 148: 1000 105 106 112 113 127 128
 149: 4 105 106 111 112 113 127 128
 150: 886 105 106 110 112 113 127 128
 151: 2 64 67 68 69 80 84 89 90 97 98 101 105 106 107 110 111 112 113 114 115 127 128 129 130 134
 152: 191 105 106 110 111 112 113 127 128
 153: 328 64 105 106 110 111 112 113 127 128
 154: 2 64 97 98 105 106 107 110 111 112 113 114 115 127 128
 155: 577 64 105 106 107 110 111 112 113 127 128
 156: 1 0 1 2 3 4 6 7 56 59 60 63 91 136
 157: 885 64 105 106 107 110 111 112 113 115 127 128
 158: 2 64 65 66 69 70 71 72 73 74 75 76 77 78 79 82 83 84 85 86 87 88 89 90 92 93 94 95 97 98 103 104 105 106 107 108 109 110 111 112 113 114 115 116 117 121 125 126 127 128 129 130 131 132 134 137
 159: 1000 64 105 106 107 110 111 112 113 114 115 127 128
 160: 2 64 65 66 69 70 71 72 73 74 75 76 77 78 79 82 83 84 85 86 87 88 89 90 92 93 94 95 97 98 103 104 105 106 107 108 109 110 111 112 113 114 115 116 117 121 125 126 127 128 131 132 134 137
 161: 1 1 5 8 9 11 12 13 14 15 16 17 18 19 20 21 22 23 24 25 26 27 28 29 30 31 32 33 34 35 36 37 38 39 40 41 42 43 44 45 46 48 49 50 51 52 53 54 55 56 57 58 63 91 102 118 122 133 135 138 139 140 141 142 143
 162: 1000 89 90
 163: 1 71 81 89 90 99 100 119 120 123 124 134
 164: 1000 89 90 134
 165: 2 64 65 66 70 75 76 82 84 85 86 87 88 89 90 97 98 105 106 107 108 109 110 111 112 113 114 115 125 127 128 131 132 134 137
 166: 1 0 3 4 60
 167: 1000 97 98
 168: 963 89 90 97 98 134
 169: 791 64 89 90 97 98 105 106 107 110 111 112 113 114 115 127 128 134
 170: 1 0 1 2 3 4 5 6 7 8 9 11 12 13 14 15 16 17 18 19 20 21 22 23 24 25 26 27 28 29 30 31 32 33 34 35 36 37 38 39 40 41 42 43 44 45 46 48 49 51 52 53 54 55 56 57 58 59 60 63 91 102 118 122 133 136 138 139 140 141 142 143
 171: 1 52 54 56
 172: 999 65 66
 173: 6 78 79 82 92 93 94 95
 174: 4 36 37 38 40 41 42 43
 175: 4 81 99 100
 176: 998 87 88
 177: 1 64 107 115
 178: 1 61 62 81 99 100 119 120 123 124
 179: 1 52 54 57 58 102 118 122 133 138 141
 180: 559 131 132
 181: 983 125 131 132
 182: 985 87 88 125 131 132
 183: 993 70 87 88 125 131 132
 184: 990 65 66 70 87 88 125 131 132
 185: 1 30 31 36 37 38 40 41
 186: 4 5 8 9 11 12 13 14 16 18 19 20 21 22 23 24 25 26 27 28 29 30 31 32 33 34 35 36 37 38 39 40 41 42 43 44 45 46 51 53 55 57 58 140 142
 187: 834 75 86
 188: 3 13 14 19 20 26 27 28 29 30 31 32 33 34 35 36 37 38 40 41 42 43 44 45 46 57 58
 189: 993 75 85 86
 190: 1 13 14 15 17 19 20 26 27 28 29 30 31 32 33 34 35 36 37 38 40 41 42 43 44 45 46 55 140 142 143
 191: 1 0 2 3 4 5 6 7 8 9 10 11 12 16 18 21 22 23 24 25 28 29 39 51 53 55 59 60 136 140 142
 192: 1000 108 109
 193: 995 75 85 86 108 109
 194: 1000 65 66 70 75 85 86 87 88 108 109 125 131 132
 195: 853 64 65 66 70 75 85 86 87 88 89 90 97 98 105 106 107 108 109 110 111 112 113 114 115 125 127 128 131 132 134
 196: 1 0 2 3 4 5 6 7 8 9 10 11 12 13 14 16 18 19 20 21 22 23 24 25 26 27 28 29 30 31 32 33 34 35 36 37 38 39 40 41 42 43 44 45 46 51 53 55 59 60 136 140 142
 197: 1 0 2 3 4 5 6 7 8 9 10 11 12 13 14 15 16 17 18 19 20 21 22 23 24 25 26 27 28 29 30 31 32 33 34 35 36 37 38 39 40 41 42 43 44 45 46 48 49 50 51 52 53 54 55 56 57 58 59 60 102 118 122 133 135 136 138 139 140 141 142 143
 198: 3 99 120
 199: 1000 68 80
 200: 1000 67 68 80
 201: 4 64 65 66 70 71 75 81 84 85 86 87 88 89 90 97 98 99 100 105 106 107 108 109 110 111 112 113 114 115 119 120 123 124 125 127 128 131 132 134
 202: 876 67 68 80 101
 203: 2 64 107 110 111 114 115
 204: 2 107 111 114 115
 205: 1 36 37 38 41
 206: 1000 129 130
 207: 289 69 129 130
 208: 997 67 68 69 80 101 129 130
 209: 1 0 1 2 3 4 5 6 7 8 9 11 12 13 14 15 16 17 18 19 20 21 22 23 24 25 26 27 28 29 30 31 32 33 34 35 36 37 38 39 40 41 42 43 44 45 46 51 53 55 59 60 63 91 136 140 142 143
 210: 582 67 68 69 80 84 101 129 130
 211: 492 64 65 66 67 68 69 70 75 80 84 85 86 87 88 89 90 97 98 101 105 106 107 108 109 110 111 112 113 114 115 125 127 128 129 130 131 132 134
 212: 1 65 66 87 88 125 131 132
 213: 2 1 5 8 9 10 11 12 13 14 15 16 17 18 19 20 21 22 23 24 25 26 27 28 29 30 31 32 33 34 35 36 37 38 39 40 41 42 43 44 45 46 47 48 49 50 51 52 53 54 55 56 57 58 63 91 102 118 122 133 135 138 140 141 142 143
 214: 1000 81 100
 215: 2 0 1 2 3 4 5 6 7 8 9 11 12 13 14 15 16 17 18 19 20 21 22 23 24 25 26 27 28 29 30 31 32 33 34 35 36 37 38 39 40 41 42 43 44 45 46 51 52 53 54 55 56 57 58 59 60 91 102 118 122 133 136 138 140 141 142 143
 216: 2 61 62 71 72 73 74 77 83 103 104 116 117 121 126
 217: 5 64 105 106 107 111 112 113 115 127 128
 218: 166 119 124
 219: 2 10 47 48 49
 220: 959 119 123 124
 221: 930 99 119 123 124
 222: 943 81 99 100 119 123 124
 223: 1 81 99 100 119 120 124
 224: 998 81 99 100 119 120 123 124
 225: 126 64 65 66 67 68 69 70 75 80 81 84 85 86 87 88 89 90 97 98 99 100 101 105 106 107 108 109 110 111 112 113 114 115 119 120 123 124 125 127 128 129 130 131 132 134
 226: 1 65 66 70 75 84 85 86 87 88 108 109 125 131 132
 227: 2 102 133 138
 228: 2 0 2 3 4 5 6 7 8 9 10 11 12 13 14 15 16 17 18 19 20 21 22 23 24 25 26 27 28 29 30 31 32 33 34 35 36 37 38 39 40 41 42 43 44 45 46 47 51 52 53 54 55 56 57 58 59 60 63 102 118 122 133 136 138 140 141 142 143
 229: 5 105 106 127 128
 230: 1000 103 104
 231: 994 77 103 104
 232: 855 71 77 103 104
 233: 3 67 68 69 71 76 77 78 79 80 82 92 93 94 95 101 103 104 129 130 137
 234: 1 71 77 78 79 92 93 94 95 103 104
 235: 1000 76 137
 236: 2 65 66 70 87 88 108 109 125 131 132
 237: 969 76 82 137
 238: 5 61 62 64 65 66 67 68 69 70 71 72 73 74 75 76 77 78 79 80 82 83 84 85 86 87 88 89 90 92 93 94 95 96 97 98 101 103 104 105 106 107 108 109 110 111 112 113 114 115 116 117 121 125 126 127 128 129 130 131 132 134 137
 239: 2 89 90 96 134
 240: 1000 78 79
 241: 1 76 82 92 93 94 95 137
 242: 1 0 1 2 3 4 6 7 59 60 63 91 136
 243: 1000 92 94
 244: 2 67 68 69 71 77 80 84 101 103 104 129 130
 245: 6 5 8 9 11 12 16 18 21 22 23 24 25 39 51 53 55 57 58 102 118 122 133 138 140 141 142
 246: 998 93 95
 247: 1000 92 93 94 95
 248: 640 78 79 92 93 94 95
 249: 538 76 78 79 82 92 93 94 95 137
 250: 192 71 76 77 78 79 82 92 93 94 95 103 104 137
 251: 290 64 65 66 67 68 69 70 71 75 76 77 78 79 80 81 82 84 85 86 87 88 89 90 92 93 94 95 97 98 99 100 101 103 104 105 106 107 108 109 110 111 112 113 114 115 119 120 123 124 125 127 128 129 130 131 132 134 137
 252: 629 61 62 64 65 66 67 68 69 70 71 72 73 74 75 76 77 78 79 80 81 82 83 84 85 86 87 88 89 90 92 93 94 95 97 98 99 100 101 103 104 105 106 107 108 109 110 111 112 113 114 115 116 117 119 120 121 123 124 125 126 127 128 129 130 131 132 134 137
 253: 2 67 68 69 71 77 78 79 80 92 93 94 95 101 103 104 129 130
 254: 1000 61 62 64 65 66 67 68 69 70 71 72 73 74 75 76 77 78 79 80 81 82 83 84 85 86 87 88 89 90 92 93 94 95 96 97 98 99 100 101 103 104 105 106 107 108 109 110 111 112 113 114 115 116 117 119 120 121 123 124 125 126 127 128 129 130 131 132 134 137
 255: 513 10 61 62 64 65 66 67 68 69 70 71 72 73 74 75 76 77 78 79 80 81 82 83 84 85 86 87 88 89 90 92 93 94 95 96 97 98 99 100 101 103 104 105 106 107 108 109 110 111 112 113 114 115 116 117 119 120 121 123 124 125 126 127 128 129 130 131 132 134 137
 256: 5 0 2 3 4 6 7 52 54 59 60 136
 257: 4 65 66 75 85 86 87 88 108 109 125 131 132
 258: 7 65 66 75 85 86 108 109
 259: 1000 48 49
 260: 4 71 76 77 81 82 99 100 103 104 119 120 123 124 137
 261: 7 76 77 82 103 104 137
 262: 1000 50 135
 263: 949 48 49 50 135
 264: 511 47 48 49 50 135
 265: 4 64 65 66 67 68 69 70 75 78 79 80 84 85 86 87 88 89 90 92 93 94 95 97 98 101 105 106 107 108 109 110 111 112 113 114 115 125 127 128 129 130 131 132 134
 266: 464 47 48 49 50 135 139
 267: 908 0 1 2 3 4 5 6 7 8 9 11 12 13 14 15 16 17 18 19 20 21 22 23 24 25 26 27 28 29 30 31 32 33 34 35 36 37 38 39 40 41 42 43 44 45 46 51 52 53 54 55 56 57 58 59 60 63 91 102 118 122 133 136 138 140 141 142 143
 268: 993 0 2 3 4 6 7 59 60 136
 269: 6 76 77 78 79 82 89 90 92 93 94 95 97 98 103 104 134 137
 270: 3 1 5 6 7 8 9 11 12 13 14 15 16 17 18 19 20 21 22 23 24 25 26 27 28 29 30 31 32 33 34 35 36 37 38 39 40 41 42 43 44 45 46 51 52 53 54 55 56 57 58 63 91 102 118 122 133 138 140 141 142 143
 271: 1000 6 7
 272: 1000 0 2 3 4 59 60 136
 273: 1 64 65 66 67 68 69 70 71 72 73 74 75 76 77 78 79 80 82 83 85 86 87 88 89 90 92 93 94 95 97 98 101 103 104 105 106 107 108 109 110 111 112 113 114 115 116 117 121 125 126 127 128 129 130 131 132 134 137
 274: 1 67 68 69 72 73 74 76 77 78 79 80 82 83 92 93 94 95 101 103 104 116 117 121 126 129 130 137
 275: 1000 3 4
 276: 3 5 8 9 11 12 13 14 15 16 17 18 19 20 21 22 23 24 25 26 27 28 29 30 31 32 33 34 35 36 37 38 39 40 41 42 43 44 45 46 51 52 53 54 55 56 140 142 143
 277: 992 3 4 136
 278: 989 0 2 59 60
 279: 12 28 29 52 54
 280: 12 71 76 77 78 79 81 82 89 90 92 93 94 95 97 98 99 100 103 104 119 120 123 124 134 137
 281: 1000 2 59
 282: 1000 0 60
 283: 4 71 81 89 90 97 98 99 100 119 120 123 124 134
 284: 1 99 119 120 123 124
 285: 66 21 22 23
 286: 162 11 12 16 18 21 22 23 24 25 39
 287: 385 19 20 26 27 35 42 43 44
 288: 152 15 143
 289: 149 5 8 9 11 12 13 14 15 16 17 18 19 20 21 22 23 24 25 26 27 28 29 30 31 32 33 34 35 36 37 38 39 40 41 42 43 44 45 46 51 52 53 54 55 56 57 58 102 118 122 133 138 140 141 142 143
 290: 285 10 47
 291: 308 10 47 48 49 50 135
 292: 990 127 128
 293: 230 105 112 113 127 128
 294: 145 64 105 106 110 112 113 127 128
 295: 35 72 73 74 116 117 121
 296: 72 72 73 74 83 92 93 94 95 116 117 121 126
 297: 312 76 78 79 82 137
 298: 342 72 73 74 76 78 79 82 83 92 93 94 95 116 117 121 126 137
 299: 330 71 72 73 74 76 77 78 79 82 83 92 93 94 95 103 104 116 117 121 126 137
 300: 357 64 65 66 67 68 69 70 71 72 73 74 75 76 77 78 79 80 82 83 84 85 86 87 88 89 90 92 93 94 95 97 98 101 103 104 105 106 107 108 109 110 111 112 113 114 115 116 117 121 125 126 127 128 129 130 131 132 134 137
 301: 536 123 124
 302: 572 64 65 66 67 68 69 70 71 72 73 74 75 76 77 78 79 80 81 82 83 84 85 86 87 88 89 90 92 93 94 95 97 98 99 100 101 103 104 105 106 107 108 109 110 111 112 113 114 115 116 117 119 120 121 123 124 125 126 127 128 129 130 131 132 134 137
 303: 353 64 65 66 67 68 69 70 71 72 73 74 75 76 77 78 79 80 81 82 83 84 85 86 87 88 89 90 92 93 94 95 96 97 98 99 100 101 103 104 105 106 107 108 109 110 111 112 113 114 115 116 117 119 120 121 123 124 125 126 127 128 129 130 131 132 134 137
 304: 282 61 62 64 65 66 67 68 69 70 71 72 73 74 75 76 77 78 79 80 81 82 83 84 85 86 87 88 89 90 92 93 94 95 96 97 98 99 100 101 103 104 105 106 107 108 109 110 111 112 113 114 115 116 117 119 120 121 123 124 125 126 127 128 129 130 131 132 134 137 139
 305: 43 5 8 9 11 12 13 14 15 16 17 18 19 20 21 22 23 24 25 26 27 30 31 32 33 34 35 36 37 38 39 40 41 42 43 44 45 46 51 53 55 56 57 58 102 118 122 133 138 140 141 142 143
 306: 637 64 107
 307: 181 106 112 113 127 128
 308: 235 64 105 106 107 110 112 113 127 128
 309: 276 125 131
 310: 18 64 65 66 70 75 76 78 79 82 85 86 87 88 89 90 92 93 94 95 97 98 105 106 107 108 109 110 111 112 113 114 115 125 127 128 131 132 134 137
 311: 68 116 117 126
 312: 23 64 65 66 70 72 73 74 75 76 78 79 82 83 85 86 87 88 89 90 92 93 94 95 97 98 105 106 107 108 109 110 111 112 113 114 115 116 117 121 125 126 127 128 131 132 134 137
 313: 683 67 68 80 101 129 130
 314: 13 64 65 66 67 68 69 70 72 73 74 75 76 78 79 80 82 83 84 85 86 87 88 89 90 92 93 94 95 97 98 101 105 106 107 108 109 110 111 112 113 114 115 116 117 121 125 126 127 128 129 130 131 132 134 137
 315: 36 17 143
 316: 347 111 115
 317: 348 64 107 111 115
 318: 52 81 100 120
 319: 51 81 99 100 120
 320: 27 81 99 100 120 123 124
 321: 38 13 14 27 32 33 34 45 46
 322: 568 72 73 74 83 121 126
 323: 117 5 11 12 16 18 21 22 23 24 25 39 51 53
 324: 61 36 37 40 41
 325: 14 13 14 15 17 19 20 26 27 28 29 30 31 32 33 34 35 36 37 38 40 41 42 43 44 45 46 143
 326: 186 5 8 9 11 12 13 14 15 16 17 18 19 20 21 22 23 24 25 26 27 28 29 30 31 32 33 34 35 36 37 38 39 40 41 42 43 44 45 46 51 53 55 140 142 143
 327: 155 125 132
 328: 9 1 15 17 91 143
 329: 7 1 15 17 28 29 91 143
 330: 78 5 8 9 11 12 13 14 16 18 19 20 21 22 23 24 25 26 27 30 31 32 33 34 35 36 37 38 39 40 41 42 43 44 45 46 51 53 55 140 142
 331: 7 1 5 8 9 11 12 13 14 15 16 17 18 19 20 21 22 23 24 25 26 27 28 29 30 31 32 33 34 35 36 37 38 39 40 41 42 43 44 45 46 51 53 55 91 140 142 143
 332: 4 1 5 8 9 11 12 13 14 15 16 17 18 19 20 21 22 23 24 25 26 27 28 29 30 31 32 33 34 35 36 37 38 39 40 41 42 43 44 45 46 51 52 53 54 55 91 140 142 143
 333: 147 74 83 126
 334: 105 74 83 116 117 126
 335: 8 67 68 69 72 73 74 80 83 101 116 117 121 126 129 130
 336: 63 76 77 78 79 82 92 93 94 95 103 104 137
 337: 9 76 77 78 79 82 84 92 93 94 95 103 104 137
 338: 1 67 68 69 72 73 74 76 77 78 79 80 82 83 84 92 93 94 95 101 103 104 116 117 121 126 129 130 137
 339: 284 119 123
 340: 105 71 81 99 100 119 120 123 124
 341: 7 67 68 69 71 72 73 74 76 77 78 79 80 81 82 83 84 92 93 94 95 99 100 101 103 104 116 117 119 120 121 123 124 126 129 130 137
 342: 7 65 66 67 68 69 70 71 72 73 74 75 76 77 78 79 80 81 82 83 84 85 86 87 88 92 93 94 95 99 100 101 103 104 108 109 116 117 119 120 121 123 124 125 126 129 130 131 132 137
 343: 7 65 66 67 68 69 70 71 72 73 74 75 76 77 78 79 80 81 82 83 84 85 86 87 88 89 90 92 93 94 95 97 98 99 100 101 103 104 108 109 116 117 119 120 121 123 124 125 126 129 130 131 132 134 137
 344: 101 47 61 62 64 65 66 67 68 69 70 71 72 73 74 75 76 77 78 79 80 81 82 83 84 85 86 87 88 89 90 92 93 94 95 96 97 98 99 100 101 103 104 105 106 107 108 109 110 111 112 113 114 115 116 117 119 120 121 123 124 125 126 127 128 129 130 131 132 134 137
 345: 9 47 61 62 63 64 65 66 67 68 69 70 71 72 73 74 75 76 77 78 79 80 81 82 83 84 85 86 87 88 89 90 92 93 94 95 96 97 98 99 100 101 103 104 105 106 107 108 109 110 111 112 113 114 115 116 117 119 120 121 123 124 125 126 127 128 129 130 131 132 134 137
 346: 169 48 49 50 135 139
 347: 12 0 1 2 3 4 5 6 7 8 9 10 11 12 13 14 15 16 17 18 19 20 21 22 23 24 25 26 27 28 29 30 31 32 33 34 35 36 37 38 39 40 41 42 43 44 45 46 51 52 53 54 55 56 57 58 59 60 91 102 118 122 133 136 138 140 141 142 143
 348: 4 0 1 2 3 4 5 6 7 8 9 10 11 12 13 14 15 16 17 18 19 20 21 22 23 24 25 26 27 28 29 30 31 32 33 34 35 36 37 38 39 40 41 42 43 44 45 46 51 52 53 54 55 59 60 91 136 140 142 143
 349: 60 0 2 3 4 6 7 10 59 60 136
 350: 54 36 38
 351: 51 19 20 26 27 35 36 37 38 40 41 42 43 44
 352: 14 28 29 57 58
 353: 3 13 14 15 17 19 20 26 27 28 29 30 31 32 33 34 35 36 37 38 40 41 42 43 44 45 46 57 58 143
 354: 9 5 8 9 11 12 13 14 15 16 17 18 19 20 21 22 23 24 25 26 27 28 29 30 31 32 33 34 35 36 37 38 39 40 41 42 43 44 45 46 51 53 55 57 58 140 142 143
 355: 25 56 102 118 122 133 138 141
 356: 74 114 115
 357: 33 111 114 115
 358: 109 64 107 111 114 115
 359: 91 64 105 106 107 111 112 113 114 115 127 128
 360: 66 64 65 66 70 75 85 86 87 88 105 106 107 108 109 110 111 112 113 114 115 125 127 128 131 132
 361: 11 81 96 99 100 119 120 123 124
 362: 2 64 65 66 70 75 81 85 86 87 88 89 90 96 97 98 99 100 105 106 107 108 109 110 111 112 113 114 115 119 120 123 124 125 127 128 131 132 134
 363: 56 101 129 130
 364: 8 64 65 66 67 68 69 70 75 80 81 84 85 86 87 88 89 90 96 97 98 99 100 101 105 106 107 108 109 110 111 112 113 114 115 119 120 123 124 125 127 128 129 130 131 132 134
 365: 147 85 86
 366: 97 64 65 66 70 75 84 85 86 87 88 89 90 97 98 105 106 107 108 109 110 111 112 113 114 115 125 127 128 131 132 134
 367: 4 71 103 104
 368: 82 64 65 66 70 71 72 73 74 75 76 77 78 79 82 83 84 85 86 87 88 89 90 92 93 94 95 97 98 103 104 105 106 107 108 109 110 111 112 113 114 115 116 117 121 125 126 127 128 131 132 134 137
 369: 21 8 9 55 142
 370: 21 5 8 9 11 12 16 18 21 22 23 24 25 39 55 142
 371: 49 5 8 9 11 12 16 18 21 22 23 24 25 39 51 53 55 142
 372: 49 15 17 56 143
 373: 33 15 17 56 57 58 102 118 122 133 138 141 143
 374: 19 15 17 52 54 56 57 58 102 118 122 133 138 141 143
 375: 20 5 8 9 11 12 15 16 17 18 21 22 23 24 25 39 51 52 53 54 55 56 57 58 102 118 122 133 138 141 142 143
 376: 20 13 14 19 20 26 27 28 29 30 31 32 33 34 35 36 37 38 40 41 42 43 44 45 46
 377: 24 5 8 9 11 12 13 14 15 16 17 18 19 20 21 22 23 24 25 26 27 28 29 30 31 32 33 34 35 36 37 38 39 40 41 42 43 44 45 46 51 52 53 54 55 56 57 58 102 118 122 133 138 141 142 143
 378: 22 64 65 66 70 71 75 81 85 86 87 88 89 90 97 98 99 100 105 106 107 108 109 110 111 112 113 114 115 119 120 123 124 125 127 128 131 132 134
 379: 23 76 77 78 79 82 103 104 137
 380: 20 76 77 78 79 82 84 103 104 137
 381: 20 64 65 66 70 71 75 76 77 78 79 81 82 84 85 86 87 88 89 90 97 98 99 100 103 104 105 106 107 108 109 110 111 112 113 114 115 119 120 123 124 125 127 128 131 132 134 137
 382: 44 67 68 69 80 92 93 94 95 101 129 130
 383: 27 65 66 70 75 85 86 87 88 97 98 108 109 125 131 132
 384: 10 64 65 66 70 75 85 86 87 88 97 98 105 106 107 108 109 110 111 112 113 114 115 125 127 128 131 132
 385: 7 64 65 66 70 75 76 82 85 86 87 88 97 98 105 106 107 108 109 110 111 112 113 114 115 125 127 128 131 132 137
 386: 10 72 73 74 83 121
 387: 31 72 73 74 78 79 83 92 93 94 95 116 117 121 126
 388: 3 64 65 66 70 72 73 74 75 76 78 79 82 83 85 86 87 88 92 93 94 95 97 98 105 106 107 108 109 110 111 112 113 114 115 116 117 121 125 126 127 128 131 132 137
 389: 6 64 65 66 67 68 69 70 72 73 74 75 76 78 79 80 82 83 84 85 86 87 88 92 93 94 95 97 98 101 105 106 107 108 109 110 111 112 113 114 115 116 117 121 125 126 127 128 129 130 131 132 137
 390: 17 71 77 81 99 100 103 104 119 120 123 124
 391: 7 64 65 66 67 68 69 70 71 72 73 74 75 76 77 78 79 80 81 82 83 84 85 86 87 88 92 93 94 95 97 98 99 100 101 103 104 105 106 107 108 109 110 111 112 113 114 115 116 117 119 120 121 123 124 125 126 127 128 129 130 131 132 137
 392: 8 1 61 62 64 65 66 67 68 69 70 71 72 73 74 75 76 77 78 79 80 81 82 83 84 85 86 87 88 89 90 91 92 93 94 95 96 97 98 99 100 101 103 104 105 106 107 108 109 110 111 112 113 114 115 116 117 119 120 121 123 124 125 126 127 128 129 130 131 132 134 137
 393: 8 0 2 3 4 5 6 7 8 9 10 11 12 13 14 16 18 19 20 21 22 23 24 25 26 27 28 29 30 31 32 33 34 35 36 37 38 39 40 41 42 43 44 45 46 47 48 49 50 51 52 53 54 55 56 57 58 59 60 63 102 118 122 133 135 136 138 139 140 141 142
 394: 7 10 50 135
 395: 11 10 48 49 50 135
 396: 7 10 48 49 50 135 139
 397: 9 47 63
 398: 7 10 47 48 49 50 63 135 139
 399: 7 0 2 3 4 5 6 7 8 9 11 12 13 14 16 18 19 20 21 22 23 24 25 26 27 28 29 30 31 32 33 34 35 36 37 38 39 40 41 42 43 44 45 46 51 52 53 54 55 56 57 58 59 60 102 118 122 133 136 138 140 141 142
 400: 7 0 2 3 4 5 6 7 8 9 11 12 13 14 16 18 19 20 21 22 23 24 25 26 27 28 29 30 31 32 33 34 35 36 37 38 39 40 41 42 43 44 45 46 51 52 53 54 55 59 60 136 140 142
 401: 28 5 8 9 11 12 13 14 16 18 19 20 21 22 23 24 25 26 27 28 29 30 31 32 33 34 35 36 37 38 39 40 41 42 43 44 45 46 51 53 55 140 142
 402: 7 5 8 9 11 12 13 14 16 18 19 20 21 22 23 24 25 26 27 28 29 30 31 32 33 34 35 36 37 38 39 40 41 42 43 44 45 46 51 52 53 54 55 140 142
 403: 4 87 88 132
 404: 12 87 88 131 132
 405: 37 71 76 77 78 79 81 82 92 93 94 95 99 100 103 104 119 120 123 124 137
 406: 148 64 65 66 70 71 75 76 77 78 79 81 82 84 85 86 87 88 89 90 92 93 94 95 97 98 99 100 103 104 105 106 107 108 109 110 111 112 113 114 115 119 120 123 124 125 127 128 131 132 134 137
 407: 109 0 1 2 3 4 5 6 7 8 9 10 11 12 13 14 15 16 17 18 19 20 21 22 23 24 25 26 27 28 29 30 31 32 33 34 35 36 37 38 39 40 41 42 43 44 45 46 51 52 53 54 55 56 57 58 59 60 63 91 102 118 122 133 136 138 140 141 142 143
 408: 40 0 2 3 4 5 6 7 8 9 10 11 12 13 14 15 16 17 18 19 20 21 22 23 24 25 26 27 28 29 30 31 32 33 34 35 36 37 38 39 40 41 42 43 44 45 46 51 52 53 54 55 56 57 58 59 60 102 118 122 133 136 138 140 141 142 143
 409: 141 102 122 133 138 141
 410: 8 0 2 3 4 5 6 7 8 9 10 11 12 13 14 15 16 17 18 19 20 21 22 23 24 25 26 27 28 29 30 31 32 33 34 35 36 37 38 39 40 41 42 43 44 45 46 51 52 53 54 55 59 60 136 140 142 143
 411: 15 5 8 9 11 12 13 14 15 16 17 18 19 20 21 22 23 24 25 26 27 28 29 30 31 32 33 34 35 36 37 38 39 40 41 42 43 44 45 46 51 52 53 54 55 140 142 143
 412: 174 1 56 63 91
 413: 93 5 8 9 11 12 13 14 15 16 17 18 19 20 21 22 23 24 25 26 27 28 29 30 31 32 33 34 35 36 37 38 39 40 41 42 43 44 45 46 51 53 55 57 58 102 118 122 133 138 140 141 142 143
 414: 51 5 8 9 11 12 13 14 15 16 17 18 19 20 21 22 23 24 25 26 27 28 29 30 31 32 33 34 35 36 37 38 39 40 41 42 43 44 45 46 51 52 53 54 55 57 58 102 118 122 133 138 140 141 142 143
 415: 15 10 61 62 64 65 66 67 68 69 70 71 72 73 74 75 76 77 78 79 80 81 82 83 84 85 86 87 88 89 90 92 93 94 95 96 97 98 99 100 101 103 104 105 106 107 108 109 110 111 112 113 114 115 116 117 119 120 121 123 124 125 126 127 128 129 130 131 132 134 137 139
 416: 54 0 1 2 3 4 5 6 7 8 9 11 12 13 14 15 16 17 18 19 20 21 22 23 24 25 26 27 28 29 30 31 32 33 34 35 36 37 38 39 40 41 42 43 44 45 46 51 52 53 54 55 56 57 58 59 60 63 91 102 118 122 133 136 138 139 140 141 142 143
 417: 219 61 62 72 73 74 83 92 93 94 95 116 117 121 126
 418: 201 61 62 72 73 74 76 78 79 82 83 92 93 94 95 116 117 121 126 137
 419: 204 61 62 71 72 73 74 76 77 78 79 82 83 92 93 94 95 103 104 116 117 121 126 137
 420: 256 61 62 64 65 66 67 68 69 70 71 72 73 74 75 76 77 78 79 80 82 83 84 85 86 87 88 89 90 92 93 94 95 97 98 101 103 104 105 106 107 108 109 110 111 112 113 114 115 116 117 121 125 126 127 128 129 130 131 132 134 137
 421: 35 47 50 135
 422: 12 5 8 9 11 12 13 14 15 16 17 18 19 20 21 22 23 24 25 26 27 28 29 30 31 32 33 34 35 36 37 38 39 40 41 42 43 44 45 46 51 53 55 56 140 142 143
 423: 2 67 68 69 80
 424: 2 67 68 69 80 101
 425: 18 64 65 66 67 68 69 70 75 80 84 85 86 87 88 101 105 106 107 108 109 110 111 112 113 114 115 125 127 128 129 130 131 132
 426: 24 1 28 29 91
 427: 12 1 5 8 9 11 12 16 18 21 22 23 24 25 28 29 39 51 53 55 91 140 142
 428: 15 13 14 15 17 19 20 26 27 30 31 32 33 34 35 36 37 38 40 41 42 43 44 45 46 63 143
 429: 18 13 14 15 17 19 20 26 27 30 31 32 33 34 35 36 37 38 40 41 42 43 44 45 46 56 57 58 63 102 118 122 133 138 141 143
 430: 7 65 66 70 75 81 85 86 87 88 99 100 108 109 119 120 123 124 125 131 132
 431: 74 64 65 66 70 75 81 85 86 87 88 89 90 97 98 99 100 105 106 107 108 109 110 111 112 113 114 115 119 120 123 124 125 127 128 131 132 134
 432: 94 64 65 66 70 75 81 84 85 86 87 88 89 90 97 98 99 100 105 106 107 108 109 110 111 112 113 114 115 119 120 123 124 125 127 128 131 132 134
 433: 33 72 73 74
 434: 46 71 72 73 74 76 77 78 79 82 83 84 92 93 94 95 103 104 116 117 121 126 137
 435: 27 61 62 67 68 69 72 73 74 80 83 92 93 94 95 101 116 117 121 126 129 130
 436: 32 107 114 115
 437: 30 64 107 114 115
 438: 27 61 62 64 65 66 67 68 69 70 72 73 74 75 80 83 85 86 87 88 89 90 92 93 94 95 97 98 101 105 106 107 108 109 110 111 112 113 114 115 116 117 121 125 126 127 128 129 130 131 132 134
 439: 27 78 79 84
 440: 27 76 78 79 82 84 137
 441: 32 61 62 64 65 66 67 68 69 70 72 73 74 75 76 78 79 80 82 83 84 85 86 87 88 89 90 92 93 94 95 97 98 101 105 106 107 108 109 110 111 112 113 114 115 116 117 121 125 126 127 128 129 130 131 132 134 137
 442: 4 1 56 91
 443: 115 11 12 16 18 23 24 25 39
 444: 15 5 8 9 11 12 13 14 15 16 17 18 19 20 21 22 23 24 25 26 27 30 31 32 33 34 35 36 37 38 39 40 41 42 43 44 45 46 51 53 55 57 58 102 118 122 133 138 140 141 142 143
 445: 55 1 5 8 9 11 12 13 14 15 16 17 18 19 20 21 22 23 24 25 26 27 30 31 32 33 34 35 36 37 38 39 40 41 42 43 44 45 46 51 53 55 56 57 58 63 91 102 118 122 133 138 140 141 142 143
 446: 11 61 62 71 72 73 74 76 77 78 79 82 83 89 90 92 93 94 95 97 98 103 104 116 117 121 126 134 137
 447: 42 28 29 57 58 102 118 122 133 138 141
 448: 12 1 5 8 9 11 12 13 14 15 16 17 18 19 20 21 22 23 24 25 26 27 28 29 30 31 32 33 34 35 36 37 38 39 40 41 42 43 44 45 46 47 48 49 50 51 52 53 54 55 56 57 58 63 91 102 118 122 133 135 138 139 140 141 142 143
 449: 5 64 107 110 111 115
 450: 22 64 89 90 105 106 107 110 111 112 113 114 115 127 128 134
 451: 26 61 62 64 65 66 67 68 69 70 72 73 74 75 80 83 84 85 86 87 88 89 90 92 93 94 95 97 98 101 105 106 107 108 109 110 111 112 113 114 115 116 117 121 125 126 127 128 129 130 131 132 134
 452: 36 71 76 77 78 79 82 103 104 137
 453: 1 64 105 106 112 113 127 128
 454: 4 64 65 66 67 68 69 70 75 76 80 82 84 85 86 87 88 97 98 101 105 106 107 108 109 110 111 112 113 114 115 125 127 128 129 130 131 132 137
 455: 7 81 99 100 120 123
 456: 5 47 48 49
 457: 49 1 56 57 58 63 91 102 118 122 133 138 141
 458: 56 10 47 48 49 50 135 139
 459: 1 0 1 2 3 4 5 6 7 8 9 10 11 12 13 14 15 16 17 18 19 20 21 22 23 24 25 26 27 28 29 30 31 32 33 34 35 36 37 38 39 40 41 42 43 44 45 46 51 52 53 54 55 59 60 63 91 136 140 142 143
 460: 17 71 76 77 78 79 82 84 92 93 94 95 103 104 137
 461: 9 64 111
 462: 61 64 84 105 106 107 110 111 112 113 114 115 127 128
 463: 9 64 84 89 90 97 98 105 106 107 110 111 112 113 114 115 127 128 134
 464: 5 65 66 67 68 69 70 75 80 85 86 87 88 101 108 109 125 129 130 131 132
 465: 3 65 66 67 68 69 70 72 73 74 75 76 78 79 80 82 83 85 86 87 88 92 93 94 95 101 108 109 116 117 121 125 126 129 130 131 132 137
 466: 85 10 47 61 62 64 65 66 67 68 69 70 71 72 73 74 75 76 77 78 79 80 81 82 83 84 85 86 87 88 89 90 92 93 94 95 96 97 98 99 100 101 103 104 105 106 107 108 109 110 111 112 113 114 115 116 117 119 120 121 123 124 125 126 127 128 129 130 131 132 134 137
 467: 17 64 76 77 78 79 82 84 92 93 94 95 103 104 105 106 107 110 111 112 113 114 115 127 128 137
 468: 85 65 66 70 75 85 86 87 88 89 90 97 98 108 109 125 131 132 134
 469: 20 65 66 70 71 75 81 85 86 87 88 89 90 97 98 99 100 108 109 119 120 123 124 125 131 132 134
 470: 16 0 2 3 4 5 6 7 8 9 10 11 12 13 14 15 16 17 18 19 20 21 22 23 24 25 26 27 28 29 30 31 32 33 34 35 36 37 38 39 40 41 42 43 44 45 46 51 52 53 54 55 56 57 58 59 60 63 102 118 122 133 136 138 140 141 142 143
 471: 16 0 2 3 4 5 6 7 8 9 10 11 12 13 14 16 18 19 20 21 22 23 24 25 26 27 28 29 30 31 32 33 34 35 36 37 38 39 40 41 42 43 44 45 46 51 52 53 54 55 56 57 58 59 60 102 118 122 133 136 138 140 141 142
 472: 11 0 2 3 4 5 6 7 8 9 10 11 12 13 14 16 18 19 20 21 22 23 24 25 26 27 28 29 30 31 32 33 34 35 36 37 38 39 40 41 42 43 44 45 46 51 52 53 54 55 59 60 136 140 142
 473: 16 5 8 9 11 12 16 18 21 22 23 24 25 28 29 39 51 53 55 142
 474: 14 0 2 3 4 6 7 10 13 14 19 20 26 27 30 31 32 33 34 35 36 37 38 40 41 42 43 44 45 46 52 54 59 60 136 140
 475: 5 0 2 3 4 6 7 10 13 14 19 20 26 27 30 31 32 33 34 35 36 37 38 40 41 42 43 44 45 46 59 60 136 140
 476: 17 0 2 3 4 6 7 10 59 60 136 140
 477: 29 1 28 29 63 91
 478: 17 1 5 8 9 11 12 13 14 15 16 17 18 19 20 21 22 23 24 25 26 27 28 29 30 31 32 33 34 35 36 37 38 39 40 41 42 43 44 45 46 51 53 55 63 91 140 142 143
 479: 11 64 65 66 70 71 75 77 81 84 85 86 87 88 89 90 97 98 99 100 103 104 105 106 107 108 109 110 111 112 113 114 115 119 120 123 124 125 127 128 131 132 134
 480: 9 64 65 66 70 71 75 76 77 81 82 84 85 86 87 88 89 90 97 98 99 100 103 104 105 106 107 108 109 110 111 112 113 114 115 119 120 123 124 125 127 128 131 132 134 137
 481: 46 67 68 69 78 79 80 92 93 94 95 101 129 130
 482: 63 5 8 9 11 12 16 18 21 22 23 24 25 28 29 39 51 53 55 140 142
 483: 35 5 8 9 11 12 16 18 21 22 23 24 25 28 29 39 51 53 55 56 57 58 102 118 122 133 138 140 141 142
 484: 27 1 5 8 9 11 12 16 18 21 22 23 24 25 28 29 39 51 53 55 56 57 58 63 91 102 118 122 133 138 140 141 142
 485: 9 70 87 88
 486: 36 67 68 69 80 81 99 100 101 119 120 123 124 129 130
 487: 13 61 62 92 93 94 95
 488: 10 64 65 66 67 68 69 70 72 73 74 75 80 83 84 85 86 87 88 89 90 97 98 101 105 106 107 108 109 110 111 112 113 114 115 116 117 121 125 126 127 128 129 130 131 132 134
 489: 19 72 73 74 76 83 116 117 121 126 137
 490: 12 72 73 74 76 78 79 83 92 93 94 95 116 117 121 126 137
 491: 12 13 14 19 20 26 27 32 33 34 35 40 41 42 43 44 45 46
 492: 8 61 62 64 65 66 67 68 69 70 72 73 74 75 76 77 78 79 80 82 83 84 85 86 87 88 89 90 92 93 94 95 97 98 101 103 104 105 106 107 108 109 110 111 112 113 114 115 116 117 121 125 126 127 128 129 130 131 132 134 137
 493: 85 69 101 129 130
 494: 36 1 15 17 63 91 143
 495: 21 13 14 19 20 26 27 30 31 32 33 34 35 36 37 38 40 41 42 43 44 45 46 56
 496: 12 5 8 9 11 12 13 14 16 18 19 20 21 22 23 24 25 26 27 28 29 30 31 32 33 34 35 36 37 38 39 40 41 42 43 44 45 46 51 53 55 56 140 142
 497: 46 5 8 9 11 12 13 14 16 18 19 20 21 22 23 24 25 26 27 28 29 30 31 32 33 34 35 36 37 38 39 40 41 42 43 44 45 46 51 53 55 56 57 58 102 118 122 133 138 140 141 142
 498: 10 13 14 15 17 19 20 26 27 30 31 32 33 34 35 36 37 38 40 41 42 43 44 45 46 56 57 58 102 118 122 133 138 141 143
 499: 28 64 65 66 70 71 72 73 74 75 76 77 78 79 82 83 85 86 87 88 89 90 92 93 94 95 97 98 103 104 105 106 107 108 109 110 111 112 113 114 115 116 117 121 125 126 127 128 131 132 134 137
 500: 7 64 65 66 70 71 75 76 77 78 79 82 85 86 87 88 89 90 92 93 94 95 97 98 103 104 105 106 107 108 109 110 111 112 113 114 115 125 127 128 131 132 134 137
 501: 15 64 65 66 70 71 75 76 77 78 79 82 84 85 86 87 88 89 90 92 93 94 95 97 98 103 104 105 106 107 108 109 110 111 112 113 114 115 125 127 128 131 132 134 137
 502: 5 64 65 66 67 68 69 70 71 75 77 80 81 84 85 86 87 88 89 90 97 98 99 100 101 103 104 105 106 107 108 109 110 111 112 113 114 115 119 120 123 124 125 127 128 129 130 131 132 134
 503: 15 61 62 72 73 74 76 77 78 79 82 83 92 93 94 95 103 104 116 117 121 126 137
 504: 6 61 62 67 68 69 72 73 74 76 77 78 79 80 82 83 92 93 94 95 101 103 104 116 117 121 126 129 130 137
 505: 7 71 84
 506: 13 61 62 67 68 69 71 72 73 74 76 77 78 79 80 82 83 84 92 93 94 95 101 103 104 116 117 121 126 129 130 137
 507: 20 57 58 118
 508: 13 57 58 118 141
 509: 3 75 86 108 109
 510: 7 61 62 64 65 66 70 71 72 73 74 75 76 77 78 79 82 83 85 86 87 88 89 90 92 93 94 95 97 98 103 104 105 106 107 108 109 110 111 112 113 114 115 116 117 121 125 126 127 128 131 132 134 137
 511: 14 61 62 64 65 66 70 71 72 73 74 75 76 77 78 79 82 83 84 85 86 87 88 89 90 92 93 94 95 97 98 103 104 105 106 107 108 109 110 111 112 113 114 115 116 117 121 125 126 127 128 131 132 134 137
 512: 8 65 66 70 71 72 73 74 75 76 77 78 79 82 83 85 86 87 88 89 90 92 93 94 95 97 98 103 104 108 109 116 117 121 125 126 131 132 134 137
 513: 6 0 1 2 3 4 5 6 7 8 9 10 11 12 13 14 15 16 17 18 19 20 21 22 23 24 25 26 27 28 29 30 31 32 33 34 35 36 37 38 39 40 41 42 43 44 45 46 51 52 53 54 55 56 57 58 59 60 63 91 102 118 122 133 136 138 139 140 141 142 143
 514: 9 74 83
 515: 1 64 111 115
 516: 9 64 107 111
 517: 6 67 68 69 72 73 74 78 79 80 83 92 93 94 95 101 116 117 121 126 129 130
 518: 1 64 65 66 67 68 69 70 72 73 74 75 78 79 80 83 85 86 87 88 89 90 92 93 94 95 97 98 101 105 106 107 108 109 110 111 112 113 114 115 116 117 121 125 126 127 128 129 130 131 132 134
 519: 1 64 65 66 67 68 69 70 72 73 74 75 78 79 80 83 84 85 86 87 88 89 90 92 93 94 95 97 98 101 105 106 107 108 109 110 111 112 113 114 115 116 117 121 125 126 127 128 129 130 131 132 134
 520: 12 71 76 77 82 103 104 137
 521: 1 75 108 109
 522: 5 64 89 90 96 97 98 105 106 107 110 111 112 113 114 115 127 128 134
 523: 7 64 65 66 70 75 85 86 87 88 89 90 96 97 98 105 106 107 108 109 110 111 112 113 114 115 125 127 128 131 132 134
 524: 7 64 65 66 67 68 69 70 75 80 84 85 86 87 88 89 90 96 97 98 101 105 106 107 108 109 110 111 112 113 114 115 125 127 128 129 130 131 132 134
 525: 10 64 65 66 67 68 69 70 71 75 76 77 78 79 80 81 82 84 85 86 87 88 89 90 92 93 94 95 96 97 98 99 100 101 103 104 105 106 107 108 109 110 111 112 113 114 115 119 120 123 124 125 127 128 129 130 131 132 134 137
 526: 1 72 73 74 116 117 121 126
 527: 4 99 119
 528: 21 52 54 56 57 58 102 118 122 133 138 141
 529: 4 1 5 8 9 11 12 13 14 15 16 17 18 19 20 21 22 23 24 25 26 27 28 29 30 31 32 33 34 35 36 37 38 39 40 41 42 43 44 45 46 51 52 53 54 55 56 57 58 91 102 118 122 133 138 140 141 142 143
 530: 16 5 11 12 16 18 21 22 24 25 39
 531: 35 13 14 33 34
 532: 9 64 65 66 67 68 69 70 75 80 81 85 86 87 88 89 90 97 98 99 100 101 105 106 107 108 109 110 111 112 113 114 115 119 120 123 124 125 127 128 129 130 131 132 134
 533: 5 64 65 66 67 68 69 70 75 76 78 79 80 81 82 84 85 86 87 88 89 90 92 93 94 95 97 98 99 100 101 105 106 107 108 109 110 111 112 113 114 115 119 120 123 124 125 127 128 129 130 131 132 134 137
 534: 12 5 11 12 16 18 23 24 25 39
 535: 6 5 8 9 11 12 16 18 21 22 23 24 25 39 51 53 56 57 58 102 118 122 133 138 141
 536: 6 5 8 9 11 12 16 18 21 22 23 24 25 28 29 39 51 53 56 57 58 102 118 122 133 138 141
 537: 7 13 14 15 17 19 20 26 27 30 31 32 33 34 35 36 37 38 40 41 42 43 44 45 46 55 140 142 143
 538: 9 67 68 69 80 81 84 99 100 101 119 120 123 124 129 130
 539: 31 32 45 46
 540: 35 32 33 34 45 46
 541: 4 5 8 9 11 12 13 14 16 18 19 20 21 22 23 24 25 26 27 28 29 30 31 32 33 34 35 36 37 38 39 40 41 42 43 44 45 46 51 52 53 54 55 56 57 58 102 118 122 133 138 140 141 142
 542: 3 65 66 70 75 85 86 87 88 125 131 132
 543: 6 81 84 99 100 119 120 123 124
 544: 25 64 65 66 70 75 76 82 85 86 87 88 89 90 97 98 105 106 107 108 109 110 111 112 113 114 115 125 127 128 131 132 134 137
 545: 12 13 14 15 17 19 20 26 27 30 31 32 33 34 35 36 37 38 40 41 42 43 44 45 46 56 143
 546: 24 5 8 9 11 12 13 14 15 16 17 18 19 20 21 22 23 24 25 26 27 30 31 32 33 34 35 36 37 38 39 40 41 42 43 44 45 46 51 53 55 56 140 142 143
 547: 9 13 14 19 20 26 27 28 29 30 31 32 33 34 35 36 37 38 40 41 42 43 44 45 46 56
 548: 8 61 62 67 68 69 71 72 73 74 76 77 78 79 80 82 83 92 93 94 95 101 103 104 116 117 121 126 129 130 137
 549: 6 61 62 72 73 74 78 79 83 92 93 94 95 116 117 121 126
 550: 10 61 62 71 72 73 74 76 77 78 79 82 83 84 92 93 94 95 103 104 116 117 121 126 137
 551: 1 5 11 12 16 18 21 22 23 39
 552: 1 110 111
 553: 9 61 62 67 68 69 72 73 74 80 83 84 101 116 117 121 126 129 130
 554: 26 1 15 17 56 63 91 143
 555: 17 5 8 9 11 12 13 14 16 18 19 20 21 22 23 24 25 26 27 30 31 32 33 34 35 36 37 38 39 40 41 42 43 44 45 46 51 53 55 57 58 102 118 122 133 138 140 141 142
 556: 26 5 8 9 11 12 13 14 16 18 19 20 21 22 23 24 25 26 27 28 29 30 31 32 33 34 35 36 37 38 39 40 41 42 43 44 45 46 51 53 55 57 58 102 118 122 133 138 140 141 142
 557: 15 5 8 9 11 12 13 14 16 18 19 20 21 22 23 24 25 26 27 28 29 30 31 32 33 34 35 36 37 38 39 40 41 42 43 44 45 46 51 52 53 54 55 57 58 102 118 122 133 138 140 141 142
 558: 10 5 8 9 11 12 16 18 21 22 23 24 25 28 29 39 51 53 55 56 57 58 102 118 122 133 138 141 142
 559: 11 0 2 3 4 6 7 10 52 54 59 60 136 140
 560: 6 10 140
 561: 8 67 68 69 71 72 73 74 76 77 78 79 80 82 83 84 92 93 94 95 101 103 104 116 117 121 126 129 130 137
 562: 8 1 56 63 91 102 118 122 133 138 141
 563: 11 67 68 69 78 79 80 101 129 130
 564: 18 67 68 69 76 78 79 80 82 92 93 94 95 101 129 130 137
 565: 22 1 13 14 15 17 19 20 26 27 30 31 32 33 34 35 36 37 38 40 41 42 43 44 45 46 56 57 58 63 91 102 118 122 133 138 141 143
 566: 1 11 16 18 39
 567: 2 72 73 83 121 126
 568: 3 5 8 9 11 12 16 18 21 22 23 24 25 28 29 39 51 53
 569: 7 8 9 140
 570: 8 5 8 9 11 12 16 18 21 22 23 24 25 39 51 53 140
 571: 5 61 62 64 65 66 67 68 69 70 71 72 73 74 75 76 77 78 79 80 82 83 84 85 86 87 88 92 93 94 95 101 103 104 105 106 107 108 109 110 111 112 113 114 115 116 117 121 125 126 127 128 129 130 131 132 137
 572: 3 106 112 113
 573: 2 83 116 117
 574: 1 13 14 32
 575: 6 13 14 32 45 46
 576: 1 13 14 32 33 45 46
 577: 19 75 85
 578: 10 72 73 74 76 82 83 116 117 121 126 137
 579: 1 72 73 74 76 82 83 92 93 94 95 116 117 121 126 137
 580: 3 0 1 2 3 4 5 6 7 8 9 11 12 13 14 15 16 17 18 19 20 21 22 23 24 25 26 27 28 29 30 31 32 33 34 35 36 37 38 39 40 41 42 43 44 45 46 51 53 55 56 57 58 59 60 63 91 102 118 122 133 136 138 140 141 142 143
 581: 5 0 2 59 60 136
 582: 1 16 18 24 25 39
 583: 12 81 99 100 120 124
 584: 11 26 35 44
 585: 1 105 127 128
 586: 4 67 68 69 80 129 130
 587: 7 0 3 4 60 136
 588: 1 107 115
 589: 1 26 42 43 44
 590: 1 19 20 26 35 42 43 44
 591: 2 61 62 72 73 74 83 103 104 116 117 121 126
 592: 4 61 62 72 73 74 77 83 103 104 116 117 121 126
 593: 6 112 113 128
 594: 2 5 8 9 11 12 16 18 21 22 23 24 25 28 29 39 51 53 55 56 142
 595: 2 5 8 9 11 12 13 14 16 18 19 20 21 22 23 24 25 26 27 28 29 30 31 32 33 34 35 36 37 38 39 40 41 42 43 44 45 46 51 53 55 56 57 58 102 118 122 133 138 141 142
 596: 2 8 9 51 53
 597: 10 0 2 3 4 5 6 7 8 9 11 12 13 14 15 16 17 18 19 20 21 22 23 24 25 26 27 28 29 30 31 32 33 34 35 36 37 38 39 40 41 42 43 44 45 46 51 52 53 54 55 56 57 58 59 60 102 118 122 133 136 138 140 141 142 143
 598: 3 71 76 77 78 79 81 82 84 99 100 103 104 119 120 123 124 137
 599: 4 64 65 66 67 68 69 70 71 75 76 77 78 79 80 81 82 84 85 86 87 88 89 90 97 98 99 100 101 103 104 105 106 107 108 109 110 111 112 113 114 115 119 120 123 124 125 127 128 129 130 131 132 134 137
 600: 4 0 1 2 3 4 5 6 7 8 9 10 11 12 13 14 15 16 17 18 19 20 21 22 23 24 25 26 27 28 29 30 31 32 33 34 35 36 37 38 39 40 41 42 43 44 45 46 47 51 52 53 54 55 56 57 58 59 60 63 91 102 118 122 133 136 138 140 141 142 143
 601: 12 5 8 9 11 12 13 14 15 16 17 18 19 20 21 22 23 24 25 26 27 28 29 30 31 32 33 34 35 36 37 38 39 40 41 42 43 44 45 46 51 53 55 56 57 58 63 102 118 122 133 138 140 141 142 143
 602: 13 5 8 9 11 12 13 14 15 16 17 18 19 20 21 22 23 24 25 26 27 28 29 30 31 32 33 34 35 36 37 38 39 40 41 42 43 44 45 46 51 52 53 54 55 56 57 58 63 102 118 122 133 138 140 141 142 143
 603: 15 64 67 68 69 80 84 101 105 106 107 110 111 112 113 114 115 127 128 129 130
 604: 5 65 66 70 72 73 74 75 76 78 79 82 83 85 86 87 88 92 93 94 95 108 109 116 117 121 125 126 131 132 137
 605: 5 65 66 70 71 72 73 74 75 76 77 78 79 82 83 85 86 87 88 92 93 94 95 103 104 108 109 116 117 121 125 126 131 132 137
 606: 5 64 81 99 100 105 106 107 110 111 112 113 114 115 119 120 123 124 127 128
 607: 1 71 76 82 137
 608: 1 71 76 77 82 89 90 97 98 103 104 134 137
 609: 2 64 71 76 77 81 82 89 90 97 98 99 100 103 104 105 106 107 110 111 112 113 114 115 119 120 123 124 127 128 134 137
 610: 8 87 88 131
 611: 3 64 65 66 70 71 75 76 77 81 82 85 86 87 88 89 90 97 98 99 100 103 104 105 106 107 108 109 110 111 112 113 114 115 119 120 123 124 125 127 128 131 132 134 137
 612: 1 0 1 2 3 4 5 6 7 8 9 10 11 12 13 14 15 16 17 18 19 20 21 22 23 24 25 26 27 28 29 30 31 32 33 34 35 36 37 38 39 40 41 42 43 44 45 46 51 52 53 54 55 57 58 59 60 63 91 102 118 122 133 136 138 140 141 142 143
 613: 1 0 1 2 3 4 5 6 7 8 9 10 11 12 13 14 16 18 19 20 21 22 23 24 25 26 27 28 29 30 31 32 33 34 35 36 37 38 39 40 41 42 43 44 45 46 51 52 53 54 55 57 58 59 60 63 91 102 118 122 133 136 138 140 141 142
 614: 5 0 2 3 4 5 6 7 8 9 10 11 12 13 14 16 18 19 20 21 22 23 24 25 26 27 28 29 30 31 32 33 34 35 36 37 38 39 40 41 42 43 44 45 46 51 52 53 54 55 57 58 59 60 102 118 122 133 136 138 140 141 142
 615: 15 67 68 69 72 73 74 76 78 79 80 82 83 92 93 94 95 101 116 117 121 126 129 130 137
 616: 15 67 68 69 71 72 73 74 76 77 78 79 80 82 83 92 93 94 95 101 103 104 116 117 121 126 129 130 137
 617: 1 67 68 69 71 72 73 74 76 77 78 79 80 82 83 89 90 92 93 94 95 97 98 101 103 104 116 117 121 126 129 130 134 137
 618: 14 65 66 67 68 69 70 71 72 73 74 75 76 77 78 79 80 82 83 85 86 87 88 89 90 92 93 94 95 97 98 101 103 104 108 109 116 117 121 125 126 129 130 131 132 134 137
 619: 25 19 20 44
 620: 29 19 20 26 44
 621: 3 99 119 123
 622: 6 65 66 70 75 76 82 85 86 87 88 108 109 125 131 132 137
 623: 6 64 65 66 70 75 76 82 85 86 87 88 105 106 107 108 109 110 111 112 113 114 115 125 127 128 131 132 137
 624: 2 64 76 105 106 107 110 111 112 113 114 115 127 128 137
 625: 2 64 65 66 70 75 76 85 86 87 88 105 106 107 108 109 110 111 112 113 114 115 125 127 128 131 132 137
 626: 3 64 65 66 70 75 76 85 86 87 88 89 90 97 98 105 106 107 108 109 110 111 112 113 114 115 125 127 128 131 132 134 137
 627: 4 71 82
 628: 8 71 77 82 103 104
 629: 2 71 77 78 79 82 92 93 94 95 103 104
 630: 2 71 77 78 79 82 84 92 93 94 95 103 104
 631: 3 67 68 69 76 78 79 80 92 93 94 95 101 129 130 137
 632: 2 85 108 109
 633: 6 70 125 131 132
 634: 2 65 66 70 125 131 132
 635: 2 64 110
 636: 14 64 65 66 70 71 72 73 74 75 76 77 78 79 81 82 83 84 85 86 87 88 89 90 92 93 94 95 97 98 99 100 103 104 105 106 107 108 109 110 111 112 113 114 115 116 117 119 120 121 123 124 125 126 127 128 131 132 134 137
 637: 2 5 8 9 11 12 16 18 21 22 23 24 25 39 51 53 55 56 57 58 102 118 122 133 138 140 141 142
 638: 8 67 68 69 78 79 80 84 92 93 94 95 101 129 130
 639: 2 64 65 66 67 68 69 70 75 78 79 80 81 84 85 86 87 88 89 90 92 93 94 95 97 98 99 100 101 105 106 107 108 109 110 111 112 113 114 115 119 120 123 124 125 127 128 129 130 131 132 134
 640: 1 5 11 12 16 18 24 25 39
 641: 5 8 9 55 140 142
 642: 2 5 8 9 11 12 16 18 21 22 23 24 25 39 55 140 142
 643: 9 64 65 66 67 68 69 70 72 73 74 75 76 78 79 80 81 82 83 84 85 86 87 88 89 90 92 93 94 95 97 98 99 100 101 105 106 107 108 109 110 111 112 113 114 115 116 117 119 120 121 123 124 125 126 127 128 129 130 131 132 134 137
 644: 6 1 5 8 9 11 12 13 14 15 16 17 18 19 20 21 22 23 24 25 26 27 30 31 32 33 34 35 36 37 38 39 40 41 42 43 44 45 46 51 53 55 56 63 91 140 142 143
 645: 11 37 38
 646: 7 57 58 63
 647: 7 1 57 58 63 91
 648: 23 102 133 141
 649: 5 28 29 102 118 122 133 138 141
 650: 7 28 29 56 102 118 122 133 138 141
 651: 7 5 8 9 11 12 13 14 15 16 17 18 19 20 21 22 23 24 25 26 27 28 29 30 31 32 33 34 35 36 37 38 39 40 41 42 43 44 45 46 51 53 55 56 102 118 122 133 138 140 141 142 143
 652: 3 105 106 110 112 113 114 127 128
 653: 4 15 17 30 31 143
 654: 1 61 62 116 117
 655: 1 61 62 116 117 126
 656: 1 61 62 83 116 117 126
 657: 1 1 63 91 102 118 122 133 138 141
 658: 7 1 5 8 9 11 12 13 14 15 16 17 18 19 20 21 22 23 24 25 26 27 30 31 32 33 34 35 36 37 38 39 40 41 42 43 44 45 46 51 53 55 56 63 91 102 118 122 133 138 140 141 142 143
 659: 4 1 5 8 9 11 12 13 14 15 16 17 18 19 20 21 22 23 24 25 26 27 28 29 30 31 32 33 34 35 36 37 38 39 40 41 42 43 44 45 46 51 53 55 56 63 91 102 118 122 133 138 140 141 142 143
 660: 3 0 2 3 4 6 7 10 13 14 19 20 26 27 28 29 30 31 32 33 34 35 36 37 38 40 41 42 43 44 45 46 52 54 59 60 136
 661: 5 0 2 3 4 6 7 10 13 14 19 20 26 27 30 31 32 33 34 35 36 37 38 40 41 42 43 44 45 46 52 54 59 60 136
 662: 5 0 2 3 4 6 7 10 13 14 19 20 26 27 30 31 32 33 34 35 36 37 38 40 41 42 43 44 45 46 59 60 136
 663: 4 6 7 10
 664: 3 64 65 66 70 75 76 81 82 85 86 87 88 89 90 97 98 99 100 105 106 107 108 109 110 111 112 113 114 115 119 120 123 124 125 127 128 131 132 134 137
 665: 7 64 65 66 70 75 76 81 82 84 85 86 87 88 89 90 97 98 99 100 105 106 107 108 109 110 111 112 113 114 115 119 120 123 124 125 127 128 131 132 134 137
 666: 13 81 100 119 123 124
 667: 5 56 57 58 63 102 118 122 133 138 141
 668: 5 5 8 9 11 12 13 14 15 16 17 18 19 20 21 22 23 24 25 26 27 30 31 32 33 34 35 36 37 38 39 40 41 42 43 44 45 46 51 53 55 56 57 58 63 102 118 122 133 138 140 141 142 143
 669: 7 1 5 8 9 11 12 13 14 15 16 17 18 19 20 21 22 23 24 25 26 27 28 29 30 31 32 33 34 35 36 37 38 39 40 41 42 43 44 45 46 51 53 55 56 57 58 91 102 118 122 133 138 140 141 142 143
 670: 3 87 88 125 132
 671: 3 81 100 119 120 123 124
 672: 3 0 2 3 4 5 6 7 8 9 10 11 12 13 14 15 16 17 18 19 20 21 22 23 24 25 26 27 28 29 30 31 32 33 34 35 36 37 38 39 40 41 42 43 44 45 46 51 52 53 54 55 57 58 59 60 102 118 122 133 136 138 140 141 142 143
 673: 3 0 2 3 4 5 6 7 8 9 10 11 12 13 14 15 16 17 18 19 20 21 22 23 24 25 26 27 28 29 30 31 32 33 34 35 36 37 38 39 40 41 42 43 44 45 46 51 53 55 59 60 136 140 142 143
 674: 5 15 17 28 29 143
 675: 2 57 58 141
 676: 2 57 58 102 133 141
 677: 2 57 58 102 122 133 138 141
 678: 1 99 123 124
 679: 7 13 14 15 17 19 20 26 27 30 31 32 33 34 35 36 37 38 40 41 42 43 44 45 46 57 58 102 118 122 133 138 141 143
 680: 6 71 76 77 78 79 81 82 84 92 93 94 95 99 100 103 104 119 120 123 124 137
 681: 2 15 17 63 143
 682: 4 63 140
 683: 10 1 63 91 140
 684: 6 5 8 9 11 12 15 16 17 18 21 22 23 24 25 39 51 53 55 56 57 58 102 118 122 133 138 141 142 143
 685: 5 5 8 9 11 12 15 16 17 18 21 22 23 24 25 28 29 39 51 53 55 56 57 58 102 118 122 133 138 141 142 143
 686: 5 5 8 9 11 12 13 14 15 16 17 18 19 20 21 22 23 24 25 26 27 28 29 30 31 32 33 34 35 36 37 38 39 40 41 42 43 44 45 46 51 53 55 56 57 58 102 118 122 133 138 141 142 143
 687: 1 66 70 87 88 125 131 132
 688: 2 64 65 66 70 71 75 76 77 78 79 81 82 85 86 87 88 89 90 92 93 94 95 97 98 99 100 103 104 105 106 107 108 109 110 111 112 113 114 115 119 120 123 124 125 127 128 131 132 134 137
 689: 1 61 62 64 65 66 67 68 69 70 71 75 76 77 78 79 80 81 82 84 85 86 87 88 89 90 92 93 94 95 97 98 99 100 101 103 104 105 106 107 108 109 110 111 112 113 114 115 119 120 123 124 125 127 128 129 130 131 132 134 137
 690: 3 64 105 106 110 111 112 113 115 127 128
 691: 3 0 2 3 4 59 60
 692: 1 2 3 4 59
 693: 1 5 8 9 11 12 15 16 17 18 21 22 23 24 25 39 51 53 55 140 142 143
 694: 3 76 78 79 92 93 94 95 137
 695: 6 5 8 9 11 12 13 14 15 16 17 18 19 20 21 22 23 24 25 26 27 30 31 32 33 34 35 36 37 38 39 40 41 42 43 44 45 46 51 53 143
 696: 1 71 72 73 74 77 83 103 104 116 117 121 126
 697: 1 69 84
 698: 1 64 65 66 67 68 69 70 71 75 77 80 81 82 84 85 86 87 88 89 90 97 98 99 100 101 103 104 105 106 107 108 109 110 111 112 113 114 115 119 120 123 124 125 127 128 129 130 131 132 134
 699: 2 64 65 66 67 68 69 70 71 75 76 77 80 81 82 84 85 86 87 88 89 90 97 98 99 100 101 103 104 105 106 107 108 109 110 111 112 113 114 115 119 120 123 124 125 127 128 129 130 131 132 134 137
 700: 2 64 96 105 106 107 110 111 112 113 114 115 127 128
 701: 3 1 5 8 9 11 12 13 14 15 16 17 18 19 20 21 22 23 24 25 26 27 28 29 30 31 32 33 34 35 36 37 38 39 40 41 42 43 44 45 46 51 53 55 57 58 63 91 102 118 122 133 138 140 141 142 143
 702: 12 61 62 65 66 70 71 72 73 74 75 76 77 78 79 82 83 85 86 87 88 89 90 92 93 94 95 97 98 103 104 108 109 116 117 121 125 126 131 132 134 137
 703: 1 78 79 82
 704: 4 67 68 69 77 80 101 103 104 129 130
 705: 4 61 62 64 65 66 67 68 69 70 72 73 74 75 76 77 78 79 80 82 83 85 86 87 88 89 90 92 93 94 95 97 98 101 103 104 105 106 107 108 109 110 111 112 113 114 115 116 117 121 125 126 127 128 129 130 131 132 134 137
 706: 1 1 13 14 15 17 19 20 26 27 30 31 32 33 34 35 36 37 38 40 41 42 43 44 45 46 63 91 143
 707: 2 28 29 55 140 142
 708: 2 11 12 16 18 21 22 24 25 39
 709: 1 1 5 8 9 11 12 13 14 15 16 17 18 19 20 21 22 23 24 25 26 27 28 29 30 31 32 33 34 35 36 37 38 39 40 41 42 43 44 45 46 51 53 55 57 58 91 102 118 122 133 138 140 141 142 143
 710: 2 0 1 2 3 4 5 6 7 8 9 10 11 12 13 14 15 16 17 18 19 20 21 22 23 24 25 26 27 28 29 30 31 32 33 34 35 36 37 38 39 40 41 42 43 44 45 46 51 52 53 54 55 57 58 59 60 91 102 118 122 133 136 138 140 141 142 143
 711: 4 0 2 3 4 6 7 10 52 54 59 60 136
 712: 4 0 2 3 4 6 7 47 48 49 50 59 60 135 136 139
 713: 4 65 66 67 68 69 70 75 80 84 85 86 87 88 101 108 109 125 129 130 131 132
 714: 1 87 125 131 132
 715: 13 64 65 66 70 75 84 85 86 87 88 105 106 107 108 109 110 111 112 113 114 115 125 127 128 131 132
 nsplits: 716
 ntax: 144
UFBootSplit5:
 000: 1 5 8 9 11 12 16 18 21 22 23 24 25 39 53
 001: 1 72 73 74 76 78 79 83 116 117 121 126 137
 002: 1000 1 91
 003: 1 5 8 9 11 12 13 14 15 16 17 18 19 20 21 22 23 24 25 26 27 30 31 32 33 34 35 36 37 38 39 40 41 42 43 44 45 46 51 53 56 143
 004: 878 1 63 91
 005: 1 1 57 58 63 91 102 118 122 133 138 141
 006: 1 2 3 4 59 136
 007: 1 64 65 66 70 71 75 76 77 78 79 81 82 84 85 86 87 88 89 90 92 93 94 95 96 97 98 99 100 103 104 105 106 107 108 109 110 111 112 113 114 115 119 120 123 124 125 127 128 131 132 134 137
 008: 1000 21 22
 009: 814 5 21 22
 010: 1 64 65 66 70 75 84 85 86 87 88 89 90 96 97 98 105 106 107 108 109 110 111 112 113 114 115 125 127 128 131 132 134
 011: 807 5 21 22 23
 012: 1 84 96
 013: 1 15 17 63 143
 014: 999 11 12
 015: 1 5 8 9 11 12 13 14 15 16 17 18 19 20 21 22 23 24 25 26 27 30 31 32 33 34 35 36 37 38 39 40 41 42 43 44 45 46 51 52 53 54 55 140 142 143
 016: 1 74 83 116 117 121 126
 017: 1000 16 18
 018: 1 64 107 110
 019: 999 16 18 39
 020: 999 11 12 16 18 39
 021: 1 61 62 72 73 74 76 82 83 116 117 121 126 137
 022: 1 28 29 52 54 55 56 57 58 102 118 122 133 138 140 141 142
 023: 1000 24 25
 024: 1000 11 12 16 18 24 25 39
 025: 1000 5 11 12 16 18 21 22 23 24 25 39
 026: 1 1 13 14 15 17 19 20 26 27 30 31 32 33 34 35 36 37 38 40 41 42 43 44 45 46 91 143
 027: 1 106 127 128
 028: 1000 8 9
 029: 826 5 8 9 11 12 16 18 21 22 23 24 25 39
 030: 1 19 20 26 27 35 43 44
 031: 1 61 62 72 73 74 83 96 116 117 121 126
 032: 996 51 53
 033: 976 5 8 9 11 12 16 18 21 22 23 24 25 39 51 53
 034: 1 61 62 64 65 66 70 72 73 74 75 76 78 79 82 83 85 86 87 88 89 90 92 93 94 95 97 98 105 106 107 108 109 110 111 112 113 114 115 116 117 121 125 126 127 128 131 132 134 137
 035: 1 64 65 66 70 75 76 78 79 82 85 86 87 88 89 90 97 98 105 106 107 108 109 110 111 112 113 114 115 125 127 128 131 132 134 137
 036: 1000 55 142
 037: 1 0 2 3 4 6 7 10 13 14 19 20 26 27 32 33 34 35 36 37 38 40 41 42 43 44 45 46 52 54 59 60 136 140
 038: 906 55 140 142
 039: 906 5 8 9 11 12 16 18 21 22 23 24 25 39 51 53 55 140 142
 040: 1 73 121
 041: 1 1 5 8 9 11 12 13 14 15 16 17 18 19 20 21 22 23 24 25 26 27 30 31 32 33 34 35 36 37 38 39 40 41 42 43 44 45 46 51 53 55 63 91 140 142 143
 042: 999 13 14
 043: 1 5 8 9 11 12 13 14 15 16 17 18 19 20 21 22 23 24 25 26 27 30 31 32 33 34 35 36 37 38 39 40 41 42 43 44 45 46 51 53 55 142 143
 044: 1 11 12 39
 045: 1000 33 34
 046: 1 1 15 17 48 49 50 56 63 91 135 139 143
 047: 1 0 2 3 4 5 6 7 8 9 11 12 13 14 15 16 17 18 19 20 21 22 23 24 25 26 27 30 31 32 33 34 35 36 37 38 39 40 41 42 43 44 45 46 51 53 55 59 60 136 140 142 143
 048: 1000 45 46
 049: 908 33 34 45 46
 050: 961 13 14 33 34 45 46
 051: 1 0 1 2 3 4 5 6 7 8 9 11 12 13 14 15 16 17 18 19 20 21 22 23 24 25 26 27 30 31 32 33 34 35 36 37 38 39 40 41 42 43 44 45 46 51 53 55 59 60 63 91 136 140 142 143
 052: 1000 13 14 32 33 34 45 46
 053: 1 28 29 52 54 56 57 58 102 118 122 133 138 141
 054: 2 61 62 64 65 66 67 68 69 70 72 73 74 75 76 78 79 80 81 82 83 84 85 86 87 88 89 90 92 93 94 95 97 98 99 100 101 105 106 107 108 109 110 111 112 113 114 115 116 117 119 120 121 123 124 125 126 127 128 129 130 131 132 134 137
 055: 1000 19 20
 056: 1 13 14 15 17 19 20 26 27 32 33 34 35 36 37 38 40 41 42 43 44 45 46 143
 057: 964 19 20 35
 058: 1 61 62 71 72 73 74 77 83 92 93 94 95 103 104 116 117 121 126
 059: 1 0 2 3 4 6 7 10 47 48 49 50 59 60 135 136 139
 060: 976 26 44
 061: 999 19 20 26 35 44
 062: 1 0 2 3 4 6 7 10 47 48 49 50 52 54 59 60 135 136 139
 063: 931 19 20 26 27 35 44
 064: 622 13 14 19 20 26 27 32 33 34 35 44 45 46
 065: 1 0 2 3 4 6 7 10 28 29 47 48 49 50 52 54 59 60 135 136 139
 066: 1 0 2 3 4 5 6 7 8 9 10 11 12 13 14 16 18 19 20 21 22 23 24 25 26 27 28 29 30 31 32 33 34 35 36 37 38 39 40 41 42 43 44 45 46 47 48 49 50 51 52 53 54 55 59 60 135 136 139 140 142
 067: 999 42 43
 068: 954 13 14 19 20 26 27 32 33 34 35 42 43 44 45 46
 069: 1 0 2 3 4 5 6 7 8 9 10 11 12 13 14 16 18 19 20 21 22 23 24 25 26 27 28 29 30 31 32 33 34 35 36 37 38 39 40 41 42 43 44 45 46 47 48 49 50 51 52 53 54 55 57 58 59 60 102 118 122 133 135 136 138 139 140 141 142
 070: 1 0 2 3 4 5 6 7 8 9 10 11 12 13 14 16 18 19 20 21 22 23 24 25 26 27 28 29 30 31 32 33 34 35 36 37 38 39 40 41 42 43 44 45 46 47 48 49 50 51 52 53 54 55 56 57 58 59 60 102 118 122 133 135 136 138 139 140 141 142
 071: 925 36 37
 072: 1 64 65 66 67 68 69 70 71 72 73 74 75 76 77 78 79 80 82 83 84 85 86 87 88 92 93 94 95 101 103 104 105 106 107 108 109 110 111 112 113 114 115 116 117 121 125 126 127 128 129 130 131 132 137
 073: 936 36 37 38
 074: 1 64 65 66 67 68 69 70 72 73 74 75 76 78 79 80 82 83 84 85 86 87 88 92 93 94 95 101 105 106 107 108 109 110 111 112 113 114 115 116 117 121 125 126 127 128 129 130 131 132 137
 075: 1 64 65 66 67 68 69 70 72 73 74 75 80 83 84 85 86 87 88 101 105 106 107 108 109 110 111 112 113 114 115 116 117 121 125 126 127 128 129 130 131 132
 076: 999 40 41
 077: 989 36 37 38 40 41
 078: 999 13 14 19 20 26 27 32 33 34 35 36 37 38 40 41 42 43 44 45 46
 079: 1 5 8 9 11 12 15 16 17 18 21 22 23 24 25 28 29 39 51 53 55 56 57 58 102 118 122 133 138 140 141 142 143
 080: 2 57 58 102 118 122 133 138
 081: 1000 30 31
 082: 993 13 14 19 20 26 27 30 31 32 33 34 35 36 37 38 40 41 42 43 44 45 46
 083: 3 72 73 74 76 77 78 79 82 83 92 93 94 95 103 104 116 117 121 126 137
 084: 1 76 78 79 82 84 92 93 94 95 137
 085: 809 15 17
 086: 1 67 68 69 71 72 73 74 80 81 83 99 100 101 116 117 119 120 121 123 124 126 129 130
 087: 1000 15 17 143
 088: 844 13 14 15 17 19 20 26 27 30 31 32 33 34 35 36 37 38 40 41 42 43 44 45 46 143
 089: 713 5 8 9 11 12 13 14 15 16 17 18 19 20 21 22 23 24 25 26 27 30 31 32 33 34 35 36 37 38 39 40 41 42 43 44 45 46 51 53 55 140 142 143
 090: 1 64 65 66 69 70 71 72 73 74 75 76 77 78 79 82 83 84 85 86 87 88 89 90 92 93 94 95 97 98 101 103 104 105 106 107 108 109 110 111 112 113 114 115 116 117 121 125 126 127 128 129 130 131 132 134 137
 091: 1 64 65 66 69 70 71 72 73 74 75 76 77 78 79 82 83 84 85 86 87 88 89 90 92 93 94 95 97 98 103 104 105 106 107 108 109 110 111 112 113 114 115 116 117 121 125 126 127 128 129 130 131 132 134 137
 092: 1000 28 29
 093: 1 64 65 66 69 70 71 72 73 74 75 76 77 78 79 82 83 84 85 86 87 88 89 90 92 93 94 95 97 98 103 104 105 106 107 108 109 110 111 112 113 114 115 116 117 121 125 126 127 128 131 132 134 137
 094: 1 71 77 78 79 103 104
 095: 1 13 33 34 45 46
 096: 1000 57 58
 097: 1 64 65 66 67 68 69 70 71 75 76 77 80 81 82 84 85 86 87 88 97 98 99 100 101 103 104 105 106 107 108 109 110 111 112 113 114 115 119 120 123 124 125 127 128 129 130 131 132 137
 098: 1 0 2 3 4 6 7 59 60 136 139
 099: 1000 102 133
 100: 2 64 81 89 90 97 98 99 100 105 106 107 110 111 112 113 114 115 119 120 123 124 127 128 134
 101: 1 15 17 56 63 143
 102: 998 122 138
 103: 974 102 122 133 138
 104: 2 1 15 17 56 57 58 63 91 102 118 122 133 138 141 143
 105: 855 102 118 122 133 138
 106: 2 85 86 108 109
 107: 977 102 118 122 133 138 141
 108: 962 57 58 102 118 122 133 138 141
 109: 691 56 57 58 102 118 122 133 138 141
 110: 384 28 29 56 57 58 102 118 122 133 138 141
 111: 536 5 8 9 11 12 13 14 15 16 17 18 19 20 21 22 23 24 25 26 27 28 29 30 31 32 33 34 35 36 37 38 39 40 41 42 43 44 45 46 51 53 55 56 57 58 102 118 122 133 138 140 141 142 143
 112: 735 1 5 8 9 11 12 13 14 15 16 17 18 19 20 21 22 23 24 25 26 27 28 29 30 31 32 33 34 35 36 37 38 39 40 41 42 43 44 45 46 51 53 55 56 57 58 63 91 102 118 122 133 138 140 141 142 143
 113: 1 1 28 29 52 54 91
 114: 1 28 29 56 57 58 63 102 118 122 133 138 141
 115: 1000 52 54
 116: 921 1 5 8 9 11 12 13 14 15 16 17 18 19 20 21 22 23 24 25 26 27 28 29 30 31 32 33 34 35 36 37 38 39 40 41 42 43 44 45 46 51 52 53 54 55 56 57 58 63 91 102 118 122 133 138 140 141 142 143
 117: 2 92 93 94
 118: 1 10 47 50 135
 119: 2 13 14 32 33 34 36 37 38 40 41 42 43 45 46
 120: 1000 61 62
 121: 3 64 65 66 70 71 75 81 84 85 86 87 88 89 90 97 98 99 100 105 106 107 108 109 110 111 112 113 114 115 119 120 123 124 125 127 128 131 132 134
 122: 1 64 67 68 69 80 81 89 90 97 98 99 100 101 105 106 107 110 111 112 113 114 115 119 120 123 124 127 128 129 130 134
 123: 999 72 73
 124: 1 61 62 64 65 66 67 68 69 70 71 72 73 74 75 76 77 78 79 80 81 82 83 84 85 86 87 88 89 90 92 93 94 95 97 98 99 100 101 103 104 105 106 107 108 109 110 111 112 113 114 115 116 117 119 121 123 124 125 126 127 128 129 130 131 132 134 137
 125: 970 72 73 121
 126: 1 55 57 58 102 118 122 133 138 140 141 142
 127: 827 72 73 74 121
 128: 1 88 125 131 132
 129: 2 0 2 3 4 5 6 7 8 9 11 12 13 14 15 16 17 18 19 20 21 22 23 24 25 26 27 28 29 30 31 32 33 34 35 36 37 38 39 40 41 42 43 44 45 46 47 48 49 50 51 52 53 54 55 56 57 58 59 60 102 118 122 133 135 136 138 139 140 141 142 143
 130: 905 83 126
 131: 3 72 73 74 83 117 121 126
 132: 1 13 14 15 17 19 20 26 27 28 29 30 31 32 33 34 35 36 37 38 40 41 42 43 44 45 46 56 57 58 102 118 122 133 138 141 143
 133: 995 116 117
 134: 299 83 116 117 126
 135: 999 72 73 74 83 116 117 121 126
 136: 462 61 62 72 73 74 83 116 117 121 126
 137: 1 64 65 66 70 72 73 74 75 76 82 83 85 86 87 88 89 90 97 98 105 106 107 108 109 110 111 112 113 114 115 116 117 121 125 126 127 128 131 132 134 137
 138: 1 28 29 52 54 57 58 102 118 122 133 138 141
 139: 3 71 72 73 74 76 77 78 79 82 83 89 90 92 93 94 95 97 98 103 104 116 117 121 126 134 137
 140: 594 105 106
 141: 2 64 105 106 107 112 113 127 128
 142: 1 116 126
 143: 1000 112 113
 144: 1 64 65 66 70 75 76 82 84 85 86 87 88 97 98 105 106 107 108 109 110 111 112 113 114 115 125 127 128 131 132 137
 145: 8 112 113 127
 146: 1 65 66 70 75 76 82 85 86 87 88 97 98 108 109 125 131 132 137
 147: 988 112 113 127 128
 148: 1000 105 106 112 113 127 128
 149: 4 105 106 111 112 113 127 128
 150: 893 105 106 110 112 113 127 128
 151: 4 64 105 106 107 111 112 113 115 127 128
 152: 217 105 106 110 111 112 113 127 128
 153: 356 64 105 106 110 111 112 113 127 128
 154: 1 0 1 2 3 4 6 7 56 59 60 63 91 136
 155: 588 64 105 106 107 110 111 112 113 127 128
 156: 1 1 5 8 9 11 12 13 14 15 16 17 18 19 20 21 22 23 24 25 26 27 28 29 30 31 32 33 34 35 36 37 38 39 40 41 42 43 44 45 46 48 49 50 51 52 53 54 55 56 57 58 63 91 102 118 122 133 135 138 139 140 141 142 143
 157: 897 64 105 106 107 110 111 112 113 115 127 128
 158: 1 71 81 89 90 99 100 119 120 123 124 134
 159: 1000 64 105 106 107 110 111 112 113 114 115 127 128
 160: 2 64 65 66 70 75 76 82 84 85 86 87 88 89 90 97 98 105 106 107 108 109 110 111 112 113 114 115 125 127 128 131 132 134 137
 161: 3 64 65 66 70 75 76 82 85 86 87 88 105 106 107 108 109 110 111 112 113 114 115 125 127 128 131 132 137
 162: 1000 89 90
 163: 3 70 75 85 86 87 88 108 109 125 131 132
 164: 1000 89 90 134
 165: 3 8 9 55 140 142
 166: 1 0 3 4 60
 167: 1000 97 98
 168: 935 89 90 97 98 134
 169: 788 64 89 90 97 98 105 106 107 110 111 112 113 114 115 127 128 134
 170: 1 0 1 2 3 4 5 6 7 8 9 11 12 13 14 15 16 17 18 19 20 21 22 23 24 25 26 27 28 29 30 31 32 33 34 35 36 37 38 39 40 41 42 43 44 45 46 48 49 51 52 53 54 55 56 57 58 59 60 63 91 102 118 122 133 136 138 139 140 141 142 143
 171: 1 52 54 56
 172: 999 65 66
 173: 6 78 79 82 92 93 94 95
 174: 3 36 37 38 40 41 42 43
 175: 1 1 47 48 49 50 63 91 135 139
 176: 998 87 88
 177: 3 1 5 8 9 11 12 15 16 17 18 21 22 23 24 25 28 29 39 51 53 55 56 57 58 63 91 102 118 122 133 138 140 141 142 143
 178: 3 3 4 6 7 136
 179: 1 72 73 83 121 126
 180: 548 131 132
 181: 983 125 131 132
 182: 981 87 88 125 131 132
 183: 992 70 87 88 125 131 132
 184: 989 65 66 70 87 88 125 131 132
 185: 1 64 107 115
 186: 1 52 54 57 58 102 118 122 133 138 141
 187: 839 75 86
 188: 1 30 31 36 37 38 40 41
 189: 991 75 85 86
 190: 3 5 8 9 11 12 13 14 16 18 19 20 21 22 23 24 25 26 27 28 29 30 31 32 33 34 35 36 37 38 39 40 41 42 43 44 45 46 51 53 55 57 58 140 142
 191: 2 13 14 19 20 26 27 28 29 30 31 32 33 34 35 36 37 38 40 41 42 43 44 45 46 57 58
 192: 1000 108 109
 193: 995 75 85 86 108 109
 194: 1000 65 66 70 75 85 86 87 88 108 109 125 131 132
 195: 851 64 65 66 70 75 85 86 87 88 89 90 97 98 105 106 107 108 109 110 111 112 113 114 115 125 127 128 131 132 134
 196: 1 13 14 15 17 19 20 26 27 28 29 30 31 32 33 34 35 36 37 38 40 41 42 43 44 45 46 55 140 142 143
 197: 1 0 2 3 4 5 6 7 8 9 10 11 12 16 18 21 22 23 24 25 28 29 39 51 53 55 59 60 136 140 142
 198: 1 0 2 3 4 5 6 7 8 9 10 11 12 13 14 16 18 19 20 21 22 23 24 25 26 27 28 29 30 31 32 33 34 35 36 37 38 39 40 41 42 43 44 45 46 51 53 55 59 60 136 140 142
 199: 1000 68 80
 200: 1000 67 68 80
 201: 1 0 2 3 4 5 6 7 8 9 10 11 12 13 14 15 16 17 18 19 20 21 22 23 24 25 26 27 28 29 30 31 32 33 34 35 36 37 38 39 40 41 42 43 44 45 46 48 49 50 51 52 53 54 55 56 57 58 59 60 102 118 122 133 135 136 138 139 140 141 142 143
 202: 884 67 68 80 101
 203: 2 99 120
 204: 2 64 107 110 111 114 115
 205: 2 107 111 114 115
 206: 1000 129 130
 207: 254 69 129 130
 208: 998 67 68 69 80 101 129 130
 209: 1 36 37 38 41
 210: 613 67 68 69 80 84 101 129 130
 211: 516 64 65 66 67 68 69 70 75 80 84 85 86 87 88 89 90 97 98 101 105 106 107 108 109 110 111 112 113 114 115 125 127 128 129 130 131 132 134
 212: 1 65 66 87 88 125 131 132
 213: 2 1 5 8 9 10 11 12 13 14 15 16 17 18 19 20 21 22 23 24 25 26 27 28 29 30 31 32 33 34 35 36 37 38 39 40 41 42 43 44 45 46 47 48 49 50 51 52 53 54 55 56 57 58 63 91 102 118 122 133 135 138 140 141 142 143
 214: 1000 81 100
 215: 2 0 1 2 3 4 5 6 7 8 9 11 12 13 14 15 16 17 18 19 20 21 22 23 24 25 26 27 28 29 30 31 32 33 34 35 36 37 38 39 40 41 42 43 44 45 46 51 52 53 54 55 56 57 58 59 60 91 102 118 122 133 136 138 140 141 142 143
 216: 2 61 62 71 72 73 74 77 83 103 104 116 117 121 126
 217: 2 10 47 48 49
 218: 164 119 124
 219: 1 81 99 100 119 120 124
 220: 959 119 123 124
 221: 936 99 119 123 124
 222: 947 81 99 100 119 123 124
 223: 5 13 14 32 45 46
 224: 999 81 99 100 119 120 123 124
 225: 118 64 65 66 67 68 69 70 75 80 81 84 85 86 87 88 89 90 97 98 99 100 101 105 106 107 108 109 110 111 112 113 114 115 119 120 123 124 125 127 128 129 130 131 132 134
 226: 1 65 66 70 75 84 85 86 87 88 108 109 125 131 132
 227: 2 102 133 138
 228: 4 5 8 9 11 12 13 14 15 16 17 18 19 20 21 22 23 24 25 26 27 30 31 32 33 34 35 36 37 38 39 40 41 42 43 44 45 46 51 53 55 56 57 58 63 102 118 122 133 138 140 141 142 143
 229: 5 56 57 58 63 102 118 122 133 138 141
 230: 1000 103 104
 231: 995 77 103 104
 232: 853 71 77 103 104
 233: 2 0 2 3 4 5 6 7 8 9 10 11 12 13 14 15 16 17 18 19 20 21 22 23 24 25 26 27 28 29 30 31 32 33 34 35 36 37 38 39 40 41 42 43 44 45 46 47 51 52 53 54 55 56 57 58 59 60 63 102 118 122 133 136 138 140 141 142 143
 234: 3 64 65 66 67 68 69 70 71 75 76 77 78 79 80 81 82 84 85 86 87 88 89 90 97 98 99 100 101 103 104 105 106 107 108 109 110 111 112 113 114 115 119 120 123 124 125 127 128 129 130 131 132 134 137
 235: 1000 76 137
 236: 4 105 106 127 128
 237: 954 76 82 137
 238: 3 67 68 69 71 76 77 78 79 80 82 92 93 94 95 101 103 104 129 130 137
 239: 1 71 77 78 79 92 93 94 95 103 104
 240: 1000 78 79
 241: 2 65 66 70 87 88 108 109 125 131 132
 242: 4 61 62 64 65 66 67 68 69 70 71 72 73 74 75 76 77 78 79 80 82 83 84 85 86 87 88 89 90 92 93 94 95 96 97 98 101 103 104 105 106 107 108 109 110 111 112 113 114 115 116 117 121 125 126 127 128 129 130 131 132 134 137
 243: 1000 92 94
 244: 2 89 90 96 134
 245: 1 76 82 92 93 94 95 137
 246: 998 93 95
 247: 1000 92 93 94 95
 248: 594 78 79 92 93 94 95
 249: 486 76 78 79 82 92 93 94 95 137
 250: 168 71 76 77 78 79 82 92 93 94 95 103 104 137
 251: 260 64 65 66 67 68 69 70 71 75 76 77 78 79 80 81 82 84 85 86 87 88 89 90 92 93 94 95 97 98 99 100 101 103 104 105 106 107 108 109 110 111 112 113 114 115 119 120 123 124 125 127 128 129 130 131 132 134 137
 252: 658 61 62 64 65 66 67 68 69 70 71 72 73 74 75 76 77 78 79 80 81 82 83 84 85 86 87 88 89 90 92 93 94 95 97 98 99 100 101 103 104 105 106 107 108 109 110 111 112 113 114 115 116 117 119 120 121 123 124 125 126 127 128 129 130 131 132 134 137
 253: 1 0 1 2 3 4 6 7 59 60 63 91 136
 254: 1000 61 62 64 65 66 67 68 69 70 71 72 73 74 75 76 77 78 79 80 81 82 83 84 85 86 87 88 89 90 92 93 94 95 96 97 98 99 100 101 103 104 105 106 107 108 109 110 111 112 113 114 115 116 117 119 120 121 123 124 125 126 127 128 129 130 131 132 134 137
 255: 542 10 61 62 64 65 66 67 68 69 70 71 72 73 74 75 76 77 78 79 80 81 82 83 84 85 86 87 88 89 90 92 93 94 95 96 97 98 99 100 101 103 104 105 106 107 108 109 110 111 112 113 114 115 116 117 119 120 121 123 124 125 126 127 128 129 130 131 132 134 137
 256: 2 67 68 69 71 77 80 84 101 103 104 129 130
 257: 5 5 8 9 11 12 16 18 21 22 23 24 25 39 51 53 55 57 58 102 118 122 133 138 140 141 142
 258: 2 1 15 17 63 91 140 143
 259: 1000 48 49
 260: 2 67 68 69 71 77 78 79 80 92 93 94 95 101 103 104 129 130
 261: 5 0 2 3 4 6 7 52 54 59 60 136
 262: 1000 50 135
 263: 952 48 49 50 135
 264: 561 47 48 49 50 135
 265: 5 65 66 75 85 86 87 88 108 109 125 131 132
 266: 494 47 48 49 50 135 139
 267: 914 0 1 2 3 4 5 6 7 8 9 11 12 13 14 15 16 17 18 19 20 21 22 23 24 25 26 27 28 29 30 31 32 33 34 35 36 37 38 39 40 41 42 43 44 45 46 51 52 53 54 55 56 57 58 59 60 63 91 102 118 122 133 136 138 140 141 142 143
 268: 992 0 2 3 4 6 7 59 60 136
 269: 8 65 66 75 85 86 108 109
 270: 4 71 76 77 81 82 99 100 103 104 119 120 123 124 137
 271: 1000 6 7
 272: 997 0 2 3 4 59 60 136
 273: 6 76 77 82 103 104 137
 274: 4 64 65 66 67 68 69 70 75 78 79 80 84 85 86 87 88 89 90 92 93 94 95 97 98 101 105 106 107 108 109 110 111 112 113 114 115 125 127 128 129 130 131 132 134
 275: 1000 3 4
 276: 2 8 9 140
 277: 991 3 4 136
 278: 990 0 2 59 60
 279: 6 76 77 78 79 82 89 90 92 93 94 95 97 98 103 104 134 137
 280: 4 1 5 6 7 8 9 11 12 13 14 15 16 17 18 19 20 21 22 23 24 25 26 27 28 29 30 31 32 33 34 35 36 37 38 39 40 41 42 43 44 45 46 51 52 53 54 55 56 57 58 63 91 102 118 122 133 138 140 141 142 143
 281: 1000 2 59
 282: 1000 0 60
 283: 1 64 65 66 67 68 69 70 71 72 73 74 75 76 77 78 79 80 82 83 85 86 87 88 89 90 92 93 94 95 97 98 101 103 104 105 106 107 108 109 110 111 112 113 114 115 116 117 121 125 126 127 128 129 130 131 132 134 137
 284: 1 67 68 69 72 73 74 76 77 78 79 80 82 83 92 93 94 95 101 103 104 116 117 121 126 129 130 137
 285: 70 21 22 23
 286: 167 11 12 16 18 21 22 23 24 25 39
 287: 375 19 20 26 27 35 42 43 44
 288: 158 15 143
 289: 136 5 8 9 11 12 13 14 15 16 17 18 19 20 21 22 23 24 25 26 27 28 29 30 31 32 33 34 35 36 37 38 39 40 41 42 43 44 45 46 51 52 53 54 55 56 57 58 102 118 122 133 138 140 141 142 143
 290: 257 10 47
 291: 302 10 47 48 49 50 135
 292: 983 127 128
 293: 231 105 112 113 127 128
 294: 164 64 105 106 110 112 113 127 128
 295: 35 72 73 74 116 117 121
 296: 65 72 73 74 83 92 93 94 95 116 117 121 126
 297: 363 76 78 79 82 137
 298: 310 72 73 74 76 78 79 82 83 92 93 94 95 116 117 121 126 137
 299: 301 71 72 73 74 76 77 78 79 82 83 92 93 94 95 103 104 116 117 121 126 137
 300: 323 64 65 66 67 68 69 70 71 72 73 74 75 76 77 78 79 80 82 83 84 85 86 87 88 89 90 92 93 94 95 97 98 101 103 104 105 106 107 108 109 110 111 112 113 114 115 116 117 121 125 126 127 128 129 130 131 132 134 137
 301: 536 123 124
 302: 518 64 65 66 67 68 69 70 71 72 73 74 75 76 77 78 79 80 81 82 83 84 85 86 87 88 89 90 92 93 94 95 97 98 99 100 101 103 104 105 106 107 108 109 110 111 112 113 114 115 116 117 119 120 121 123 124 125 126 127 128 129 130 131 132 134 137
 303: 326 64 65 66 67 68 69 70 71 72 73 74 75 76 77 78 79 80 81 82 83 84 85 86 87 88 89 90 92 93 94 95 96 97 98 99 100 101 103 104 105 106 107 108 109 110 111 112 113 114 115 116 117 119 120 121 123 124 125 126 127 128 129 130 131 132 134 137
 304: 261 61 62 64 65 66 67 68 69 70 71 72 73 74 75 76 77 78 79 80 81 82 83 84 85 86 87 88 89 90 92 93 94 95 96 97 98 99 100 101 103 104 105 106 107 108 109 110 111 112 113 114 115 116 117 119 120 121 123 124 125 126 127 128 129 130 131 132 134 137 139
 305: 43 5 8 9 11 12 13 14 15 16 17 18 19 20 21 22 23 24 25 26 27 30 31 32 33 34 35 36 37 38 39 40 41 42 43 44 45 46 51 53 55 56 57 58 102 118 122 133 138 140 141 142 143
 306: 609 64 107
 307: 175 106 112 113 127 128
 308: 204 64 105 106 107 110 112 113 127 128
 309: 305 125 131
 310: 12 64 65 66 70 75 76 78 79 82 85 86 87 88 89 90 92 93 94 95 97 98 105 106 107 108 109 110 111 112 113 114 115 125 127 128 131 132 134 137
 311: 80 116 117 126
 312: 18 64 65 66 70 72 73 74 75 76 78 79 82 83 85 86 87 88 89 90 92 93 94 95 97 98 105 106 107 108 109 110 111 112 113 114 115 116 117 121 125 126 127 128 131 132 134 137
 313: 723 67 68 80 101 129 130
 314: 10 64 65 66 67 68 69 70 72 73 74 75 76 78 79 80 82 83 84 85 86 87 88 89 90 92 93 94 95 97 98 101 105 106 107 108 109 110 111 112 113 114 115 116 117 121 125 126 127 128 129 130 131 132 134 137
 315: 33 17 143
 316: 346 111 115
 317: 347 64 107 111 115
 318: 48 81 100 120
 319: 45 81 99 100 120
 320: 26 81 99 100 120 123 124
 321: 34 63 140
 322: 47 1 63 91 140
 323: 153 5 11 12 16 18 21 22 23 24 25 39 51 53
 324: 88 5 8 9 11 12 16 18 21 22 23 24 25 39 51 53 55 142
 325: 32 5 8 9 11 12 16 18 21 22 23 24 25 39 51 53 55 56 57 58 102 118 122 133 138 141 142
 326: 38 5 8 9 11 12 16 18 21 22 23 24 25 28 29 39 51 53 55 56 57 58 102 118 122 133 138 141 142
 327: 44 1 5 8 9 11 12 16 18 21 22 23 24 25 28 29 39 51 53 55 56 57 58 63 91 102 118 122 133 138 140 141 142
 328: 64 13 14 33 34
 329: 68 13 14 27 32 33 34 45 46
 330: 574 72 73 74 83 121 126
 331: 280 61 62 72 73 74 83 92 93 94 95 116 117 121 126
 332: 264 61 62 72 73 74 76 78 79 82 83 92 93 94 95 116 117 121 126 137
 333: 263 61 62 71 72 73 74 76 77 78 79 82 83 92 93 94 95 103 104 116 117 121 126 137
 334: 19 64 89 90 105 106 107 110 111 112 113 114 115 127 128 134
 335: 326 61 62 64 65 66 67 68 69 70 71 72 73 74 75 76 77 78 79 80 82 83 84 85 86 87 88 89 90 92 93 94 95 97 98 101 103 104 105 106 107 108 109 110 111 112 113 114 115 116 117 121 125 126 127 128 129 130 131 132 134 137
 336: 287 119 123
 337: 64 36 37 40 41
 338: 15 13 14 15 17 19 20 26 27 28 29 30 31 32 33 34 35 36 37 38 40 41 42 43 44 45 46 143
 339: 174 5 8 9 11 12 13 14 15 16 17 18 19 20 21 22 23 24 25 26 27 28 29 30 31 32 33 34 35 36 37 38 39 40 41 42 43 44 45 46 51 53 55 140 142 143
 340: 137 125 132
 341: 9 1 15 17 91 143
 342: 7 1 15 17 28 29 91 143
 343: 72 5 8 9 11 12 13 14 16 18 19 20 21 22 23 24 25 26 27 30 31 32 33 34 35 36 37 38 39 40 41 42 43 44 45 46 51 53 55 140 142
 344: 8 1 5 8 9 11 12 13 14 15 16 17 18 19 20 21 22 23 24 25 26 27 28 29 30 31 32 33 34 35 36 37 38 39 40 41 42 43 44 45 46 51 53 55 91 140 142 143
 345: 4 1 5 8 9 11 12 13 14 15 16 17 18 19 20 21 22 23 24 25 26 27 28 29 30 31 32 33 34 35 36 37 38 39 40 41 42 43 44 45 46 51 52 53 54 55 91 140 142 143
 346: 135 74 83 126
 347: 99 74 83 116 117 126
 348: 8 67 68 69 72 73 74 80 83 101 116 117 121 126 129 130
 349: 56 76 77 78 79 82 92 93 94 95 103 104 137
 350: 9 76 77 78 79 82 84 92 93 94 95 103 104 137
 351: 1 67 68 69 72 73 74 76 77 78 79 80 82 83 84 92 93 94 95 101 103 104 116 117 121 126 129 130 137
 352: 94 71 81 99 100 119 120 123 124
 353: 7 67 68 69 71 72 73 74 76 77 78 79 80 81 82 83 84 92 93 94 95 99 100 101 103 104 116 117 119 120 121 123 124 126 129 130 137
 354: 7 65 66 67 68 69 70 71 72 73 74 75 76 77 78 79 80 81 82 83 84 85 86 87 88 92 93 94 95 99 100 101 103 104 108 109 116 117 119 120 121 123 124 125 126 129 130 131 132 137
 355: 7 65 66 67 68 69 70 71 72 73 74 75 76 77 78 79 80 81 82 83 84 85 86 87 88 89 90 92 93 94 95 97 98 99 100 101 103 104 108 109 116 117 119 120 121 123 124 125 126 129 130 131 132 134 137
 356: 92 47 61 62 64 65 66 67 68 69 70 71 72 73 74 75 76 77 78 79 80 81 82 83 84 85 86 87 88 89 90 92 93 94 95 96 97 98 99 100 101 103 104 105 106 107 108 109 110 111 112 113 114 115 116 117 119 120 121 123 124 125 126 127 128 129 130 131 132 134 137
 357: 9 47 61 62 63 64 65 66 67 68 69 70 71 72 73 74 75 76 77 78 79 80 81 82 83 84 85 86 87 88 89 90 92 93 94 95 96 97 98 99 100 101 103 104 105 106 107 108 109 110 111 112 113 114 115 116 117 119 120 121 123 124 125 126 127 128 129 130 131 132 134 137
 358: 145 48 49 50 135 139
 359: 11 0 1 2 3 4 5 6 7 8 9 10 11 12 13 14 15 16 17 18 19 20 21 22 23 24 25 26 27 28 29 30 31 32 33 34 35 36 37 38 39 40 41 42 43 44 45 46 51 52 53 54 55 56 57 58 59 60 91 102 118 122 133 136 138 140 141 142 143
 360: 4 0 1 2 3 4 5 6 7 8 9 10 11 12 13 14 15 16 17 18 19 20 21 22 23 24 25 26 27 28 29 30 31 32 33 34 35 36 37 38 39 40 41 42 43 44 45 46 51 52 53 54 55 59 60 91 136 140 142 143
 361: 55 0 2 3 4 6 7 10 59 60 136
 362: 62 36 38
 363: 44 19 20 26 27 35 36 37 38 40 41 42 43 44
 364: 12 28 29 57 58
 365: 2 13 14 15 17 19 20 26 27 28 29 30 31 32 33 34 35 36 37 38 40 41 42 43 44 45 46 57 58 143
 366: 8 5 8 9 11 12 13 14 15 16 17 18 19 20 21 22 23 24 25 26 27 28 29 30 31 32 33 34 35 36 37 38 39 40 41 42 43 44 45 46 51 53 55 57 58 140 142 143
 367: 24 56 102 118 122 133 138 141
 368: 65 114 115
 369: 29 111 114 115
 370: 94 64 107 111 114 115
 371: 83 64 105 106 107 111 112 113 114 115 127 128
 372: 60 64 65 66 70 75 85 86 87 88 105 106 107 108 109 110 111 112 113 114 115 125 127 128 131 132
 373: 10 81 96 99 100 119 120 123 124
 374: 1 64 65 66 70 75 81 85 86 87 88 89 90 96 97 98 99 100 105 106 107 108 109 110 111 112 113 114 115 119 120 123 124 125 127 128 131 132 134
 375: 54 101 129 130
 376: 6 64 65 66 67 68 69 70 75 80 81 84 85 86 87 88 89 90 96 97 98 99 100 101 105 106 107 108 109 110 111 112 113 114 115 119 120 123 124 125 127 128 129 130 131 132 134
 377: 142 85 86
 378: 84 64 65 66 70 75 84 85 86 87 88 89 90 97 98 105 106 107 108 109 110 111 112 113 114 115 125 127 128 131 132 134
 379: 3 71 103 104
 380: 74 64 65 66 70 71 72 73 74 75 76 77 78 79 82 83 84 85 86 87 88 89 90 92 93 94 95 97 98 103 104 105 106 107 108 109 110 111 112 113 114 115 116 117 121 125 126 127 128 131 132 134 137
 381: 19 8 9 55 142
 382: 19 5 8 9 11 12 16 18 21 22 23 24 25 39 55 142
 383: 45 15 17 56 143
 384: 30 15 17 56 57 58 102 118 122 133 138 141 143
 385: 17 15 17 52 54 56 57 58 102 118 122 133 138 141 143
 386: 18 5 8 9 11 12 15 16 17 18 21 22 23 24 25 39 51 52 53 54 55 56 57 58 102 118 122 133 138 141 142 143
 387: 18 13 14 19 20 26 27 28 29 30 31 32 33 34 35 36 37 38 40 41 42 43 44 45 46
 388: 25 5 8 9 11 12 13 14 15 16 17 18 19 20 21 22 23 24 25 26 27 28 29 30 31 32 33 34 35 36 37 38 39 40 41 42 43 44 45 46 51 52 53 54 55 56 57 58 102 118 122 133 138 141 142 143
 389: 21 64 65 66 70 71 75 81 85 86 87 88 89 90 97 98 99 100 105 106 107 108 109 110 111 112 113 114 115 119 120 123 124 125 127 128 131 132 134
 390: 22 76 77 78 79 82 103 104 137
 391: 18 76 77 78 79 82 84 103 104 137
 392: 18 64 65 66 70 71 75 76 77 78 79 81 82 84 85 86 87 88 89 90 97 98 99 100 103 104 105 106 107 108 109 110 111 112 113 114 115 119 120 123 124 125 127 128 131 132 134 137
 393: 41 67 68 69 80 92 93 94 95 101 129 130
 394: 31 65 66 70 75 85 86 87 88 97 98 108 109 125 131 132
 395: 25 64 65 66 70 75 85 86 87 88 97 98 105 106 107 108 109 110 111 112 113 114 115 125 127 128 131 132
 396: 6 64 65 66 70 75 76 82 85 86 87 88 97 98 105 106 107 108 109 110 111 112 113 114 115 125 127 128 131 132 137
 397: 22 72 73 74 83 121
 398: 29 72 73 74 78 79 83 92 93 94 95 116 117 121 126
 399: 2 64 65 66 70 72 73 74 75 76 78 79 82 83 85 86 87 88 92 93 94 95 97 98 105 106 107 108 109 110 111 112 113 114 115 116 117 121 125 126 127 128 131 132 137
 400: 5 64 65 66 67 68 69 70 72 73 74 75 76 78 79 80 82 83 84 85 86 87 88 92 93 94 95 97 98 101 105 106 107 108 109 110 111 112 113 114 115 116 117 121 125 126 127 128 129 130 131 132 137
 401: 16 71 77 81 99 100 103 104 119 120 123 124
 402: 6 64 65 66 67 68 69 70 71 72 73 74 75 76 77 78 79 80 81 82 83 84 85 86 87 88 92 93 94 95 97 98 99 100 101 103 104 105 106 107 108 109 110 111 112 113 114 115 116 117 119 120 121 123 124 125 126 127 128 129 130 131 132 137
 403: 7 1 61 62 64 65 66 67 68 69 70 71 72 73 74 75 76 77 78 79 80 81 82 83 84 85 86 87 88 89 90 91 92 93 94 95 96 97 98 99 100 101 103 104 105 106 107 108 109 110 111 112 113 114 115 116 117 119 120 121 123 124 125 126 127 128 129 130 131 132 134 137
 404: 7 0 2 3 4 5 6 7 8 9 10 11 12 13 14 16 18 19 20 21 22 23 24 25 26 27 28 29 30 31 32 33 34 35 36 37 38 39 40 41 42 43 44 45 46 47 48 49 50 51 52 53 54 55 56 57 58 59 60 63 102 118 122 133 135 136 138 139 140 141 142
 405: 6 10 50 135
 406: 10 10 48 49 50 135
 407: 6 10 48 49 50 135 139
 408: 8 47 63
 409: 6 10 47 48 49 50 63 135 139
 410: 6 0 2 3 4 5 6 7 8 9 11 12 13 14 16 18 19 20 21 22 23 24 25 26 27 28 29 30 31 32 33 34 35 36 37 38 39 40 41 42 43 44 45 46 51 52 53 54 55 56 57 58 59 60 102 118 122 133 136 138 140 141 142
 411: 6 0 2 3 4 5 6 7 8 9 11 12 13 14 16 18 19 20 21 22 23 24 25 26 27 28 29 30 31 32 33 34 35 36 37 38 39 40 41 42 43 44 45 46 51 52 53 54 55 59 60 136 140 142
 412: 25 5 8 9 11 12 13 14 16 18 19 20 21 22 23 24 25 26 27 28 29 30 31 32 33 34 35 36 37 38 39 40 41 42 43 44 45 46 51 53 55 140 142
 413: 6 5 8 9 11 12 13 14 16 18 19 20 21 22 23 24 25 26 27 28 29 30 31 32 33 34 35 36 37 38 39 40 41 42 43 44 45 46 51 52 53 54 55 140 142
 414: 4 87 88 132
 415: 12 87 88 131 132
 416: 33 71 76 77 78 79 81 82 92 93 94 95 99 100 103 104 119 120 123 124 137
 417: 130 64 65 66 70 71 75 76 77 78 79 81 82 84 85 86 87 88 89 90 92 93 94 95 97 98 99 100 103 104 105 106 107 108 109 110 111 112 113 114 115 119 120 123 124 125 127 128 131 132 134 137
 418: 99 0 1 2 3 4 5 6 7 8 9 10 11 12 13 14 15 16 17 18 19 20 21 22 23 24 25 26 27 28 29 30 31 32 33 34 35 36 37 38 39 40 41 42 43 44 45 46 51 52 53 54 55 56 57 58 59 60 63 91 102 118 122 133 136 138 140 141 142 143
 419: 36 0 2 3 4 5 6 7 8 9 10 11 12 13 14 15 16 17 18 19 20 21 22 23 24 25 26 27 28 29 30 31 32 33 34 35 36 37 38 39 40 41 42 43 44 45 46 51 52 53 54 55 56 57 58 59 60 102 118 122 133 136 138 140 141 142 143
 420: 130 102 122 133 138 141
 421: 8 0 2 3 4 5 6 7 8 9 10 11 12 13 14 15 16 17 18 19 20 21 22 23 24 25 26 27 28 29 30 31 32 33 34 35 36 37 38 39 40 41 42 43 44 45 46 51 52 53 54 55 59 60 136 140 142 143
 422: 15 5 8 9 11 12 13 14 15 16 17 18 19 20 21 22 23 24 25 26 27 28 29 30 31 32 33 34 35 36 37 38 39 40 41 42 43 44 45 46 51 52 53 54 55 140 142 143
 423: 181 1 56 63 91
 424: 82 5 8 9 11 12 13 14 15 16 17 18 19 20 21 22 23 24 25 26 27 28 29 30 31 32 33 34 35 36 37 38 39 40 41 42 43 44 45 46 51 53 55 57 58 102 118 122 133 138 140 141 142 143
 425: 49 5 8 9 11 12 13 14 15 16 17 18 19 20 21 22 23 24 25 26 27 28 29 30 31 32 33 34 35 36 37 38 39 40 41 42 43 44 45 46 51 52 53 54 55 57 58 102 118 122 133 138 140 141 142 143
 426: 15 10 61 62 64 65 66 67 68 69 70 71 72 73 74 75 76 77 78 79 80 81 82 83 84 85 86 87 88 89 90 92 93 94 95 96 97 98 99 100 101 103 104 105 106 107 108 109 110 111 112 113 114 115 116 117 119 120 121 123 124 125 126 127 128 129 130 131 132 134 137 139
 427: 56 0 1 2 3 4 5 6 7 8 9 11 12 13 14 15 16 17 18 19 20 21 22 23 24 25 26 27 28 29 30 31 32 33 34 35 36 37 38 39 40 41 42 43 44 45 46 51 52 53 54 55 56 57 58 59 60 63 91 102 118 122 133 136 138 139 140 141 142 143
 428: 33 47 50 135
 429: 10 5 8 9 11 12 13 14 15 16 17 18 19 20 21 22 23 24 25 26 27 28 29 30 31 32 33 34 35 36 37 38 39 40 41 42 43 44 45 46 51 53 55 56 140 142 143
 430: 1 67 68 69 80
 431: 2 67 68 69 80 101
 432: 12 64 65 66 67 68 69 70 75 80 84 85 86 87 88 101 105 106 107 108 109 110 111 112 113 114 115 125 127 128 129 130 131 132
 433: 22 1 28 29 91
 434: 10 1 5 8 9 11 12 16 18 21 22 23 24 25 28 29 39 51 53 55 91 140 142
 435: 13 13 14 15 17 19 20 26 27 30 31 32 33 34 35 36 37 38 40 41 42 43 44 45 46 63 143
 436: 15 13 14 15 17 19 20 26 27 30 31 32 33 34 35 36 37 38 40 41 42 43 44 45 46 56 57 58 63 102 118 122 133 138 141 143
 437: 7 65 66 70 75 81 85 86 87 88 99 100 108 109 119 120 123 124 125 131 132
 438: 69 64 65 66 70 75 81 85 86 87 88 89 90 97 98 99 100 105 106 107 108 109 110 111 112 113 114 115 119 120 123 124 125 127 128 131 132 134
 439: 85 64 65 66 70 75 81 84 85 86 87 88 89 90 97 98 99 100 105 106 107 108 109 110 111 112 113 114 115 119 120 123 124 125 127 128 131 132 134
 440: 29 72 73 74
 441: 44 71 72 73 74 76 77 78 79 82 83 84 92 93 94 95 103 104 116 117 121 126 137
 442: 24 61 62 67 68 69 72 73 74 80 83 92 93 94 95 101 116 117 121 126 129 130
 443: 28 107 114 115
 444: 26 64 107 114 115
 445: 24 61 62 64 65 66 67 68 69 70 72 73 74 75 80 83 85 86 87 88 89 90 92 93 94 95 97 98 101 105 106 107 108 109 110 111 112 113 114 115 116 117 121 125 126 127 128 129 130 131 132 134
 446: 24 78 79 84
 447: 24 76 78 79 82 84 137
 448: 27 61 62 64 65 66 67 68 69 70 72 73 74 75 76 78 79 80 82 83 84 85 86 87 88 89 90 92 93 94 95 97 98 101 105 106 107 108 109 110 111 112 113 114 115 116 117 121 125 126 127 128 129 130 131 132 134 137
 449: 11 13 14 19 20 26 27 32 33 34 35 40 41 42 43 44 45 46
 450: 37 28 29 57 58 102 118 122 133 138 141
 451: 13 1 5 8 9 11 12 13 14 15 16 17 18 19 20 21 22 23 24 25 26 27 28 29 30 31 32 33 34 35 36 37 38 39 40 41 42 43 44 45 46 47 48 49 50 51 52 53 54 55 56 57 58 63 91 102 118 122 133 135 138 139 140 141 142 143
 452: 5 64 107 110 111 115
 453: 26 61 62 64 65 66 67 68 69 70 72 73 74 75 80 83 84 85 86 87 88 89 90 92 93 94 95 97 98 101 105 106 107 108 109 110 111 112 113 114 115 116 117 121 125 126 127 128 129 130 131 132 134
 454: 32 71 76 77 78 79 82 103 104 137
 455: 1 64 105 106 112 113 127 128
 456: 4 64 65 66 67 68 69 70 75 76 80 82 84 85 86 87 88 97 98 101 105 106 107 108 109 110 111 112 113 114 115 125 127 128 129 130 131 132 137
 457: 7 81 99 100 120 123
 458: 115 11 12 16 18 23 24 25 39
 459: 5 47 48 49
 460: 66 1 56 57 58 63 91 102 118 122 133 138 141
 461: 73 1 5 8 9 11 12 13 14 15 16 17 18 19 20 21 22 23 24 25 26 27 30 31 32 33 34 35 36 37 38 39 40 41 42 43 44 45 46 51 53 55 56 57 58 63 91 102 118 122 133 138 140 141 142 143
 462: 60 10 47 48 49 50 135 139
 463: 1 0 1 2 3 4 5 6 7 8 9 10 11 12 13 14 15 16 17 18 19 20 21 22 23 24 25 26 27 28 29 30 31 32 33 34 35 36 37 38 39 40 41 42 43 44 45 46 51 52 53 54 55 59 60 63 91 136 140 142 143
 464: 15 71 76 77 78 79 82 84 92 93 94 95 103 104 137
 465: 7 64 111
 466: 55 64 84 105 106 107 110 111 112 113 114 115 127 128
 467: 7 64 84 89 90 97 98 105 106 107 110 111 112 113 114 115 127 128 134
 468: 3 65 66 67 68 69 70 75 80 85 86 87 88 101 108 109 125 129 130 131 132
 469: 2 65 66 67 68 69 70 72 73 74 75 76 78 79 80 82 83 85 86 87 88 92 93 94 95 101 108 109 116 117 121 125 126 129 130 131 132 137
 470: 73 10 47 61 62 64 65 66 67 68 69 70 71 72 73 74 75 76 77 78 79 80 81 82 83 84 85 86 87 88 89 90 92 93 94 95 96 97 98 99 100 101 103 104 105 106 107 108 109 110 111 112 113 114 115 116 117 119 120 121 123 124 125 126 127 128 129 130 131 132 134 137
 471: 14 64 76 77 78 79 82 84 92 93 94 95 103 104 105 106 107 110 111 112 113 114 115 127 128 137
 472: 79 65 66 70 75 85 86 87 88 89 90 97 98 108 109 125 131 132 134
 473: 17 65 66 70 71 75 81 85 86 87 88 89 90 97 98 99 100 108 109 119 120 123 124 125 131 132 134
 474: 13 0 2 3 4 5 6 7 8 9 10 11 12 13 14 15 16 17 18 19 20 21 22 23 24 25 26 27 28 29 30 31 32 33 34 35 36 37 38 39 40 41 42 43 44 45 46 51 52 53 54 55 56 57 58 59 60 63 102 118 122 133 136 138 140 141 142 143
 475: 13 0 2 3 4 5 6 7 8 9 10 11 12 13 14 16 18 19 20 21 22 23 24 25 26 27 28 29 30 31 32 33 34 35 36 37 38 39 40 41 42 43 44 45 46 51 52 53 54 55 56 57 58 59 60 102 118 122 133 136 138 140 141 142
 476: 11 0 2 3 4 5 6 7 8 9 10 11 12 13 14 16 18 19 20 21 22 23 24 25 26 27 28 29 30 31 32 33 34 35 36 37 38 39 40 41 42 43 44 45 46 51 52 53 54 55 59 60 136 140 142
 477: 14 5 8 9 11 12 16 18 21 22 23 24 25 28 29 39 51 53 55 142
 478: 11 0 2 3 4 6 7 10 13 14 19 20 26 27 30 31 32 33 34 35 36 37 38 40 41 42 43 44 45 46 52 54 59 60 136 140
 479: 5 0 2 3 4 6 7 10 13 14 19 20 26 27 30 31 32 33 34 35 36 37 38 40 41 42 43 44 45 46 59 60 136 140
 480: 14 0 2 3 4 6 7 10 59 60 136 140
 481: 2 74 116 117
 482: 36 1 28 29 63 91
 483: 26 1 5 8 9 11 12 13 14 15 16 17 18 19 20 21 22 23 24 25 26 27 28 29 30 31 32 33 34 35 36 37 38 39 40 41 42 43 44 45 46 51 53 55 63 91 140 142 143
 484: 11 64 65 66 70 71 75 77 81 84 85 86 87 88 89 90 97 98 99 100 103 104 105 106 107 108 109 110 111 112 113 114 115 119 120 123 124 125 127 128 131 132 134
 485: 8 64 65 66 70 71 75 76 77 81 82 84 85 86 87 88 89 90 97 98 99 100 103 104 105 106 107 108 109 110 111 112 113 114 115 119 120 123 124 125 127 128 131 132 134 137
 486: 45 67 68 69 78 79 80 92 93 94 95 101 129 130
 487: 62 5 8 9 11 12 16 18 21 22 23 24 25 28 29 39 51 53 55 140 142
 488: 32 5 8 9 11 12 16 18 21 22 23 24 25 28 29 39 51 53 55 56 57 58 102 118 122 133 138 140 141 142
 489: 10 70 87 88
 490: 30 67 68 69 80 81 99 100 101 119 120 123 124 129 130
 491: 10 61 62 92 93 94 95
 492: 38 1 13 14 15 17 19 20 26 27 30 31 32 33 34 35 36 37 38 40 41 42 43 44 45 46 56 57 58 63 91 102 118 122 133 138 141 143
 493: 17 72 73 74 76 83 116 117 121 126 137
 494: 10 72 73 74 76 78 79 83 92 93 94 95 116 117 121 126 137
 495: 7 61 62 64 65 66 67 68 69 70 72 73 74 75 76 77 78 79 80 82 83 84 85 86 87 88 89 90 92 93 94 95 97 98 101 103 104 105 106 107 108 109 110 111 112 113 114 115 116 117 121 125 126 127 128 129 130 131 132 134 137
 496: 19 75 85
 497: 32 1 15 17 63 91 143
 498: 20 13 14 19 20 26 27 30 31 32 33 34 35 36 37 38 40 41 42 43 44 45 46 56
 499: 12 5 8 9 11 12 13 14 16 18 19 20 21 22 23 24 25 26 27 28 29 30 31 32 33 34 35 36 37 38 39 40 41 42 43 44 45 46 51 53 55 56 140 142
 500: 41 5 8 9 11 12 13 14 16 18 19 20 21 22 23 24 25 26 27 28 29 30 31 32 33 34 35 36 37 38 39 40 41 42 43 44 45 46 51 53 55 56 57 58 102 118 122 133 138 140 141 142
 501: 14 13 14 15 17 19 20 26 27 30 31 32 33 34 35 36 37 38 40 41 42 43 44 45 46 56 57 58 102 118 122 133 138 141 143
 502: 23 64 65 66 70 71 72 73 74 75 76 77 78 79 82 83 85 86 87 88 89 90 92 93 94 95 97 98 103 104 105 106 107 108 109 110 111 112 113 114 115 116 117 121 125 126 127 128 131 132 134 137
 503: 5 64 65 66 70 71 75 76 77 78 79 82 85 86 87 88 89 90 92 93 94 95 97 98 103 104 105 106 107 108 109 110 111 112 113 114 115 125 127 128 131 132 134 137
 504: 14 64 65 66 70 71 75 76 77 78 79 82 84 85 86 87 88 89 90 92 93 94 95 97 98 103 104 105 106 107 108 109 110 111 112 113 114 115 125 127 128 131 132 134 137
 505: 76 69 101 129 130
 506: 5 64 65 66 67 68 69 70 71 75 77 80 81 84 85 86 87 88 89 90 97 98 99 100 101 103 104 105 106 107 108 109 110 111 112 113 114 115 119 120 123 124 125 127 128 129 130 131 132 134
 507: 12 61 62 72 73 74 76 77 78 79 82 83 92 93 94 95 103 104 116 117 121 126 137
 508: 5 61 62 67 68 69 72 73 74 76 77 78 79 80 82 83 92 93 94 95 101 103 104 116 117 121 126 129 130 137
 509: 6 71 84
 510: 12 61 62 67 68 69 71 72 73 74 76 77 78 79 80 82 83 84 92 93 94 95 101 103 104 116 117 121 126 129 130 137
 511: 19 57 58 118
 512: 13 57 58 118 141
 513: 3 75 86 108 109
 514: 24 61 62 64 65 66 70 71 72 73 74 75 76 77 78 79 82 83 85 86 87 88 89 90 92 93 94 95 97 98 103 104 105 106 107 108 109 110 111 112 113 114 115 116 117 121 125 126 127 128 131 132 134 137
 515: 11 61 62 64 65 66 70 71 72 73 74 75 76 77 78 79 82 83 84 85 86 87 88 89 90 92 93 94 95 97 98 103 104 105 106 107 108 109 110 111 112 113 114 115 116 117 121 125 126 127 128 131 132 134 137
 516: 8 65 66 70 71 72 73 74 75 76 77 78 79 82 83 85 86 87 88 89 90 92 93 94 95 97 98 103 104 108 109 116 117 121 125 126 131 132 134 137
 517: 5 0 1 2 3 4 5 6 7 8 9 10 11 12 13 14 15 16 17 18 19 20 21 22 23 24 25 26 27 28 29 30 31 32 33 34 35 36 37 38 39 40 41 42 43 44 45 46 51 52 53 54 55 56 57 58 59 60 63 91 102 118 122 133 136 138 139 140 141 142 143
 518: 9 74 83
 519: 10 13 14 15 17 19 20 26 27 30 31 32 33 34 35 36 37 38 40 41 42 43 44 45 46 57 58 102 118 122 133 138 141 143
 520: 1 117 126
 521: 5 64 111 115
 522: 34 32 33 34 45 46
 523: 2 13 14 19 20 26 27 30 31 32 33 34 35 36 37 38 40 41 42 43 44 45 46 55 142
 524: 6 5 8 9 11 12 13 14 16 18 19 20 21 22 23 24 25 26 27 30 31 32 33 34 35 36 37 38 39 40 41 42 43 44 45 46 51 53 55 142
 525: 8 5 8 9 11 12 13 14 16 18 19 20 21 22 23 24 25 26 27 28 29 30 31 32 33 34 35 36 37 38 39 40 41 42 43 44 45 46 51 53 55 56 57 58 102 118 122 133 138 141 142
 526: 19 5 8 9 11 12 13 14 15 16 17 18 19 20 21 22 23 24 25 26 27 28 29 30 31 32 33 34 35 36 37 38 39 40 41 42 43 44 45 46 51 53 55 56 57 58 102 118 122 133 138 141 142 143
 527: 6 67 68 69 72 73 74 78 79 80 83 92 93 94 95 101 116 117 121 126 129 130
 528: 1 64 65 66 67 68 69 70 72 73 74 75 78 79 80 83 85 86 87 88 89 90 92 93 94 95 97 98 101 105 106 107 108 109 110 111 112 113 114 115 116 117 121 125 126 127 128 129 130 131 132 134
 529: 1 64 65 66 67 68 69 70 72 73 74 75 78 79 80 83 84 85 86 87 88 89 90 92 93 94 95 97 98 101 105 106 107 108 109 110 111 112 113 114 115 116 117 121 125 126 127 128 129 130 131 132 134
 530: 11 71 76 77 82 103 104 137
 531: 1 75 108 109
 532: 4 64 89 90 96 97 98 105 106 107 110 111 112 113 114 115 127 128 134
 533: 6 64 65 66 70 75 85 86 87 88 89 90 96 97 98 105 106 107 108 109 110 111 112 113 114 115 125 127 128 131 132 134
 534: 6 64 65 66 67 68 69 70 75 80 84 85 86 87 88 89 90 96 97 98 101 105 106 107 108 109 110 111 112 113 114 115 125 127 128 129 130 131 132 134
 535: 9 64 65 66 67 68 69 70 71 75 76 77 78 79 80 81 82 84 85 86 87 88 89 90 92 93 94 95 96 97 98 99 100 101 103 104 105 106 107 108 109 110 111 112 113 114 115 119 120 123 124 125 127 128 129 130 131 132 134 137
 536: 1 72 73 74 116 117 121 126
 537: 4 99 119
 538: 16 52 54 56 57 58 102 118 122 133 138 141
 539: 3 1 5 8 9 11 12 13 14 15 16 17 18 19 20 21 22 23 24 25 26 27 28 29 30 31 32 33 34 35 36 37 38 39 40 41 42 43 44 45 46 51 52 53 54 55 56 57 58 91 102 118 122 133 138 140 141 142 143
 540: 14 64 97 98 105 106 107 110 111 112 113 114 115 127 128
 541: 15 5 11 12 16 18 21 22 24 25 39
 542: 9 64 65 66 67 68 69 70 75 80 81 85 86 87 88 89 90 97 98 99 100 101 105 106 107 108 109 110 111 112 113 114 115 119 120 123 124 125 127 128 129 130 131 132 134
 543: 5 64 65 66 67 68 69 70 75 76 78 79 80 81 82 84 85 86 87 88 89 90 92 93 94 95 97 98 99 100 101 105 106 107 108 109 110 111 112 113 114 115 119 120 123 124 125 127 128 129 130 131 132 134 137
 544: 4 106 112 113
 545: 10 5 11 12 16 18 23 24 25 39
 546: 5 5 8 9 11 12 16 18 21 22 23 24 25 39 51 53 56 57 58 102 118 122 133 138 141
 547: 5 5 8 9 11 12 16 18 21 22 23 24 25 28 29 39 51 53 56 57 58 102 118 122 133 138 141
 548: 6 13 14 15 17 19 20 26 27 30 31 32 33 34 35 36 37 38 40 41 42 43 44 45 46 55 140 142 143
 549: 8 67 68 69 80 81 84 99 100 101 119 120 123 124 129 130
 550: 28 32 45 46
 551: 3 5 8 9 11 12 13 14 16 18 19 20 21 22 23 24 25 26 27 28 29 30 31 32 33 34 35 36 37 38 39 40 41 42 43 44 45 46 51 52 53 54 55 56 57 58 102 118 122 133 138 140 141 142
 552: 3 65 66 70 75 85 86 87 88 125 131 132
 553: 2 64 65 66 67 68 69 70 71 75 77 80 84 85 86 87 88 89 90 97 98 101 103 104 105 106 107 108 109 110 111 112 113 114 115 125 127 128 129 130 131 132 134
 554: 2 64 65 66 67 68 69 70 71 75 76 77 78 79 80 82 84 85 86 87 88 89 90 92 93 94 95 97 98 101 103 104 105 106 107 108 109 110 111 112 113 114 115 125 127 128 129 130 131 132 134 137
 555: 20 64 65 66 70 75 76 82 85 86 87 88 89 90 97 98 105 106 107 108 109 110 111 112 113 114 115 125 127 128 131 132 134 137
 556: 10 13 14 15 17 19 20 26 27 30 31 32 33 34 35 36 37 38 40 41 42 43 44 45 46 56 143
 557: 20 5 8 9 11 12 13 14 15 16 17 18 19 20 21 22 23 24 25 26 27 30 31 32 33 34 35 36 37 38 39 40 41 42 43 44 45 46 51 53 55 56 140 142 143
 558: 8 13 14 19 20 26 27 28 29 30 31 32 33 34 35 36 37 38 40 41 42 43 44 45 46 56
 559: 17 61 62 67 68 69 71 72 73 74 76 77 78 79 80 82 83 92 93 94 95 101 103 104 116 117 121 126 129 130 137
 560: 8 61 62 71 72 73 74 76 77 78 79 82 83 84 92 93 94 95 103 104 116 117 121 126 137
 561: 1 110 111
 562: 6 61 62 67 68 69 72 73 74 80 83 84 101 116 117 121 126 129 130
 563: 25 1 15 17 56 63 91 143
 564: 16 5 8 9 11 12 13 14 16 18 19 20 21 22 23 24 25 26 27 30 31 32 33 34 35 36 37 38 39 40 41 42 43 44 45 46 51 53 55 57 58 102 118 122 133 138 140 141 142
 565: 25 5 8 9 11 12 13 14 16 18 19 20 21 22 23 24 25 26 27 28 29 30 31 32 33 34 35 36 37 38 39 40 41 42 43 44 45 46 51 53 55 57 58 102 118 122 133 138 140 141 142
 566: 14 5 8 9 11 12 13 14 16 18 19 20 21 22 23 24 25 26 27 28 29 30 31 32 33 34 35 36 37 38 39 40 41 42 43 44 45 46 51 52 53 54 55 57 58 102 118 122 133 138 140 141 142
 567: 8 67 68 69 71 72 73 74 76 77 78 79 80 82 83 84 92 93 94 95 101 103 104 116 117 121 126 129 130 137
 568: 8 1 56 63 91 102 118 122 133 138 141
 569: 8 61 62 71 72 73 74 76 77 78 79 82 83 89 90 92 93 94 95 97 98 103 104 116 117 121 126 134 137
 570: 11 67 68 69 78 79 80 101 129 130
 571: 18 67 68 69 76 78 79 80 82 92 93 94 95 101 129 130 137
 572: 1 11 16 18 39
 573: 3 5 8 9 11 12 16 18 21 22 23 24 25 28 29 39 51 53
 574: 2 83 116 117
 575: 5 0 2 59 60 136
 576: 1 16 18 24 25 39
 577: 14 5 8 9 11 12 13 14 15 16 17 18 19 20 21 22 23 24 25 26 27 30 31 32 33 34 35 36 37 38 39 40 41 42 43 44 45 46 51 53 55 57 58 102 118 122 133 138 140 141 142 143
 578: 11 81 99 100 120 124
 579: 3 105 127 128
 580: 4 67 68 69 80 129 130
 581: 7 0 3 4 60 136
 582: 1 107 115
 583: 1 26 42 43 44
 584: 1 19 20 26 35 42 43 44
 585: 2 61 62 72 73 74 83 103 104 116 117 121 126
 586: 4 61 62 72 73 74 77 83 103 104 116 117 121 126
 587: 9 112 113 128
 588: 4 5 8 9 11 12 16 18 21 22 23 24 25 39 51 53 140
 589: 3 61 62 64 65 66 67 68 69 70 71 72 73 74 75 76 77 78 79 80 82 83 84 85 86 87 88 92 93 94 95 101 103 104 105 106 107 108 109 110 111 112 113 114 115 116 117 121 125 126 127 128 129 130 131 132 137
 590: 2 5 8 9 11 12 16 18 21 22 23 24 25 28 29 39 51 53 55 56 142
 591: 8 0 2 3 4 6 7 10 52 54 59 60 136 140
 592: 2 8 9 51 53
 593: 10 0 2 3 4 5 6 7 8 9 11 12 13 14 15 16 17 18 19 20 21 22 23 24 25 26 27 28 29 30 31 32 33 34 35 36 37 38 39 40 41 42 43 44 45 46 51 52 53 54 55 56 57 58 59 60 102 118 122 133 136 138 140 141 142 143
 594: 14 64 67 68 69 80 84 101 105 106 107 110 111 112 113 114 115 127 128 129 130
 595: 4 5 8 9 11 12 13 14 16 18 19 20 21 22 23 24 25 26 27 28 29 30 31 32 33 34 35 36 37 38 39 40 41 42 43 44 45 46 51 53 55 142
 596: 1 99 124
 597: 11 5 8 9 11 12 13 14 15 16 17 18 19 20 21 22 23 24 25 26 27 28 29 30 31 32 33 34 35 36 37 38 39 40 41 42 43 44 45 46 51 53 55 56 57 58 63 102 118 122 133 138 140 141 142 143
 598: 12 5 8 9 11 12 13 14 15 16 17 18 19 20 21 22 23 24 25 26 27 28 29 30 31 32 33 34 35 36 37 38 39 40 41 42 43 44 45 46 51 52 53 54 55 56 57 58 63 102 118 122 133 138 140 141 142 143
 599: 4 65 66 70 72 73 74 75 76 78 79 82 83 85 86 87 88 92 93 94 95 108 109 116 117 121 125 126 131 132 137
 600: 5 65 66 70 71 72 73 74 75 76 77 78 79 82 83 85 86 87 88 92 93 94 95 103 104 108 109 116 117 121 125 126 131 132 137
 601: 5 10 140
 602: 5 64 81 99 100 105 106 107 110 111 112 113 114 115 119 120 123 124 127 128
 603: 1 71 76 82 137
 604: 1 71 76 77 82 89 90 97 98 103 104 134 137
 605: 2 64 71 76 77 81 82 89 90 97 98 99 100 103 104 105 106 107 110 111 112 113 114 115 119 120 123 124 127 128 134 137
 606: 7 87 88 131
 607: 3 64 65 66 70 71 75 76 77 81 82 85 86 87 88 89 90 97 98 99 100 103 104 105 106 107 108 109 110 111 112 113 114 115 119 120 123 124 125 127 128 131 132 134 137
 608: 1 0 1 2 3 4 5 6 7 8 9 10 11 12 13 14 15 16 17 18 19 20 21 22 23 24 25 26 27 28 29 30 31 32 33 34 35 36 37 38 39 40 41 42 43 44 45 46 51 52 53 54 55 57 58 59 60 63 91 102 118 122 133 136 138 140 141 142 143
 609: 1 0 1 2 3 4 5 6 7 8 9 10 11 12 13 14 16 18 19 20 21 22 23 24 25 26 27 28 29 30 31 32 33 34 35 36 37 38 39 40 41 42 43 44 45 46 51 52 53 54 55 57 58 59 60 63 91 102 118 122 133 136 138 140 141 142
 610: 5 0 2 3 4 5 6 7 8 9 10 11 12 13 14 16 18 19 20 21 22 23 24 25 26 27 28 29 30 31 32 33 34 35 36 37 38 39 40 41 42 43 44 45 46 51 52 53 54 55 57 58 59 60 102 118 122 133 136 138 140 141 142
 611: 15 67 68 69 72 73 74 76 78 79 80 82 83 92 93 94 95 101 116 117 121 126 129 130 137
 612: 15 67 68 69 71 72 73 74 76 77 78 79 80 82 83 92 93 94 95 101 103 104 116 117 121 126 129 130 137
 613: 1 67 68 69 71 72 73 74 76 77 78 79 80 82 83 89 90 92 93 94 95 97 98 101 103 104 116 117 121 126 129 130 134 137
 614: 14 65 66 67 68 69 70 71 72 73 74 75 76 77 78 79 80 82 83 85 86 87 88 89 90 92 93 94 95 97 98 101 103 104 108 109 116 117 121 125 126 129 130 131 132 134 137
 615: 24 19 20 44
 616: 27 19 20 26 44
 617: 3 99 119 123
 618: 20 61 62 72 73 74 78 79 83 92 93 94 95 116 117 121 126
 619: 17 71 89 90 134
 620: 17 71 77 89 90 103 104 134
 621: 17 71 77 82 89 90 103 104 134
 622: 17 61 62 71 72 73 74 77 78 79 82 83 89 90 92 93 94 95 103 104 116 117 121 126 134
 623: 14 64 76 105 106 107 110 111 112 113 114 115 127 128 137
 624: 17 64 65 66 70 75 76 85 86 87 88 97 98 105 106 107 108 109 110 111 112 113 114 115 125 127 128 131 132 137
 625: 1 64 65 66 70 75 76 85 86 87 88 105 106 107 108 109 110 111 112 113 114 115 125 127 128 131 132 137
 626: 2 64 65 66 70 75 76 85 86 87 88 89 90 97 98 105 106 107 108 109 110 111 112 113 114 115 125 127 128 131 132 134 137
 627: 3 71 82
 628: 7 71 77 82 103 104
 629: 1 71 77 78 79 82 92 93 94 95 103 104
 630: 1 71 77 78 79 82 84 92 93 94 95 103 104
 631: 3 67 68 69 76 78 79 80 92 93 94 95 101 129 130 137
 632: 3 85 108 109
 633: 9 26 35 44
 634: 9 70 125 131 132
 635: 2 65 66 70 125 131 132
 636: 9 72 73 74 76 82 83 116 117 121 126 137
 637: 4 64 110
 638: 14 64 65 66 70 71 72 73 74 75 76 77 78 79 81 82 83 84 85 86 87 88 89 90 92 93 94 95 97 98 99 100 103 104 105 106 107 108 109 110 111 112 113 114 115 116 117 119 120 121 123 124 125 126 127 128 131 132 134 137
 639: 2 5 8 9 11 12 16 18 21 22 23 24 25 39 51 53 55 56 57 58 102 118 122 133 138 140 141 142
 640: 8 67 68 69 78 79 80 84 92 93 94 95 101 129 130
 641: 2 64 65 66 67 68 69 70 75 78 79 80 81 84 85 86 87 88 89 90 92 93 94 95 97 98 99 100 101 105 106 107 108 109 110 111 112 113 114 115 119 120 123 124 125 127 128 129 130 131 132 134
 642: 9 64 76 97 98 105 106 107 110 111 112 113 114 115 127 128 137
 643: 4 1 5 8 9 11 12 13 14 15 16 17 18 19 20 21 22 23 24 25 26 27 30 31 32 33 34 35 36 37 38 39 40 41 42 43 44 45 46 51 53 55 56 63 91 140 142 143
 644: 13 37 38
 645: 7 57 58 63
 646: 7 1 57 58 63 91
 647: 24 102 133 141
 648: 4 28 29 102 118 122 133 138 141
 649: 7 28 29 56 102 118 122 133 138 141
 650: 7 5 8 9 11 12 13 14 15 16 17 18 19 20 21 22 23 24 25 26 27 28 29 30 31 32 33 34 35 36 37 38 39 40 41 42 43 44 45 46 51 53 55 56 102 118 122 133 138 140 141 142 143
 651: 3 105 106 110 112 113 114 127 128
 652: 5 15 17 30 31 143
 653: 1 61 62 116 117
 654: 1 61 62 116 117 126
 655: 1 61 62 83 116 117 126
 656: 1 1 63 91 102 118 122 133 138 141
 657: 7 1 5 8 9 11 12 13 14 15 16 17 18 19 20 21 22 23 24 25 26 27 30 31 32 33 34 35 36 37 38 39 40 41 42 43 44 45 46 51 53 55 56 63 91 102 118 122 133 138 140 141 142 143
 658: 4 1 5 8 9 11 12 13 14 15 16 17 18 19 20 21 22 23 24 25 26 27 28 29 30 31 32 33 34 35 36 37 38 39 40 41 42 43 44 45 46 51 53 55 56 63 91 102 118 122 133 138 140 141 142 143
 659: 3 0 1 2 3 4 5 6 7 8 9 10 11 12 13 14 15 16 17 18 19 20 21 22 23 24 25 26 27 28 29 30 31 32 33 34 35 36 37 38 39 40 41 42 43 44 45 46 47 51 52 53 54 55 56 57 58 59 60 63 91 102 118 122 133 136 138 140 141 142 143
 660: 3 0 2 3 4 6 7 10 13 14 19 20 26 27 28 29 30 31 32 33 34 35 36 37 38 40 41 42 43 44 45 46 52 54 59 60 136
 661: 5 0 2 3 4 6 7 10 13 14 19 20 26 27 30 31 32 33 34 35 36 37 38 40 41 42 43 44 45 46 52 54 59 60 136
 662: 5 0 2 3 4 6 7 10 13 14 19 20 26 27 30 31 32 33 34 35 36 37 38 40 41 42 43 44 45 46 59 60 136
 663: 4 6 7 10
 664: 3 64 65 66 70 75 76 81 82 85 86 87 88 89 90 97 98 99 100 105 106 107 108 109 110 111 112 113 114 115 119 120 123 124 125 127 128 131 132 134 137
 665: 7 64 65 66 70 75 76 81 82 84 85 86 87 88 89 90 97 98 99 100 105 106 107 108 109 110 111 112 113 114 115 119 120 123 124 125 127 128 131 132 134 137
 666: 10 81 100 119 123 124
 667: 7 1 5 8 9 11 12 13 14 15 16 17 18 19 20 21 22 23 24 25 26 27 28 29 30 31 32 33 34 35 36 37 38 39 40 41 42 43 44 45 46 51 53 55 56 57 58 91 102 118 122 133 138 140 141 142 143
 668: 3 87 88 125 132
 669: 3 81 100 119 120 123 124
 670: 3 0 2 3 4 5 6 7 8 9 10 11 12 13 14 15 16 17 18 19 20 21 22 23 24 25 26 27 28 29 30 31 32 33 34 35 36 37 38 39 40 41 42 43 44 45 46 51 52 53 54 55 57 58 59 60 102 118 122 133 136 138 140 141 142 143
 671: 3 0 2 3 4 5 6 7 8 9 10 11 12 13 14 15 16 17 18 19 20 21 22 23 24 25 26 27 28 29 30 31 32 33 34 35 36 37 38 39 40 41 42 43 44 45 46 51 53 55 59 60 136 140 142 143
 672: 5 15 17 28 29 143
 673: 2 57 58 141
 674: 2 57 58 102 133 141
 675: 2 57 58 102 122 133 138 141
 676: 1 99 123 124
 677: 1 87 88 125
 678: 10 61 62 64 65 66 67 68 69 70 71 72 73 74 75 76 77 78 79 80 82 83 85 86 87 88 89 90 92 93 94 95 97 98 101 103 104 105 106 107 108 109 110 111 112 113 114 115 116 117 121 125 126 127 128 129 130 131 132 134 137
 679: 7 64 65 66 67 68 69 70 72 73 74 75 76 78 79 80 81 82 83 84 85 86 87 88 89 90 92 93 94 95 97 98 99 100 101 105 106 107 108 109 110 111 112 113 114 115 116 117 119 120 121 123 124 125 126 127 128 129 130 131 132 134 137
 680: 5 64 105 106 110 111 112 113 115 127 128
 681: 6 71 76 77 78 79 81 82 84 92 93 94 95 99 100 103 104 119 120 123 124 137
 682: 6 65 66 67 68 69 70 75 80 84 85 86 87 88 101 108 109 125 129 130 131 132
 683: 2 61 62 65 66 67 68 69 70 71 72 73 74 75 76 77 78 79 80 82 83 84 85 86 87 88 92 93 94 95 101 103 104 108 109 116 117 121 125 126 129 130 131 132 137
 684: 5 5 8 9 11 12 15 16 17 18 21 22 23 24 25 39 51 53 55 56 57 58 102 118 122 133 138 141 142 143
 685: 4 5 8 9 11 12 15 16 17 18 21 22 23 24 25 28 29 39 51 53 55 56 57 58 102 118 122 133 138 141 142 143
 686: 6 64 107 111
 687: 1 66 70 87 88 125 131 132
 688: 2 64 65 66 70 71 75 76 77 78 79 81 82 85 86 87 88 89 90 92 93 94 95 97 98 99 100 103 104 105 106 107 108 109 110 111 112 113 114 115 119 120 123 124 125 127 128 131 132 134 137
 689: 1 61 62 64 65 66 67 68 69 70 71 75 76 77 78 79 80 81 82 84 85 86 87 88 89 90 92 93 94 95 97 98 99 100 101 103 104 105 106 107 108 109 110 111 112 113 114 115 119 120 123 124 125 127 128 129 130 131 132 134 137
 690: 3 65 66 70 75 76 82 85 86 87 88 108 109 125 131 132 137
 691: 4 0 2 3 4 59 60
 692: 1 2 3 4 59
 693: 7 81 99 100
 694: 1 5 8 9 11 12 15 16 17 18 21 22 23 24 25 39 51 53 55 140 142 143
 695: 3 76 78 79 92 93 94 95 137
 696: 8 64 65 66 67 68 69 70 72 73 74 75 80 83 84 85 86 87 88 89 90 97 98 101 105 106 107 108 109 110 111 112 113 114 115 116 117 121 125 126 127 128 129 130 131 132 134
 697: 6 5 8 9 11 12 13 14 15 16 17 18 19 20 21 22 23 24 25 26 27 30 31 32 33 34 35 36 37 38 39 40 41 42 43 44 45 46 51 53 143
 698: 1 71 72 73 74 77 83 103 104 116 117 121 126
 699: 2 1 28 29 56 57 58 63 91 102 118 122 133 138 141
 700: 2 76 78 79 137
 701: 2 61 62 65 66 70 72 73 74 75 76 78 79 82 83 85 86 87 88 92 93 94 95 108 109 116 117 121 125 126 131 132 137
 702: 2 61 62 65 66 70 71 72 73 74 75 76 77 78 79 82 83 85 86 87 88 92 93 94 95 103 104 108 109 116 117 121 125 126 131 132 137
 703: 3 64 67 68 69 80 84 89 90 97 98 101 105 106 107 110 111 112 113 114 115 127 128 129 130 134
 704: 7 72 73 74 121 126
 705: 2 71 76 77 78 79 81 82 84 99 100 103 104 119 120 123 124 137
 706: 3 0 1 2 3 4 5 6 7 8 9 11 12 13 14 15 16 17 18 19 20 21 22 23 24 25 26 27 28 29 30 31 32 33 34 35 36 37 38 39 40 41 42 43 44 45 46 51 53 55 56 57 58 59 60 63 91 102 118 122 133 136 138 140 141 142 143
 707: 1 69 84
 708: 1 64 65 66 67 68 69 70 71 75 77 80 81 82 84 85 86 87 88 89 90 97 98 99 100 101 103 104 105 106 107 108 109 110 111 112 113 114 115 119 120 123 124 125 127 128 129 130 131 132 134
 709: 2 64 65 66 67 68 69 70 71 75 76 77 80 81 82 84 85 86 87 88 89 90 97 98 99 100 101 103 104 105 106 107 108 109 110 111 112 113 114 115 119 120 123 124 125 127 128 129 130 131 132 134 137
 710: 1 64 96 105 106 107 110 111 112 113 114 115 127 128
 711: 3 1 5 8 9 11 12 13 14 15 16 17 18 19 20 21 22 23 24 25 26 27 28 29 30 31 32 33 34 35 36 37 38 39 40 41 42 43 44 45 46 51 53 55 57 58 63 91 102 118 122 133 138 140 141 142 143
 712: 3 5 11 12 16 18 21 22 23 24 25 39 51
 713: 10 61 62 65 66 70 71 72 73 74 75 76 77 78 79 82 83 85 86 87 88 89 90 92 93 94 95 97 98 103 104 108 109 116 117 121 125 126 131 132 134 137
 714: 1 78 79 82
 715: 4 67 68 69 77 80 101 103 104 129 130
 716: 4 61 62 64 65 66 67 68 69 70 72 73 74 75 76 77 78 79 80 82 83 85 86 87 88 89 90 92 93 94 95 97 98 101 103 104 105 106 107 108 109 110 111 112 113 114 115 116 117 121 125 126 127 128 129 130 131 132 134 137
 717: 1 1 13 14 15 17 19 20 26 27 30 31 32 33 34 35 36 37 38 40 41 42 43 44 45 46 63 91 143
 718: 2 28 29 55 140 142
 719: 2 11 12 16 18 21 22 24 25 39
 720: 1 1 5 8 9 11 12 13 14 15 16 17 18 19 20 21 22 23 24 25 26 27 28 29 30 31 32 33 34 35 36 37 38 39 40 41 42 43 44 45 46 51 53 55 57 58 91 102 118 122 133 138 140 141 142 143
 721: 2 0 1 2 3 4 5 6 7 8 9 10 11 12 13 14 15 16 17 18 19 20 21 22 23 24 25 26 27 28 29 30 31 32 33 34 35 36 37 38 39 40 41 42 43 44 45 46 51 52 53 54 55 57 58 59 60 91 102 118 122 133 136 138 140 141 142 143
 722: 4 0 2 3 4 6 7 10 52 54 59 60 136
 723: 5 81 84 99 100 119 120 123 124
 724: 3 1 56 91
 725: 1 5 8 9 11 12 13 14 16 18 19 20 21 22 23 24 25 26 27 32 33 34 35 36 37 38 39 40 41 42 43 44 45 46 51 53 55 140 142
 726: 1 5 8 9 11 12 13 14 16 18 19 20 21 22 23 24 25 26 27 32 33 34 35 36 37 38 39 40 41 42 43 44 45 46 51 53 55 57 58 102 118 122 133 138 140 141 142
 727: 1 5 8 9 11 12 13 14 16 18 19 20 21 22 23 24 25 26 27 28 29 32 33 34 35 36 37 38 39 40 41 42 43 44 45 46 51 53 55 57 58 102 118 122 133 138 140 141 142
 728: 1 1 5 8 9 11 12 13 14 16 18 19 20 21 22 23 24 25 26 27 28 29 32 33 34 35 36 37 38 39 40 41 42 43 44 45 46 51 53 55 56 57 58 63 91 102 118 122 133 138 140 141 142
 729: 3 0 2 3 4 6 7 47 48 49 50 59 60 135 136 139
 730: 1 87 125 131 132
 731: 13 64 65 66 70 75 84 85 86 87 88 105 106 107 108 109 110 111 112 113 114 115 125 127 128 131 132
 732: 2 99 119 120 123 124
 733: 4 71 81 89 90 97 98 99 100 119 120 123 124 134
 734: 12 71 76 77 78 79 81 82 89 90 92 93 94 95 97 98 99 100 103 104 119 120 123 124 134 137
 735: 12 28 29 52 54
 736: 3 5 8 9 11 12 13 14 15 16 17 18 19 20 21 22 23 24 25 26 27 28 29 30 31 32 33 34 35 36 37 38 39 40 41 42 43 44 45 46 51 52 53 54 55 56 140 142 143
 737: 1 61 62 72 73 74 76 82 83 92 93 94 95 116 117 121 126 137
 nsplits: 738
 ntax: 144
boot_consense_logl: -7847.957735
contree: (0:0.0000000000,((((((((((1:0.0000000000,157:0.0000000000):2.594749838e-06,91:0.0000025947)100:0.1562771736,63:0.1721747525)88:0.03856866006,((((((((5:0.0720296277,(21:0.0126075596,22:0.0060907516)100:0.05628460559)80:0.008547995455,23:0.0796124798)79:0.01186730022,(((((11:0.0000000000,167:0.0000000000):0,154:0.0000000000):2.594749838e-06,12:0.0000025947)100:0.01778653418,((((16:0.0000000000,156:0.0000000000):0,152:0.0000000000):2.594749838e-06,18:0.0000025947)100:0.01983313959,39:0.0151070785)100:0.02418577411)100:0.02946933083,((((24:0.0000000000,163:0.0000000000):0,153:0.0000000000):0,146:0.0000000000):2.594749838e-06,25:0.0000025947)100:0.03930431659)100:0.04300227001)100:0.06947635726,((((8:0.0000000000,175:0.0000000000):0,151:0.0000000000):0,147:0.0000000000):2.594749838e-06,9:0.0000025947)100:0.06302987957)82:0.01899045625,(51:0.0000025947,53:0.0000025947)100:0.023886792)98:0.04190751836,((55:0.0383576332,142:0.0522006427)100:0.118241463,140:0.1020688904)90:0.01783874831)91:0.01687625342,((((((((((13:0.0000000000,170:0.0000000000):0,149:0.0000000000):2.594749838e-06,14:0.0000025947)100:0.0150040717,(((33:0.0000000000,165:0.0000000000):2.594749838e-06,34:0.0000025947)100:0.0139012311,(45:0.0000025947,46:0.0000025947)100:0.01815839329)91:0.01274222499)96:0.007148272885,32:0.0109176671)100:0.08063581653,(((((((19:0.0000000000,174:0.0000000000):0,169:0.0000000000):0,164:0.0000000000):2.594749838e-06,20:0.0000025947)100:0.03961087447,35:0.0078913118)96:0.01312931183,(26:0.0000025947,44:0.0065890638)97:0.0145142831)100:0.005598421871,27:0.0285009696)93:0.02934212758)61:0.008094503537,(42:0.0000025947,43:0.0000025947)100:0.02539336388)95:0.05437292979,(((36:0.0000025947,37:0.0000025947)93:2.594749838e-06,38:0.0195185233)93:0.01905026981,(40:0.0000025947,41:0.0000025947)100:0.006640957101)99:0.02613940201)100:0.09194341366,(30:0.0000025947,31:0.0000025947)100:0.05506689253)99:0.05180793875,(((15:0.0000000000,178:0.0000000000):2.594749838e-06,17:0.0000025947)81:2.594749838e-06,143:0.0064953533)100:0.23720884)85:0.03719254844)72:0.02186130731,((28:0.0000025947,29:0.0000025947)100:0.1367147565,(56:0.1922407260,((57:0.0000025947,58:0.0000025947)100:0.1116825091,((((102:0.0066200483,133:0.0195688340)100:0.06870311209,(122:0.0062667084,138:0.0000025947)100:0.01959495724)97:0.0166956054,118:0.0651900254)85:0.006786799961,141:0.0554683064)97:0.03643005029)96:0.0423274171)70:0.03061491757)41:0.001413584718)55:0.008790635704)73:0.02594133675,(52:0.0000025947,54:0.0000025947)100:0.04596001004)91:0.03455173228,((10:0.1829650595,((((61:0.0000000000,144:0.0000000000):2.594749838e-06,62:0.0000025947)100:0.4545870568,(((((((((64:0.0255895088,107:0.0190121463)59:0.006463888004,((((105:0.0000025947,106:0.0000025947)61:2.594749838e-06,((112:0.0000025947,113:0.0000025947)100:0.05412555366,(127:0.0000025947,128:0.0000025947)99:0.006265790129)99:0.006653595969)100:0.06465780063,110:0.0277254043)90:0.02020437932,111:0.0189632581)25:2.594749838e-06)60:0.01295758233,115:0.0124842753)90:0.02812927056,114:0.0374851991)100:0.2307011471,(((89:0.0000025947,90:0.0000025947)100:0.09626431757,134:0.1582377218)100:0.2981316932,(97:0.0000025947,98:0.0000025947)100:0.2631220425)94:0.05245525381)78:0.01716788309,(((65:0.0000025947,66:0.0000025947)100:0.01762755192,(70:0.0261385379,((((((((87:0.0000000000,177:0.0000000000):0,168:0.0000000000):0,160:0.0000000000):0,159:0.0000000000):0,158:0.0000000000):0,150:0.0000000000):2.594749838e-06,88:0.0000025947)100:0.003628846179,(125:0.0129757034,((131:0.0000000000,148:0.0000000000):2.594749838e-06,132:0.0000025947)55:2.594749838e-06)98:0.005294975159)98:0.01043665769)99:0.008879041865)98:0.02253055611,(((75:0.0064114337,86:0.0064349035)84:2.087721843e-06,85:0.0130183534)99:0.02529537894,(108:0.0000025947,109:0.0000025947)100:0.06400243328)100:0.05954914231)100:0.10405769)85:0.04237124853,(((((67:0.0097631531,(68:0.0000025947,80:0.0000025947)100:0.009162441438)100:0.2215599005,101:0.0782635286)89:0.04011174185,(129:0.0000025947,130:0.0000025947)100:0.1243588144)75:0.02954273547,69:0.0499383594)100:0.1158679758,84:0.1732344567)62:0.02257437187)53:0.02243502914,((71:0.2119345518,(77:0.1165197172,(103:0.0000025947,104:0.0000025947)100:0.09405407568)100:0.08413382175)86:0.05930177188,(((((((72:0.0000000000,145:0.0000000000):2.594749838e-06,73:0.0000025947)100:0.01261916669,121:0.0000025947)97:0.02501381972,74:0.0137948452)81:0.006031156172,(83:0.0063302231,126:0.0603550105)90:0.007255549904)57:2.571918079e-06,((116:0.0000000000,166:0.0000000000):2.594749838e-06,117:0.0000025947)100:0.02550571173)100:0.31677221,(((76:0.0392205945,137:0.0236247699)100:0.2912779855,82:0.1635720066)96:0.0931204448,((78:0.0000025947,79:0.0000025947)100:0.198718247,((92:0.0000025947,94:0.0000025947)100:0.07688092421,(93:0.0000025947,95:0.0000025947)100:0.0320767399)100:0.2554348296)56:0.05249253835)46:0.02130455362)29:0.03079439333)28:0.01528217061)30:0.05740483676,((((((81:0.0000000000,173:0.0000000000):0,171:0.0000000000):0,161:0.0000000000):2.594749838e-06,100:0.0000025947)100:0.02641632062,(99:0.0130372789,(119:0.0064656754,(123:0.0000025947,124:0.0000025947)54:2.594749838e-06)96:0.006589928651)94:0.006504865115)95:0.01271322947,120:0.0000025947)100:0.1746597753)49:0.09896245743)68:0.05452825897,96:0.5778199205)100:0.2269891266)54:0.03335206913,((47:0.3291718930,(((((48:0.0000000000,176:0.0000000000):0,162:0.0000000000):0,155:0.0000000000):2.594749838e-06,49:0.0000025947)100:0.1600831607,(50:0.0000025947,135:0.0000025947)100:0.09239440258)96:0.02498363665)56:0.02453137573,139:0.0823401013)49:0.05126906385)91:0.02131305243)99:0.03268231784,(6:0.0000025947,7:0.0000025947)100:0.1352628454)100:0.03944720334,((3:0.0000025947,4:0.0000025947)100:0.1919421259,136:0.1516346539)99:0.06548780528)99:0.04828386158,(2:0.0000025947,59:0.0000025947)100:0.06157067894)100:0.106618023,60:0.0000025947):2.594749838e-06,172:0.0000000000);
contree_rfdist: 14
finished: true
finishedCandidateSet: true
finishedModelFinal: true
finishedModelInit: true
initTree: (0:0.0000010000,((((((((((1:0.0000010000,91:0.0000010000):0.1249033256,(((47:0.1772100568,((61:0.0000010000,62:0.0000010000):0.2554206418,(((((((((((64:0.0267041462,107:0.0198883461):0.006538196834,(111:0.0131670132,115:0.0198883461):0.006538196834):0.006538196834,(((105:0.0000010000,((112:0.0000010000,113:0.0000010000):0.05495300072,(127:0.0000010000,128:0.0000010000):0.006538196834):0.006538196834):1e-06,106:0.0000010000):0.06227239621,110:0.0267041462):0.01316701317):0.02670414617,114:0.0406272274):0.1417910448,84:0.1504354711):0.06227239621,(((((72:0.0000010000,73:0.0000010000):0.006538196834,121:0.0065381968):0.01988834613,74:0.0131670132):0.01316701317,(116:0.0000010000,117:0.0000010000):0.01988834613):1e-06,(83:0.0131670132,126:0.0549530007):0.01316701317):0.2150041911):0.04062722737,(((69:0.0406272274,(129:0.0000010000,130:0.0000010000):0.1166538757):0.03361641897,101:0.1005291005):0.06969919296,((78:0.0000010000,79:0.0000010000):0.1417910448,((92:0.0000010000,94:0.0000010000):0.06969919296,(93:0.0000010000,95:0.0000010000):0.04062722737):0.1957955482):0.06227239621):0.04773869347):0.03361641897,((((65:0.0000010000,66:0.0000010000):0.01988834613,(70:0.0267041462,(((87:0.0000010000,88:0.0000010000):0.006538196834,(125:0.0131670132,132:0.0000010000):1e-06):1e-06,131:0.0000010000):0.01316701317):0.006538196834):0.02670414617,(((75:0.0065381968,86:0.0065381968):0.006538196834,85:0.0065381968):0.02670414617,(108:0.0000010000,109:0.0000010000):0.06227239621):0.04773869347):0.07723577236,(((76:0.0267041462,137:0.0336164190):0.1681415929,82:0.1417910448):0.1005291005,(97:0.0000010000,98:0.0000010000):0.1864268193):0.09264816204):0.04773869347):0.03361641897,(77:0.1085300838,(103:0.0000010000,104:0.0000010000):0.09264816204):0.1166538757):0.01988834613,(71:0.1592178771,((((((81:0.0000010000,100:0.0000010000):0.02670414617,120:0.0131670132):0.006538196834,99:0.0131670132):0.006538196834,124:0.0000010000):1e-06,123:0.0000010000):1e-06,119:0.0065381968):0.1417910448):0.06227239621):0.06969919296,((67:0.0000010000,(68:0.0000010000,80:0.0000010000):0.01988834613):0.1772100568,(((89:0.0000010000,90:0.0000010000):0.09264816204,134:0.1085300838):0.1504354711,96:0.3954501452):0.1332813718):0.04773869347):0.08488458675):0.1681415929):0.09264816204,63:0.1332813718):0.02670414617,(((48:0.0000010000,49:0.0000010000):0.1592178771,(50:0.0000010000,135:0.0000010000):0.08488458675):0.04773869347,139:0.0772357724):0.06227239621):0.04062722737):0.01988834613,56:0.1504354711):0.04062722737,((15:0.0000010000,(17:0.0000010000,143:0.0065381968):1e-06):0.2150041911,((57:0.0000010000,58:0.0000010000):0.1085300838,(((102:0.0065381968,133:0.0198883461):0.05495300072,141:0.0622723962):0.006538196834,(118:0.0696991930,(122:0.0065381968,138:0.0000010000):0.03361641897):0.006538196834):0.02670414617):0.05495300072):0.04062722737):0.02670414617,(52:0.0000010000,54:0.0000010000):0.04773869347):0.02670414617,((6:0.0000010000,7:0.0000010000):0.1166538757,10:0.1957955482):0.05495300072):0.04773869347,((((((5:0.0622723962,(21:0.0131670132,22:0.0065381968):0.06227239621):0.01988834613,(((11:0.0000010000,12:0.0000010000):0.01988834613,((16:0.0000010000,18:0.0000010000):0.01988834613,39:0.0131670132):0.01988834613):0.03361641897,(24:0.0000010000,25:0.0000010000):0.04062722737):0.04773869347):0.02670414617,23:0.0549530007):0.07723577236,(8:0.0000010000,9:0.0000010000):0.04773869347):0.03361641897,(51:0.0000010000,53:0.0000010000):0.01988834613):0.03361641897,((55:0.0406272274,142:0.0477386935):0.1085300838,140:0.0926481620):0.03361641897):0.02670414617):0.01316701317,((((((13:0.0000010000,14:0.0000010000):0.01316701317,((33:0.0000010000,34:0.0000010000):0.01316701317,(45:0.0000010000,46:0.0000010000):0.01988834613):0.01316701317):0.006538196834,32:0.0131670132):0.05495300072,(((((19:0.0000010000,20:0.0000010000):0.03361641897,35:0.0131670132):0.01316701317,(26:0.0000010000,44:0.0065381968):0.006538196834):0.01316701317,27:0.0267041462):0.02670414617,(42:0.0000010000,43:0.0000010000):0.02670414617):0.01988834613):0.04773869347,(((36:0.0000010000,38:0.0198883461):1e-06,37:0.0000010000):0.01988834613,(40:0.0000010000,41:0.0000010000):0.006538196834):0.03361641897):0.04773869347,(30:0.0000010000,31:0.0000010000):0.08488458675):0.06227239621):0.03361641897,(28:0.0000010000,29:0.0000010000):0.1005291005):0.06227239621,((2:0.0000010000,59:0.0000010000):0.06969919296,((3:0.0000010000,4:0.0000010000):0.1504354711,136:0.1332813718):0.07723577236):0.06969919296):0.08488458675,60:0.0000010000);
iqtree:
 command:  -nt AUTO -s /media/hdd_2tb/GPA_reclassification_clean/A_dataset_creation/5_basic_phylogenetics/2_trimmed_complete_basic_phylogeny/2_OGs_with_domains_phylogeny/2_trimal_MSAs/TIGR01720_domains_5_trimalMSA.faa -m JTT+F+I+G4 -pre /media/hdd_2tb/GPA_reclassification_clean/A_dataset_creation/5_basic_phylogenetics/2_trimmed_complete_basic_phylogeny/2_OGs_with_domains_phylogeny/5_trimal_iqtree_ML_trees/TIGR01720_domains_5_trimal_iqtree -redo -bb 1000
 seed: 724738
 start_time: 1708036964
 version: 2.2.5
```
