## Supplementary Data 7 for "Structural and evolutionary analyses support reclassification of glycopeptide antibiotics as xyclopeptides": TIGR01720_domains_5_trimal_iqtree.contree

```
(A40:0.0000000000,((((((((((A47:0.0000000000,StToN1:0.0000000000):0.0000025947,StTo:0.0000025947)100:0.1562771736,NnsW4_1:0.1721747525)88:0.0385686601,((((((((AmAaD2_3:0.0720296277,(AmOrD0:0.0126075596,AmOr_2:0.0060907516)100:0.0562846056)80:0.0085479955,AmOv:0.0796124798)79:0.0118673002,(((((AmDeD9_1:0.0000000000,dec_2:0.0000000000):0.0000000000,AmDeD9_3:0.0000000000):0.0000025947,AmDeD9_2:0.0000025947)100:0.0177865342,((((AmKe_2:0.0000000000,AmOrH:0.0000000000):0.0000000000,van:0.0000000000):0.0000025947,AmKe_4:0.0000025947)100:0.0198331396,AmsW69_1:0.0151070785)100:0.0241857741)100:0.0294693308,((((AmRgN0:0.0000000000,AmRg_5:0.0000000000):0.0000000000,AmRg_6:0.0000000000):0.0000000000,dec_1:0.0000000000):0.0000025947,AmRg_4:0.0000025947)100:0.0393043166)100:0.0430022700)100:0.0694763573,((((AmBlD4:0.0000000000,AmBlFH:0.0000000000):0.0000000000,bal:0.0000000000):0.0000000000,AmBlD59_2:0.0000000000):0.0000025947,AmBlD59_1:0.0000025947)100:0.0630298796)82:0.0189904563,(KbArN5:0.0000025947,KbAr_2:0.0000025947)100:0.0238867920)98:0.0419075184,((KbPh:0.0383576332,UsB:0.0522006427)100:0.1182414630,Uc878:0.1020688904)90:0.0178387483)91:0.0168762534,((((((((((AmJaD4:0.0000000000,risA:0.0000000000):0.0000000000,AmJa_2:0.0000000000):0.0000025947,AmJa_1:0.0000025947)100:0.0150040717,(((AmsMJ_2:0.0000000000,AmsMJ_4:0.0000000000):0.0000025947,AmsMJ_3:0.0000025947)100:0.0139012311,(AmsW9_1:0.0000025947,AmsW9_2:0.0000025947)100:0.0181583933)91:0.0127422250)96:0.0071482729,AmsC0_2:0.0109176671)100:0.0806358165,(((((((AmLrN2_1:0.0000000000,AmLr_2:0.0000000000):0.0000000000,AmLr_1:0.0000000000):0.0000000000,ris:0.0000000000):0.0000025947,AmLrN2_2:0.0000025947)100:0.0396108745,AmsTN:0.0078913118)96:0.0131293118,(AmRo_1:0.0000025947,AmsW97:0.0065890638)97:0.0145142831)100:0.0055984219,AmRo_2:0.0285009696)93:0.0293421276)61:0.0080945035,(AmsW8_1:0.0000025947,AmsW8_2:0.0000025947)100:0.0253933639)95:0.0543729298,(((AmsW1_1:0.0000025947,AmsW1_2:0.0000025947)93:0.0000025947,AmsW5_2:0.0195185233)93:0.0190502698,(AmsW6_1:0.0000025947,AmsW6_2:0.0000025947)100:0.0066409571)99:0.0261394020)100:0.0919434137,(AmsBJ_3:0.0000025947,AmsBJ_4:0.0000025947)100:0.0550668925)99:0.0518079387,(((AmKeF:0.0000000000,AmKen_2:0.0000000000):0.0000025947,AmKe_3:0.0000025947)81:0.0000025947,ker:0.0064953533)100:0.2372088400)85:0.0371925484)72:0.0218613073,((AmVs_1:0.0000025947,AmVs_2:0.0000025947)100:0.1367147565,(Kus:0.1922407260,((NcTr_1:0.0000025947,NcTr_2:0.0000025947)100:0.1116825091,((((StsAN:0.0066200483,StsY_A:0.0195688340)100:0.0687031121,(StsW00:0.0062667084,US8:0.0000025947)100:0.0195949572)97:0.0166956054,StsMC:0.0651900254)85:0.0067868000,Ue26:0.0554683064)97:0.0364300503)96:0.0423274171)70:0.0306149176)41:0.0014135847)55:0.0087906357)73:0.0259413367,(KbAr_1:0.0000025947,KbAr_3:0.0000025947)100:0.0459600100)91:0.0345517323,((AmBr_2:0.1829650595,((((NnsA5_2:0.0000000000,kis:0.0000000000):0.0000025947,NnsA5_3:0.0000025947)100:0.4545870568,(((((((((StAc:0.0255895088,StsC25:0.0190121463)59:0.0064638880,((((StsC09_1:0.0000025947,StsC09_2:0.0000025947)61:0.0000025947,((StsCM_1:0.0000025947,StsCM_2:0.0000025947)100:0.0541255537,(StsW38_1:0.0000025947,StsW38_2:0.0000025947)99:0.0062657901)99:0.0066535960)100:0.0646578006,StsC3:0.0277254043)90:0.0202043793,StsC8:0.0189632581)25:0.0000025947)60:0.0129575823,StsCY:0.0124842753)90:0.0281292706,StsCT:0.0374851991)100:0.2307011471,(((StSe_1:0.0000025947,StSe_2:0.0000025947)100:0.0962643176,StsY_B:0.1582377218)100:0.2981316932,(StVrN_B:0.0000025947,StVr_1_A:0.0000025947)100:0.2631220425)94:0.0524552538)78:0.0171678831,(((StAfJ3_1:0.0000025947,StAfJ3_2:0.0000025947)100:0.0176275519,(StAua_2:0.0261385379,((((((((StRi1:0.0000000000,StRi_6:0.0000000000):0.0000000000,StRi_1:0.0000000000):0.0000000000,StRi_5:0.0000000000):0.0000000000,StRi_3:0.0000000000):0.0000000000,StRir_1:0.0000000000):0.0000000000,StRir_20:0.0000000000):0.0000025947,StRiR_1:0.0000025947)100:0.0036288462,(StsW25_2:0.0129757034,((StsW83_1:0.0000000000,rim:0.0000000000):0.0000025947,StsW83_2:0.0000025947)55:0.0000025947)98:0.0052949752)98:0.0104366577)99:0.0088790419)98:0.0225305561,(((StCr:0.0064114337,StPo:0.0064349035)84:0.0000020877,StMo_1:0.0130183534)99:0.0252953789,(StsC2_1:0.0000025947,StsC2_2:0.0000025947)100:0.0640024333)100:0.0595491423)100:0.1040576900)85:0.0423712485,(((((StAfa_2:0.0097631531,(StAfa_6:0.0000025947,StFr_3:0.0000025947)100:0.0091624414)100:0.2215599005,Sts1:0.0782635286)89:0.0401117418,(StsW52_1:0.0000025947,StsW52_2:0.0000025947)100:0.1243588144)75:0.0295427355,StAn_2:0.0499383594)100:0.1158679758,StLtNB:0.1732344567)62:0.0225743719)53:0.0224350291,((StAvMA_2:0.2119345518,(StDu:0.1165197172,(StsBA_1:0.0000025947,StsBA_2:0.0000025947)100:0.0940540757)100:0.0841338217)86:0.0593017719,(((((((StCar_1:0.0000000000,StCar_4:0.0000000000):0.0000025947,StCar_2:0.0000025947)100:0.0126191667,StsTu:0.0000025947)97:0.0250138197,StCar_3:0.0137948452)81:0.0060311562,(StLaN18:0.0063302231,StsW2_2:0.0603550105)90:0.0072555499)57:0.0000025719,((StsK_1:0.0000000000,StsPA_1:0.0000000000):0.0000025947,StsK_3:0.0000025947)100:0.0255057117)100:0.3167722100,(((StDa_1:0.0392205945,US5:0.0236247699)100:0.2912779855,StFu:0.1635720066)96:0.0931204448,((StFo_1:0.0000025947,StFo_2:0.0000025947)100:0.1987182470,((StVe_1:0.0000025947,StVe_4:0.0000025947)100:0.0768809242,(StVe_3:0.0000025947,StVe_5:0.0000025947)100:0.0320767399)100:0.2554348296)56:0.0524925383)46:0.0213045536)29:0.0307943933)28:0.0152821706)30:0.0574048368,((((((StFr_4:0.0000000000,StX_3:0.0000000000):0.0000000000,StX_4:0.0000000000):0.0000000000,StX_2:0.0000000000):0.0000025947,StX_1:0.0000025947)100:0.0264163206,(StX:0.0130372789,(StsMU:0.0064656754,(StsW0_1:0.0000025947,StsW0_2:0.0000025947)54:0.0000025947)96:0.0065899287)94:0.0065048651)95:0.0127132295,StsS0:0.0000025947)100:0.1746597753)49:0.0989624574)68:0.0545282590,StVrN_A:0.5778199205)100:0.2269891266)54:0.0333520691,((ApRc:0.3291718930,(((((ApTi:0.0000000000,tei_1:0.0000000000):0.0000000000,tei_2:0.0000000000):0.0000000000,ApTi_5:0.0000000000):0.0000025947,ApTi_4:0.0000025947)100:0.1600831607,(ApsA3_2:0.0000025947,UK6:0.0000025947)100:0.0923944026)96:0.0249836367)56:0.0245313757,Uc37:0.0823401013)49:0.0512690639)91:0.0213130524)99:0.0326823178,(AmAzD3_3:0.0000025947,AmAzD3_5:0.0000025947)100:0.1352628454)100:0.0394472033,((AkAan_1:0.0000025947,AkAan_2:0.0000025947)100:0.1919421259,UME:0.1516346539)99:0.0654878053)99:0.0482838616,(A50:0.0000025947,NnCxD5_1:0.0000025947)100:0.0615706789)100:0.1066180230,NnGe:0.0000025947):0.0000025947,NnGeA9:0.0000000000);
```
