## Supplementary Data 7 for "Structural and evolutionary analyses support reclassification of glycopeptide antibiotics as xyclopeptides": TIGR01720_domains_5_trimal_iqtree.iqtree

```
IQ-TREE 2.2.5 COVID-edition built Sep 15 2023

Input file name: /media/hdd_2tb/GPA_reclassification_clean/A_dataset_creation/5_basic_phylogenetics/2_trimmed_complete_basic_phylogeny/2_OGs_with_domains_phylogeny/2_trimal_MSAs/TIGR01720_domains_5_trimalMSA.faa
Type of analysis: tree reconstruction + ultrafast bootstrap (1000 replicates)
Random seed number: 724738

REFERENCES
----------

To cite IQ-TREE please use:

Bui Quang Minh, Heiko A. Schmidt, Olga Chernomor, Dominik Schrempf,
Michael D. Woodhams, Arndt von Haeseler, and Robert Lanfear (2020)
IQ-TREE 2: New models and efficient methods for phylogenetic inference
in the genomic era. Mol. Biol. Evol., in press.
https://doi.org/10.1093/molbev/msaa015

Since you used ultrafast bootstrap (UFBoot) please also cite: 

Diep Thi Hoang, Olga Chernomor, Arndt von Haeseler, Bui Quang Minh,
and Le Sy Vinh (2018) UFBoot2: Improving the ultrafast bootstrap
approximation. Mol. Biol. Evol., 35:518–522.
https://doi.org/10.1093/molbev/msx281

SEQUENCE ALIGNMENT
------------------

Input data: 179 sequences with 154 amino-acid sites
Number of constant sites: 24 (= 15.5844% of all sites)
Number of invariant (constant or ambiguous constant) sites: 24 (= 15.5844% of all sites)
Number of parsimony informative sites: 126
Number of distinct site patterns: 145

SUBSTITUTION PROCESS
--------------------

Model of substitution: JTT+F+I+G4

State frequencies: (empirical counts from alignment)

  pi(A) = 0.1431
  pi(R) = 0.0485
  pi(N) = 0.0161
  pi(D) = 0.0658
  pi(C) = 0.0004
  pi(Q) = 0.0291
  pi(E) = 0.0616
  pi(G) = 0.1317
  pi(H) = 0.0268
  pi(I) = 0.0215
  pi(L) = 0.1361
  pi(K) = 0.0178
  pi(M) = 0.0129
  pi(F) = 0.0225
  pi(P) = 0.0729
  pi(S) = 0.0319
  pi(T) = 0.0663
  pi(W) = 0.0195
  pi(Y) = 0.0138
  pi(V) = 0.0618

Model of rate heterogeneity: Invar+Gamma with 4 categories
Proportion of invariable sites: 0.1230
Gamma shape alpha: 1.4149

 Category  Relative_rate  Proportion
  0         0              0.1230
  1         0.2416         0.2192
  2         0.6542         0.2192
  3         1.1916         0.2192
  4         2.4737         0.2192
Relative rates are computed as MEAN of the portion of the Gamma distribution falling in the category.

MAXIMUM LIKELIHOOD TREE
-----------------------

Log-likelihood of the tree: -7845.4978 (s.e. 457.6752)
Unconstrained log-likelihood (without tree): -760.7120
Number of free parameters (#branches + #model parameters): 306
Akaike information criterion (AIC) score: 16302.9956
Corrected Akaike information criterion (AICc) score: 204186.9956
Bayesian information criterion (BIC) score: 17232.3031

**************************** WARNING ****************************
Number of parameters (K, model parameters and branch lengths): 306
Sample size (n, alignment length): 154

Given that K>=n, the parameter estimates might be inaccurate.
Thus, phylogenetic estimates should be interpreted with caution.

Ideally, it is desirable that n >> K. When selecting optimal models,
1. use AIC or BIC if n > 40K;
2. use AICc or BIC if 40K >= n > K;
3. be extremely cautious if n <= K

To improve the situation (3), consider the following options:
  1. Increase the sample size (n)
  2. Decrease the number of parameters (K) to be estimated. If
     possible:
     a. Remove the least important sequences from the alignment
     b. Specify some of the parameter values for the substitution
        model (e.g., the nucleotide or amino acid frequencies)
     c. Specify some of the parameter values for the rates-across-
        sites model (e.g., the shape parameter for the discrete
        Gamma distribution, the proportion of invariable sites, or
        the rates of change for different rate categories under
        the FreeRate model)

Reference:
Burnham KR, Anderson DR (2002). Model Selection and Multimodel
Inference: A Practical Information-Theoretic Approach. Springer,
New York.
************************ END OF WARNING ***********************

Total tree length (sum of branch lengths): 11.6525
Sum of internal branch lengths: 4.8858 (41.9295% of tree length)

WARNING: 19 near-zero internal branches (<0.0065) should be treated with caution
         Such branches are denoted by '**' in the figure below

NOTE: Tree is UNROOTED although outgroup taxon 'A40' is drawn at root
Numbers in parentheses are  ultrafast bootstrap support (%)

+**A40
|
|                           +**A47
|                     +-----| (100)
|                     |     +**StTo
|                  +--| (88)
|                  |  +------NnsW4_1
|               +--| (73)
|               |  |                       +--AmAaD2_3
|               |  |                    +--| (80)
|               |  |                    |  |  +--AmOrD0
|               |  |                    |  +--| (100)
|               |  |                    |     +**AmOr_2
|               |  |                 +--| (79)
|               |  |                 |  +--AmOv
|               |  |              +--| (100)
|               |  |              |  |        +**AmDeD9_1
|               |  |              |  |     +--| (100)
|               |  |              |  |     |  +**AmDeD9_2
|               |  |              |  |  +--| (100)
|               |  |              |  |  |  |     +**AmKe_2
|               |  |              |  |  |  |  +--| (100)
|               |  |              |  |  |  |  |  +**AmKe_4
|               |  |              |  |  |  +--| (100)
|               |  |              |  |  |     +--AmsW69_1
|               |  |              |  +--| (100)
|               |  |              |     |  +**AmRgN0
|               |  |              |     +--| (100)
|               |  |              |        +**AmRg_4
|               |  |           +--| (82)
|               |  |           |  |  +**AmBlD4
|               |  |           |  +--| (100)
|               |  |           |     +**AmBlD59_1
|               |  |        +--| (98)
|               |  |        |  |  +**KbArN5
|               |  |        |  +--| (100)
|               |  |        |     +**KbAr_2
|               |  |     +--| (91)
|               |  |     |  |       +--KbPh
|               |  |     |  |  +----| (100)
|               |  |     |  |  |    +--UsB
|               |  |     |  +--| (90)
|               |  |     |     +---Uc878
|               |  |  +--| (72)
|               |  |  |  |                        +**AmJaD4
|               |  |  |  |                     +--| (100)
|               |  |  |  |                     |  +**AmJa_1
|               |  |  |  |                  +--| (96)
|               |  |  |  |                  |  |     +**AmsMJ_2
|               |  |  |  |                  |  |  +--| (100)
|               |  |  |  |                  |  |  |  +**AmsMJ_3
|               |  |  |  |                  |  +--| (91)
|               |  |  |  |                  |     |  +**AmsW9_1
|               |  |  |  |                  |     +--| (100)
|               |  |  |  |                  |        +**AmsW9_2
|               |  |  |  |               +--| (100)
|               |  |  |  |               |  +--AmsC0_2
|               |  |  |  |            +--| (61)
|               |  |  |  |            |  |           +**AmLrN2_1
|               |  |  |  |            |  |        +--| (100)
|               |  |  |  |            |  |        |  +**AmLrN2_2
|               |  |  |  |            |  |     +--| (96)
|               |  |  |  |            |  |     |  +--AmsTN
|               |  |  |  |            |  |  +**| (100)
|               |  |  |  |            |  |  |  |  +**AmRo_1
|               |  |  |  |            |  |  |  +--| (97)
|               |  |  |  |            |  |  |     +**AmsW97
|               |  |  |  |            |  +--| (93)
|               |  |  |  |            |     +--AmRo_2
|               |  |  |  |         +--| (95)
|               |  |  |  |         |  |  +**AmsW8_1
|               |  |  |  |         |  +--| (100)
|               |  |  |  |         |     +**AmsW8_2
|               |  |  |  |     +---| (100)
|               |  |  |  |     |   |        +**AmsW1_1
|               |  |  |  |     |   |     +**| (93)
|               |  |  |  |     |   |     |  +**AmsW1_2
|               |  |  |  |     |   |  +--| (93)
|               |  |  |  |     |   |  |  +--AmsW5_2
|               |  |  |  |     |   +--| (99)
|               |  |  |  |     |      |  +**AmsW6_1
|               |  |  |  |     |      +**| (100)
|               |  |  |  |     |         +**AmsW6_2
|               |  |  |  |  +--| (99)
|               |  |  |  |  |  |  +**AmsBJ_3
|               |  |  |  |  |  +--| (100)
|               |  |  |  |  |     +**AmsBJ_4
|               |  |  |  +--| (85)
|               |  |  |     |            +**AmKeF
|               |  |  |     |         +**| (81)
|               |  |  |     |         |  +**AmKe_3
|               |  |  |     +---------| (100)
|               |  |  |               +**ker
|               |  +--| (55)
|               |     |       +**AmVs_1
|               |     |  +----| (100)
|               |     |  |    +**AmVs_2
|               |     +**| (41)
|               |        |  +-------Kus
|               |        +--| (70)
|               |           |      +**NcTr_1
|               |           |  +---| (100)
|               |           |  |   +**NcTr_2
|               |           +--| (96)
|               |              |           +**StsAN
|               |              |        +--| (100)
|               |              |        |  +--StsY_A
|               |              |     +--| (97)
|               |              |     |  |  +**StsW00
|               |              |     |  +--| (100)
|               |              |     |     +**US8
|               |              |  +--| (85)
|               |              |  |  +--StsMC
|               |              +--| (97)
|               |                 +--Ue26
|            +--| (91)
|            |  |  +**KbAr_1
|            |  +--| (100)
|            |     +**KbAr_3
|         +--| (99)
|         |  |     +------AmBr_2
|         |  |  +--| (54)
|         |  |  |  |                                                +**NnsA5_2
|         |  |  |  |                             +------------------| (100)
|         |  |  |  |                             |                  +**NnsA5_3
|         |  |  |  |                          +--| (49)
|         |  |  |  |                          |  |                    +**StCar_1
|         |  |  |  |                          |  |                 +--| (100)
|         |  |  |  |                          |  |                 |  +**StCar_2
|         |  |  |  |                          |  |              +--| (97)
|         |  |  |  |                          |  |              |  +**StsTu
|         |  |  |  |                          |  |           +**| (81)
|         |  |  |  |                          |  |           |  +--StCar_3
|         |  |  |  |                          |  |        +**| (57)
|         |  |  |  |                          |  |        |  |  +**StLaN18
|         |  |  |  |                          |  |        |  +--| (90)
|         |  |  |  |                          |  |        |     +--StsW2_2
|         |  |  |  |                          |  +--------| (100)
|         |  |  |  |                          |           |  +**StsK_1
|         |  |  |  |                          |           +--| (100)
|         |  |  |  |                          |              +**StsK_3
|         |  |  |  |                       +--| (31)
|         |  |  |  |                       |  |             +**StVe_1
|         |  |  |  |                       |  |          +--| (100)
|         |  |  |  |                       |  |          |  +**StVe_4
|         |  |  |  |                       |  +----------| (100)
|         |  |  |  |                       |             |  +**StVe_3
|         |  |  |  |                       |             +--| (100)
|         |  |  |  |                       |                +**StVe_5
|         |  |  |  |                    +--| (30)
|         |  |  |  |                    |  |                 +--StDa_1
|         |  |  |  |                    |  |     +-----------| (100)
|         |  |  |  |                    |  |     |           +--US5
|         |  |  |  |                    |  |  +--| (96)
|         |  |  |  |                    |  |  |  +------StFu
|         |  |  |  |                    |  +--| (39)
|         |  |  |  |                    |     |         +**StFo_1
|         |  |  |  |                    |     +---------| (100)
|         |  |  |  |                    |               +**StFo_2
|         |  |  |  |                 +--| (30)
|         |  |  |  |                 |  |  +--------StAvMA_2
|         |  |  |  |                 |  +--| (86)
|         |  |  |  |                 |     |  +----StDu
|         |  |  |  |                 |     +--| (100)
|         |  |  |  |                 |        |   +**StsBA_1
|         |  |  |  |                 |        +---| (100)
|         |  |  |  |                 |            +**StsBA_2
|         |  |  |  |              +--| (37)
|         |  |  |  |              |  |                           +--StAc
|         |  |  |  |              |  |                        +**| (38)
|         |  |  |  |              |  |                        |  |           +**StsC09_1
|         |  |  |  |              |  |                        |  |        +**| (61)
|         |  |  |  |              |  |                        |  |        |  +**StsC09_2
|         |  |  |  |              |  |                        |  |     +--| (100)
|         |  |  |  |              |  |                        |  |     |  |     +**StsCM_1
|         |  |  |  |              |  |                        |  |     |  |  +--| (100)
|         |  |  |  |              |  |                        |  |     |  |  |  +**StsCM_2
|         |  |  |  |              |  |                        |  |     |  +--| (99)
|         |  |  |  |              |  |                        |  |     |     |  +**StsW38_1
|         |  |  |  |              |  |                        |  |     |     +**| (99)
|         |  |  |  |              |  |                        |  |     |        +**StsW38_2
|         |  |  |  |              |  |                        |  |  +--| (90)
|         |  |  |  |              |  |                        |  |  |  +--StsC3
|         |  |  |  |              |  |                        |  +**| (25)
|         |  |  |  |              |  |                        |     +--StsC8
|         |  |  |  |              |  |                     +**| (60)
|         |  |  |  |              |  |                     |  +--StsC25
|         |  |  |  |              |  |                  +--| (90)
|         |  |  |  |              |  |                  |  +--StsCY
|         |  |  |  |              |  |        +---------| (100)
|         |  |  |  |              |  |        |         +--StsCT
|         |  |  |  |              |  |     +--| (78)
|         |  |  |  |              |  |     |  |                   +**StSe_1
|         |  |  |  |              |  |     |  |               +---| (100)
|         |  |  |  |              |  |     |  |               |   +**StSe_2
|         |  |  |  |              |  |     |  |  +------------| (100)
|         |  |  |  |              |  |     |  |  |            +-----StsY_B
|         |  |  |  |              |  |     |  +--| (94)
|         |  |  |  |              |  |     |     |          +**StVrN_B
|         |  |  |  |              |  |     |     +----------| (100)
|         |  |  |  |              |  |     |                +**StVr_1_A
|         |  |  |  |              |  |  +--| (85)
|         |  |  |  |              |  |  |  |         +**StAfJ3_1
|         |  |  |  |              |  |  |  |      +--| (100)
|         |  |  |  |              |  |  |  |      |  +**StAfJ3_2
|         |  |  |  |              |  |  |  |   +--| (98)
|         |  |  |  |              |  |  |  |   |  |  +--StAua_2
|         |  |  |  |              |  |  |  |   |  +--| (99)
|         |  |  |  |              |  |  |  |   |     |     +**StRi1
|         |  |  |  |              |  |  |  |   |     |  +**| (100)
|         |  |  |  |              |  |  |  |   |     |  |  +**StRiR_1
|         |  |  |  |              |  |  |  |   |     +--| (98)
|         |  |  |  |              |  |  |  |   |        |  +--StsW25_2
|         |  |  |  |              |  |  |  |   |        +**| (98)
|         |  |  |  |              |  |  |  |   |           |  +**StsW83_1
|         |  |  |  |              |  |  |  |   |           +**| (55)
|         |  |  |  |              |  |  |  |   |              +**StsW83_2
|         |  |  |  |              |  |  |  +---| (100)
|         |  |  |  |              |  |  |      |        +**StCr
|         |  |  |  |              |  |  |      |     +**| (84)
|         |  |  |  |              |  |  |      |     |  +**StPo
|         |  |  |  |              |  |  |      |  +--| (99)
|         |  |  |  |              |  |  |      |  |  +--StMo_1
|         |  |  |  |              |  |  |      +--| (100)
|         |  |  |  |              |  |  |         |  +**StsC2_1
|         |  |  |  |              |  |  |         +--| (100)
|         |  |  |  |              |  |  |            +**StsC2_2
|         |  |  |  |              |  +--| (53)
|         |  |  |  |              |     |                      +--StAfa_2
|         |  |  |  |              |     |             +--------| (100)
|         |  |  |  |              |     |             |        |  +**StAfa_6
|         |  |  |  |              |     |             |        +--| (100)
|         |  |  |  |              |     |             |           +**StFr_3
|         |  |  |  |              |     |          +--| (89)
|         |  |  |  |              |     |          |  +--Sts1
|         |  |  |  |              |     |       +--| (75)
|         |  |  |  |              |     |       |  |    +**StsW52_1
|         |  |  |  |              |     |       |  +----| (100)
|         |  |  |  |              |     |       |       +**StsW52_2
|         |  |  |  |              |     |  +----| (100)
|         |  |  |  |              |     |  |    +--StAn_2
|         |  |  |  |              |     +--| (62)
|         |  |  |  |              |        +------StLtNB
|         |  |  |  |         +----| (68)
|         |  |  |  |         |    |           +**StFr_4
|         |  |  |  |         |    |        +--| (100)
|         |  |  |  |         |    |        |  +**StX_1
|         |  |  |  |         |    |     +--| (95)
|         |  |  |  |         |    |     |  |  +--StX
|         |  |  |  |         |    |     |  +**| (94)
|         |  |  |  |         |    |     |     |  +**StsMU
|         |  |  |  |         |    |     |     +**| (96)
|         |  |  |  |         |    |     |        |  +**StsW0_1
|         |  |  |  |         |    |     |        +**| (54)
|         |  |  |  |         |    |     |           +**StsW0_2
|         |  |  |  |         |    +-----| (100)
|         |  |  |  |         |          +**StsS0
|         |  |  |  +---------| (100)
|         |  |  |            +----------------------StVrN_A
|         |  +--| (91)
|         |     |     +-------------ApRc
|         |     |  +--| (56)
|         |     |  |  |         +**ApTi
|         |     |  |  |  +------| (100)
|         |     |  |  |  |      +**ApTi_4
|         |     |  |  +--| (96)
|         |     |  |     |   +**ApsA3_2
|         |     |  |     +---| (100)
|         |     |  |         +**UK6
|         |     +--| (49)
|         |        +--Uc37
|      +--| (100)
|      |  |    +**AmAzD3_3
|      |  +----| (100)
|      |       +**AmAzD3_5
|   +--| (99)
|   |  |          +**AkAan_1
|   |  |  +-------| (100)
|   |  |  |       +**AkAan_2
|   |  +--| (99)
|   |     +-----UME
+---| (100)
|   |  +**A50
|   +--| (100)
|      +**NnCxD5_1
|
+**NnGe

Tree in newick format:

(A40:0.0000023489,((((((((A47:0.0000010013,StTo:0.0000010013)100:0.1529507564,NnsW4_1:0.1692927860)88:0.0374863963,((((((((AmAaD2_3:0.0704259045,(AmOrD0:0.0123385731,AmOr_2:0.0059729857)100:0.0550528611)80:0.0083724704,AmOv:0.0779993555)79:0.0116314299,(((AmDeD9_1:0.0000027014,AmDeD9_2:0.0000029389)100:0.0174193072,((AmKe_2:0.0000010013,AmKe_4:0.0000010013)100:0.0194295277,AmsW69_1:0.0147864949)100:0.0236677114)100:0.0288435410,(AmRgN0:0.0000010013,AmRg_4:0.0000010013)100:0.0384874018)100:0.0420399384)100:0.0678866945,(AmBlD4:0.0000010013,AmBlD59_1:0.0000010013)100:0.0617012748)82:0.0186372480,(KbArN5:0.0000010013,KbAr_2:0.0000010013)100:0.0233994435)98:0.0408477202,((KbPh:0.0377651001,UsB:0.0508666303)100:0.1156933555,Uc878:0.1001755113)90:0.0175324355)91:0.0164873798,((((((((AmJaD4:0.0000010013,AmJa_1:0.0000010013)100:0.0147148047,((AmsMJ_2:0.0000010013,AmsMJ_3:0.0000010013)100:0.0136365928,(AmsW9_1:0.0000010013,AmsW9_2:0.0000010013)100:0.0177847799)91:0.0124868819)96:0.0070181678,AmsC0_2:0.0106965548)100:0.0791734218,((((AmLrN2_1:0.0000010013,AmLrN2_2:0.0000010013)100:0.0389204280,AmsTN:0.0077496401)96:0.0128986257,(AmRo_1:0.0000021659,AmsW97:0.0064716197)97:0.0142468160)100:0.0055365180,AmRo_2:0.0279553610)93:0.0287865053)61:0.0079674063,(AmsW8_1:0.0000010013,AmsW8_2:0.0000010013)100:0.0248660866)95:0.0534674226,(((AmsW1_1:0.0000010013,AmsW1_2:0.0000010013)93:0.0000027433,AmsW5_2:0.0191532706)93:0.0187076689,(AmsW6_1:0.0000010013,AmsW6_2:0.0000010013)100:0.0064775400)99:0.0257305630)100:0.0904321212,(AmsBJ_3:0.0000024834,AmsBJ_4:0.0000024898)100:0.0538696700)99:0.0509302375,((AmKeF:0.0000010013,AmKe_3:0.0000010013)81:0.0000021475,ker:0.0063582594)100:0.2323662053)85:0.0366742623)72:0.0212674435,((AmVs_1:0.0000010013,AmVs_2:0.0000010013)100:0.1327588365,(Kus:0.1883716379,((NcTr_1:0.0000010013,NcTr_2:0.0000010013)100:0.1095438990,((((StsAN:0.0064325069,StsY_A:0.0191939400)100:0.0672689436,(StsW00:0.0061317453,US8:0.0000025923)100:0.0191936852)97:0.0164087156,StsMC:0.0636683651)85:0.0066407305,Ue26:0.0543082662)97:0.0353052695)96:0.0412587766)70:0.0302361650)41:0.0016517468)55:0.0086159763)73:0.0254600592,(KbAr_1:0.0000020644,KbAr_3:0.0000028215)100:0.0451427833)91:0.0335899268,((AmBr_2:0.1773991082,((((((((NnsA5_2:0.0000024889,NnsA5_3:0.0000020665)100:0.4463239961,(((((StCar_1:0.0000010013,StCar_2:0.0000010013)100:0.0123975458,StsTu:0.0000021891)97:0.0243429196,StCar_3:0.0138214190)81:0.0058960669,(StLaN18:0.0063003731,StsW2_2:0.0592431436)90:0.0073355495)57:0.0000026682,(StsK_1:0.0000010013,StsK_3:0.0000010013)100:0.0248017521)100:0.2059060296)49:0.0833510856,((StVe_1:0.0000010013,StVe_4:0.0000010013)100:0.0716664923,(StVe_3:0.0000022630,StVe_5:0.0000010013)100:0.0350567418)100:0.2467989382)31:0.0456254750,(((StDa_1:0.0379186165,US5:0.0235835131)100:0.2877199557,StFu:0.1609096664)96:0.0714124429,(StFo_1:0.0000010013,StFo_2:0.0000010013)100:0.2374112392)39:0.0311447380)30:0.0304181502,(StAvMA_2:0.2066672499,(StDu:0.1141081649,(StsBA_1:0.0000010013,StsBA_2:0.0000029925)100:0.0921373227)100:0.0838975353)86:0.0544694684)30:0.0324401220,(((((((StAc:0.0314837151,((((StsC09_1:0.0000010013,StsC09_2:0.0000010013)61:0.0000021155,((StsCM_1:0.0000010013,StsCM_2:0.0000010013)100:0.0529472613,(StsW38_1:0.0000010013,StsW38_2:0.0000010013)99:0.0061355859)99:0.0065136039)100:0.0632411513,StsC3:0.0271038814)90:0.0196441134,StsC8:0.0187881885)25:0.0000025269)38:0.0062199986,StsC25:0.0186264349)60:0.0061965702,StsCY:0.0125664104)90:0.0271957852,StsCT:0.0367677893)100:0.2302147670,(((StSe_1:0.0000010013,StSe_2:0.0000010013)100:0.0927991540,StsY_B:0.1565962229)100:0.2981999639,(StVrN_B:0.0000010013,StVr_1_A:0.0000010013)100:0.2514641220)94:0.0507393462)78:0.0165610343,(((StAfJ3_1:0.0000020393,StAfJ3_2:0.0000025208)100:0.0173434462,(StAua_2:0.0256070482,((StRi1:0.0000010013,StRiR_1:0.0000010013)100:0.0035620661,(StsW25_2:0.0127179967,(StsW83_1:0.0000010013,StsW83_2:0.0000010013)55:0.0000022897)98:0.0051891616)98:0.0102276501)99:0.0086242211)98:0.0220623914,(((StCr:0.0062833015,StPo:0.0063058665)84:0.0000020904,StMo_1:0.0127559549)99:0.0249937003,(StsC2_1:0.0000010013,StsC2_2:0.0000010013)100:0.0625080363)100:0.0581480122)100:0.1017536516)85:0.0420879373,(((((StAfa_2:0.0095497795,(StAfa_6:0.0000010013,StFr_3:0.0000010013)100:0.0089172824)100:0.2167230443,Sts1:0.0760305329)89:0.0385033486,(StsW52_1:0.0000029412,StsW52_2:0.0000026757)100:0.1215048924)75:0.0281930080,StAn_2:0.0496951159)100:0.1168092357,StLtNB:0.1681711757)62:0.0213488379)53:0.0126062667)37:0.0648357077,(((StFr_4:0.0000010013,StX_1:0.0000010013)100:0.0258530777,(StX:0.0127708707,(StsMU:0.0063320281,(StsW0_1:0.0000010013,StsW0_2:0.0000025313)54:0.0000025045)96:0.0064567936)94:0.0063612561)95:0.0124511172,StsS0:0.0000027157)100:0.1547894524)68:0.1242199629,StVrN_A:0.5358506407)100:0.2390297120)54:0.0337909039,((ApRc:0.3225368718,((ApTi:0.0000020698,ApTi_4:0.0000028227)100:0.1574654868,(ApsA3_2:0.0000027379,UK6:0.0000027977)100:0.0903732115)96:0.0237338795)56:0.0243583580,Uc37:0.0805243130)49:0.0500367133)91:0.0212150430)99:0.0318520430,(AmAzD3_3:0.0000027063,AmAzD3_5:0.0000021837)100:0.1327835563)100:0.0384698686,((AkAan_1:0.0000010013,AkAan_2:0.0000010013)100:0.1874223877,UME:0.1488731696)99:0.0641396213)99:0.0476528564,(A50:0.0000020960,NnCxD5_1:0.0000023969)100:0.0602721716)100:0.1044407638,NnGe:0.0000010013);

CONSENSUS TREE
--------------

Consensus tree is constructed from 1000 bootstrap trees
Log-likelihood of consensus tree: -7847.957735
Robinson-Foulds distance between ML tree and consensus tree: 14

Branches with support >0.000000% are kept (extended consensus)
Branch lengths are optimized by maximum likelihood on original alignment
Numbers in parentheses are bootstrap supports (%)

+**A40
|
|                                  +**A47
|                               +--|
|                               |  +**StToN1
|                        +------| (100)
|                        |      +--StTo
|                     +--| (88)
|                     |  +------NnsW4_1
|                  +--| (73)
|                  |  |                       +--AmAaD2_3
|                  |  |                    +--| (80)
|                  |  |                    |  |  +--AmOrD0
|                  |  |                    |  +--| (100)
|                  |  |                    |     +--AmOr_2
|                  |  |                 +--| (79)
|                  |  |                 |  +--AmOv
|                  |  |              +--| (100)
|                  |  |              |  |              +**AmDeD9_1
|                  |  |              |  |           +**|
|                  |  |              |  |           |  +**dec_2
|                  |  |              |  |        +--|
|                  |  |              |  |        |  +**AmDeD9_3
|                  |  |              |  |     +--| (100)
|                  |  |              |  |     |  +--AmDeD9_2
|                  |  |              |  |  +--| (100)
|                  |  |              |  |  |  |           +**AmKe_2
|                  |  |              |  |  |  |        +**|
|                  |  |              |  |  |  |        |  +**AmOrH
|                  |  |              |  |  |  |     +--|
|                  |  |              |  |  |  |     |  +**van
|                  |  |              |  |  |  |  +--| (100)
|                  |  |              |  |  |  |  |  +--AmKe_4
|                  |  |              |  |  |  +--| (100)
|                  |  |              |  |  |     +--AmsW69_1
|                  |  |              |  +--| (100)
|                  |  |              |     |           +**AmRgN0
|                  |  |              |     |        +**|
|                  |  |              |     |        |  +**AmRg_5
|                  |  |              |     |     +**|
|                  |  |              |     |     |  +**AmRg_6
|                  |  |              |     |  +--|
|                  |  |              |     |  |  +**dec_1
|                  |  |              |     +--| (100)
|                  |  |              |        +--AmRg_4
|                  |  |           +--| (82)
|                  |  |           |  |           +**AmBlD4
|                  |  |           |  |        +**|
|                  |  |           |  |        |  +**AmBlFH
|                  |  |           |  |     +**|
|                  |  |           |  |     |  +**bal
|                  |  |           |  |  +--|
|                  |  |           |  |  |  +**AmBlD59_2
|                  |  |           |  +--| (100)
|                  |  |           |     +--AmBlD59_1
|                  |  |        +--| (98)
|                  |  |        |  |  +--KbArN5
|                  |  |        |  +--| (100)
|                  |  |        |     +--KbAr_2
|                  |  |     +--| (91)
|                  |  |     |  |       +--KbPh
|                  |  |     |  |  +----| (100)
|                  |  |     |  |  |    +--UsB
|                  |  |     |  +--| (90)
|                  |  |     |     +---Uc878
|                  |  |  +--| (72)
|                  |  |  |  |                              +**AmJaD4
|                  |  |  |  |                           +**|
|                  |  |  |  |                           |  +**risA
|                  |  |  |  |                        +--|
|                  |  |  |  |                        |  +**AmJa_2
|                  |  |  |  |                     +--| (100)
|                  |  |  |  |                     |  +--AmJa_1
|                  |  |  |  |                  +--| (96)
|                  |  |  |  |                  |  |        +**AmsMJ_2
|                  |  |  |  |                  |  |     +--|
|                  |  |  |  |                  |  |     |  +**AmsMJ_4
|                  |  |  |  |                  |  |  +--| (100)
|                  |  |  |  |                  |  |  |  +--AmsMJ_3
|                  |  |  |  |                  |  +--| (91)
|                  |  |  |  |                  |     |  +--AmsW9_1
|                  |  |  |  |                  |     +--| (100)
|                  |  |  |  |                  |        +--AmsW9_2
|                  |  |  |  |               +--| (100)
|                  |  |  |  |               |  +--AmsC0_2
|                  |  |  |  |            +--| (61)
|                  |  |  |  |            |  |                    +**AmLrN2_1
|                  |  |  |  |            |  |                 +**|
|                  |  |  |  |            |  |                 |  +**AmLr_2
|                  |  |  |  |            |  |              +**|
|                  |  |  |  |            |  |              |  +**AmLr_1
|                  |  |  |  |            |  |           +--|
|                  |  |  |  |            |  |           |  +**ris
|                  |  |  |  |            |  |        +--| (100)
|                  |  |  |  |            |  |        |  +--AmLrN2_2
|                  |  |  |  |            |  |     +--| (96)
|                  |  |  |  |            |  |     |  +--AmsTN
|                  |  |  |  |            |  |  +--| (100)
|                  |  |  |  |            |  |  |  |  +--AmRo_1
|                  |  |  |  |            |  |  |  +--| (97)
|                  |  |  |  |            |  |  |     +--AmsW97
|                  |  |  |  |            |  +--| (93)
|                  |  |  |  |            |     +--AmRo_2
|                  |  |  |  |         +--| (95)
|                  |  |  |  |         |  |  +--AmsW8_1
|                  |  |  |  |         |  +--| (100)
|                  |  |  |  |         |     +--AmsW8_2
|                  |  |  |  |     +---| (100)
|                  |  |  |  |     |   |        +--AmsW1_1
|                  |  |  |  |     |   |     +--| (93)
|                  |  |  |  |     |   |     |  +--AmsW1_2
|                  |  |  |  |     |   |  +--| (93)
|                  |  |  |  |     |   |  |  +--AmsW5_2
|                  |  |  |  |     |   +--| (99)
|                  |  |  |  |     |      |  +--AmsW6_1
|                  |  |  |  |     |      +--| (100)
|                  |  |  |  |     |         +--AmsW6_2
|                  |  |  |  |  +--| (99)
|                  |  |  |  |  |  |  +--AmsBJ_3
|                  |  |  |  |  |  +--| (100)
|                  |  |  |  |  |     +--AmsBJ_4
|                  |  |  |  +--| (85)
|                  |  |  |     |               +**AmKeF
|                  |  |  |     |            +--|
|                  |  |  |     |            |  +**AmKen_2
|                  |  |  |     |         +--| (81)
|                  |  |  |     |         |  +--AmKe_3
|                  |  |  |     +---------| (100)
|                  |  |  |               +--ker
|                  |  +--| (55)
|                  |     |        +--AmVs_1
|                  |     |  +-----| (100)
|                  |     |  |     +--AmVs_2
|                  |     +--| (41)
|                  |        |  +-------Kus
|                  |        +--| (70)
|                  |           |       +--NcTr_1
|                  |           |  +----| (100)
|                  |           |  |    +--NcTr_2
|                  |           +--| (96)
|                  |              |           +--StsAN
|                  |              |        +--| (100)
|                  |              |        |  +--StsY_A
|                  |              |     +--| (97)
|                  |              |     |  |  +--StsW00
|                  |              |     |  +--| (100)
|                  |              |     |     +--US8
|                  |              |  +--| (85)
|                  |              |  |  +--StsMC
|                  |              +--| (97)
|                  |                 +--Ue26
|               +--| (91)
|               |  |  +--KbAr_1
|               |  +--| (100)
|               |     +--KbAr_3
|            +--| (99)
|            |  |     +-------AmBr_2
|            |  |  +--| (54)
|            |  |  |  |                                   +**NnsA5_2
|            |  |  |  |                                +--|
|            |  |  |  |                                |  +**kis
|            |  |  |  |            +-------------------| (100)
|            |  |  |  |            |                   +--NnsA5_3
|            |  |  |  |         +--| (68)
|            |  |  |  |         |  |                                  +--StAc
|            |  |  |  |         |  |                               +--| (59)
|            |  |  |  |         |  |                               |  +--StsC25
|            |  |  |  |         |  |                            +--| (60)
|            |  |  |  |         |  |                            |  |           +--StsC09_1
|            |  |  |  |         |  |                            |  |        +--| (61)
|            |  |  |  |         |  |                            |  |        |  +--StsC09_2
|            |  |  |  |         |  |                            |  |     +--| (100)
|            |  |  |  |         |  |                            |  |     |  |     +--StsCM_1
|            |  |  |  |         |  |                            |  |     |  |  +--| (100)
|            |  |  |  |         |  |                            |  |     |  |  |  +--StsCM_2
|            |  |  |  |         |  |                            |  |     |  +--| (99)
|            |  |  |  |         |  |                            |  |     |     |  +--StsW38_1
|            |  |  |  |         |  |                            |  |     |     +--| (99)
|            |  |  |  |         |  |                            |  |     |        +--StsW38_2
|            |  |  |  |         |  |                            |  |  +--| (90)
|            |  |  |  |         |  |                            |  |  |  +--StsC3
|            |  |  |  |         |  |                            |  +--| (25)
|            |  |  |  |         |  |                            |     +--StsC8
|            |  |  |  |         |  |                         +--| (90)
|            |  |  |  |         |  |                         |  +--StsCY
|            |  |  |  |         |  |               +---------| (100)
|            |  |  |  |         |  |               |         +--StsCT
|            |  |  |  |         |  |            +--| (78)
|            |  |  |  |         |  |            |  |                   +--StSe_1
|            |  |  |  |         |  |            |  |               +---| (100)
|            |  |  |  |         |  |            |  |               |   +--StSe_2
|            |  |  |  |         |  |            |  |  +------------| (100)
|            |  |  |  |         |  |            |  |  |            +------StsY_B
|            |  |  |  |         |  |            |  +--| (94)
|            |  |  |  |         |  |            |     |           +--StVrN_B
|            |  |  |  |         |  |            |     +-----------| (100)
|            |  |  |  |         |  |            |                 +--StVr_1_A
|            |  |  |  |         |  |         +--| (85)
|            |  |  |  |         |  |         |  |         +--StAfJ3_1
|            |  |  |  |         |  |         |  |      +--| (100)
|            |  |  |  |         |  |         |  |      |  +--StAfJ3_2
|            |  |  |  |         |  |         |  |   +--| (98)
|            |  |  |  |         |  |         |  |   |  |  +--StAua_2
|            |  |  |  |         |  |         |  |   |  +--| (99)
|            |  |  |  |         |  |         |  |   |     |                       +**StRi1
|            |  |  |  |         |  |         |  |   |     |                    +**|
|            |  |  |  |         |  |         |  |   |     |                    |  +**StRi_6
|            |  |  |  |         |  |         |  |   |     |                 +**|
|            |  |  |  |         |  |         |  |   |     |                 |  +**StRi_1
|            |  |  |  |         |  |         |  |   |     |              +**|
|            |  |  |  |         |  |         |  |   |     |              |  +**StRi_5
|            |  |  |  |         |  |         |  |   |     |           +**|
|            |  |  |  |         |  |         |  |   |     |           |  +**StRi_3
|            |  |  |  |         |  |         |  |   |     |        +**|
|            |  |  |  |         |  |         |  |   |     |        |  +**StRir_1
|            |  |  |  |         |  |         |  |   |     |     +--|
|            |  |  |  |         |  |         |  |   |     |     |  +**StRir_20
|            |  |  |  |         |  |         |  |   |     |  +--| (100)
|            |  |  |  |         |  |         |  |   |     |  |  +--StRiR_1
|            |  |  |  |         |  |         |  |   |     +--| (98)
|            |  |  |  |         |  |         |  |   |        |  +--StsW25_2
|            |  |  |  |         |  |         |  |   |        +--| (98)
|            |  |  |  |         |  |         |  |   |           |     +**StsW83_1
|            |  |  |  |         |  |         |  |   |           |  +--|
|            |  |  |  |         |  |         |  |   |           |  |  +**rim
|            |  |  |  |         |  |         |  |   |           +--| (55)
|            |  |  |  |         |  |         |  |   |              +--StsW83_2
|            |  |  |  |         |  |         |  +---| (100)
|            |  |  |  |         |  |         |      |        +--StCr
|            |  |  |  |         |  |         |      |     +--| (84)
|            |  |  |  |         |  |         |      |     |  +--StPo
|            |  |  |  |         |  |         |      |  +--| (99)
|            |  |  |  |         |  |         |      |  |  +--StMo_1
|            |  |  |  |         |  |         |      +--| (100)
|            |  |  |  |         |  |         |         |  +--StsC2_1
|            |  |  |  |         |  |         |         +--| (100)
|            |  |  |  |         |  |         |            +--StsC2_2
|            |  |  |  |         |  |      +--| (53)
|            |  |  |  |         |  |      |  |                       +--StAfa_2
|            |  |  |  |         |  |      |  |             +---------| (100)
|            |  |  |  |         |  |      |  |             |         |  +--StAfa_6
|            |  |  |  |         |  |      |  |             |         +--| (100)
|            |  |  |  |         |  |      |  |             |            +--StFr_3
|            |  |  |  |         |  |      |  |          +--| (89)
|            |  |  |  |         |  |      |  |          |  +--Sts1
|            |  |  |  |         |  |      |  |       +--| (75)
|            |  |  |  |         |  |      |  |       |  |    +--StsW52_1
|            |  |  |  |         |  |      |  |       |  +----| (100)
|            |  |  |  |         |  |      |  |       |       +--StsW52_2
|            |  |  |  |         |  |      |  |  +----| (100)
|            |  |  |  |         |  |      |  |  |    +--StAn_2
|            |  |  |  |         |  |      |  +--| (62)
|            |  |  |  |         |  |      |     +------StLtNB
|            |  |  |  |         |  |   +--| (30)
|            |  |  |  |         |  |   |  |     +--------StAvMA_2
|            |  |  |  |         |  |   |  |  +--| (86)
|            |  |  |  |         |  |   |  |  |  |  +----StDu
|            |  |  |  |         |  |   |  |  |  +--| (100)
|            |  |  |  |         |  |   |  |  |     |   +--StsBA_1
|            |  |  |  |         |  |   |  |  |     +---| (100)
|            |  |  |  |         |  |   |  |  |         +--StsBA_2
|            |  |  |  |         |  |   |  +--| (28)
|            |  |  |  |         |  |   |     |                               +**StCar_1
|            |  |  |  |         |  |   |     |                            +--|
|            |  |  |  |         |  |   |     |                            |  +**StCar_4
|            |  |  |  |         |  |   |     |                         +--| (100)
|            |  |  |  |         |  |   |     |                         |  +--StCar_2
|            |  |  |  |         |  |   |     |                      +--| (97)
|            |  |  |  |         |  |   |     |                      |  +--StsTu
|            |  |  |  |         |  |   |     |                   +--| (81)
|            |  |  |  |         |  |   |     |                   |  +--StCar_3
|            |  |  |  |         |  |   |     |                +--| (57)
|            |  |  |  |         |  |   |     |                |  |  +--StLaN18
|            |  |  |  |         |  |   |     |                |  +--| (90)
|            |  |  |  |         |  |   |     |                |     +--StsW2_2
|            |  |  |  |         |  |   |     |  +-------------| (100)
|            |  |  |  |         |  |   |     |  |             |     +**StsK_1
|            |  |  |  |         |  |   |     |  |             |  +--|
|            |  |  |  |         |  |   |     |  |             |  |  +**StsPA_1
|            |  |  |  |         |  |   |     |  |             +--| (100)
|            |  |  |  |         |  |   |     |  |                +--StsK_3
|            |  |  |  |         |  |   |     +--| (29)
|            |  |  |  |         |  |   |        |                   +--StDa_1
|            |  |  |  |         |  |   |        |      +------------| (100)
|            |  |  |  |         |  |   |        |      |            +--US5
|            |  |  |  |         |  |   |        |  +---| (96)
|            |  |  |  |         |  |   |        |  |   +------StFu
|            |  |  |  |         |  |   |        +--| (46)
|            |  |  |  |         |  |   |           |           +--StFo_1
|            |  |  |  |         |  |   |           |  +--------| (100)
|            |  |  |  |         |  |   |           |  |        +--StFo_2
|            |  |  |  |         |  |   |           +--| (56)
|            |  |  |  |         |  |   |              |             +--StVe_1
|            |  |  |  |         |  |   |              |          +--| (100)
|            |  |  |  |         |  |   |              |          |  +--StVe_4
|            |  |  |  |         |  |   |              +----------| (100)
|            |  |  |  |         |  |   |                         |  +--StVe_3
|            |  |  |  |         |  |   |                         +--| (100)
|            |  |  |  |         |  |   |                            +--StVe_5
|            |  |  |  |         |  +---| (49)
|            |  |  |  |         |      |                     +**StFr_4
|            |  |  |  |         |      |                  +**|
|            |  |  |  |         |      |                  |  +**StX_3
|            |  |  |  |         |      |               +**|
|            |  |  |  |         |      |               |  +**StX_4
|            |  |  |  |         |      |            +--|
|            |  |  |  |         |      |            |  +**StX_2
|            |  |  |  |         |      |         +--| (100)
|            |  |  |  |         |      |         |  +--StX_1
|            |  |  |  |         |      |      +--| (95)
|            |  |  |  |         |      |      |  |  +--StX
|            |  |  |  |         |      |      |  +--| (94)
|            |  |  |  |         |      |      |     |  +--StsMU
|            |  |  |  |         |      |      |     +--| (96)
|            |  |  |  |         |      |      |        |  +--StsW0_1
|            |  |  |  |         |      |      |        +--| (54)
|            |  |  |  |         |      |      |           +--StsW0_2
|            |  |  |  |         |      +------| (100)
|            |  |  |  |         |             +--StsS0
|            |  |  |  +---------| (100)
|            |  |  |            +-------------------------StVrN_A
|            |  +--| (91)
|            |     |     +--------------ApRc
|            |     |  +--| (56)
|            |     |  |  |                  +**ApTi
|            |     |  |  |               +**|
|            |     |  |  |               |  +**tei_1
|            |     |  |  |            +**|
|            |     |  |  |            |  +**tei_2
|            |     |  |  |         +--|
|            |     |  |  |         |  +**ApTi_5
|            |     |  |  |  +------| (100)
|            |     |  |  |  |      +--ApTi_4
|            |     |  |  +--| (96)
|            |     |  |     |   +--ApsA3_2
|            |     |  |     +---| (100)
|            |     |  |         +--UK6
|            |     +--| (49)
|            |        +--Uc37
|         +--| (100)
|         |  |     +--AmAzD3_3
|         |  +-----| (100)
|         |        +--AmAzD3_5
|      +--| (99)
|      |  |          +--AkAan_1
|      |  |  +-------| (100)
|      |  |  |       +--AkAan_2
|      |  +--| (99)
|      |     +-----UME
|  +---| (100)
|  |   |  +--A50
|  |   +--| (100)
|  |      +--NnCxD5_1
+--|
|  +--NnGe
|
+**NnGeA9


Consensus tree in newick format: 

(A40:0.0000000000,((((((((((A47:0.0000000000,StToN1:0.0000000000):0.0000025947,StTo:0.0000025947)100:0.1562771736,NnsW4_1:0.1721747525)88:0.0385686601,((((((((AmAaD2_3:0.0720296277,(AmOrD0:0.0126075596,AmOr_2:0.0060907516)100:0.0562846056)80:0.0085479955,AmOv:0.0796124798)79:0.0118673002,(((((AmDeD9_1:0.0000000000,dec_2:0.0000000000):0.0000000000,AmDeD9_3:0.0000000000):0.0000025947,AmDeD9_2:0.0000025947)100:0.0177865342,((((AmKe_2:0.0000000000,AmOrH:0.0000000000):0.0000000000,van:0.0000000000):0.0000025947,AmKe_4:0.0000025947)100:0.0198331396,AmsW69_1:0.0151070785)100:0.0241857741)100:0.0294693308,((((AmRgN0:0.0000000000,AmRg_5:0.0000000000):0.0000000000,AmRg_6:0.0000000000):0.0000000000,dec_1:0.0000000000):0.0000025947,AmRg_4:0.0000025947)100:0.0393043166)100:0.0430022700)100:0.0694763573,((((AmBlD4:0.0000000000,AmBlFH:0.0000000000):0.0000000000,bal:0.0000000000):0.0000000000,AmBlD59_2:0.0000000000):0.0000025947,AmBlD59_1:0.0000025947)100:0.0630298796)82:0.0189904563,(KbArN5:0.0000025947,KbAr_2:0.0000025947)100:0.0238867920)98:0.0419075184,((KbPh:0.0383576332,UsB:0.0522006427)100:0.1182414630,Uc878:0.1020688904)90:0.0178387483)91:0.0168762534,((((((((((AmJaD4:0.0000000000,risA:0.0000000000):0.0000000000,AmJa_2:0.0000000000):0.0000025947,AmJa_1:0.0000025947)100:0.0150040717,(((AmsMJ_2:0.0000000000,AmsMJ_4:0.0000000000):0.0000025947,AmsMJ_3:0.0000025947)100:0.0139012311,(AmsW9_1:0.0000025947,AmsW9_2:0.0000025947)100:0.0181583933)91:0.0127422250)96:0.0071482729,AmsC0_2:0.0109176671)100:0.0806358165,(((((((AmLrN2_1:0.0000000000,AmLr_2:0.0000000000):0.0000000000,AmLr_1:0.0000000000):0.0000000000,ris:0.0000000000):0.0000025947,AmLrN2_2:0.0000025947)100:0.0396108745,AmsTN:0.0078913118)96:0.0131293118,(AmRo_1:0.0000025947,AmsW97:0.0065890638)97:0.0145142831)100:0.0055984219,AmRo_2:0.0285009696)93:0.0293421276)61:0.0080945035,(AmsW8_1:0.0000025947,AmsW8_2:0.0000025947)100:0.0253933639)95:0.0543729298,(((AmsW1_1:0.0000025947,AmsW1_2:0.0000025947)93:0.0000025947,AmsW5_2:0.0195185233)93:0.0190502698,(AmsW6_1:0.0000025947,AmsW6_2:0.0000025947)100:0.0066409571)99:0.0261394020)100:0.0919434137,(AmsBJ_3:0.0000025947,AmsBJ_4:0.0000025947)100:0.0550668925)99:0.0518079387,(((AmKeF:0.0000000000,AmKen_2:0.0000000000):0.0000025947,AmKe_3:0.0000025947)81:0.0000025947,ker:0.0064953533)100:0.2372088400)85:0.0371925484)72:0.0218613073,((AmVs_1:0.0000025947,AmVs_2:0.0000025947)100:0.1367147565,(Kus:0.1922407260,((NcTr_1:0.0000025947,NcTr_2:0.0000025947)100:0.1116825091,((((StsAN:0.0066200483,StsY_A:0.0195688340)100:0.0687031121,(StsW00:0.0062667084,US8:0.0000025947)100:0.0195949572)97:0.0166956054,StsMC:0.0651900254)85:0.0067868000,Ue26:0.0554683064)97:0.0364300503)96:0.0423274171)70:0.0306149176)41:0.0014135847)55:0.0087906357)73:0.0259413367,(KbAr_1:0.0000025947,KbAr_3:0.0000025947)100:0.0459600100)91:0.0345517323,((AmBr_2:0.1829650595,((((NnsA5_2:0.0000000000,kis:0.0000000000):0.0000025947,NnsA5_3:0.0000025947)100:0.4545870568,(((((((((StAc:0.0255895088,StsC25:0.0190121463)59:0.0064638880,((((StsC09_1:0.0000025947,StsC09_2:0.0000025947)61:0.0000025947,((StsCM_1:0.0000025947,StsCM_2:0.0000025947)100:0.0541255537,(StsW38_1:0.0000025947,StsW38_2:0.0000025947)99:0.0062657901)99:0.0066535960)100:0.0646578006,StsC3:0.0277254043)90:0.0202043793,StsC8:0.0189632581)25:0.0000025947)60:0.0129575823,StsCY:0.0124842753)90:0.0281292706,StsCT:0.0374851991)100:0.2307011471,(((StSe_1:0.0000025947,StSe_2:0.0000025947)100:0.0962643176,StsY_B:0.1582377218)100:0.2981316932,(StVrN_B:0.0000025947,StVr_1_A:0.0000025947)100:0.2631220425)94:0.0524552538)78:0.0171678831,(((StAfJ3_1:0.0000025947,StAfJ3_2:0.0000025947)100:0.0176275519,(StAua_2:0.0261385379,((((((((StRi1:0.0000000000,StRi_6:0.0000000000):0.0000000000,StRi_1:0.0000000000):0.0000000000,StRi_5:0.0000000000):0.0000000000,StRi_3:0.0000000000):0.0000000000,StRir_1:0.0000000000):0.0000000000,StRir_20:0.0000000000):0.0000025947,StRiR_1:0.0000025947)100:0.0036288462,(StsW25_2:0.0129757034,((StsW83_1:0.0000000000,rim:0.0000000000):0.0000025947,StsW83_2:0.0000025947)55:0.0000025947)98:0.0052949752)98:0.0104366577)99:0.0088790419)98:0.0225305561,(((StCr:0.0064114337,StPo:0.0064349035)84:0.0000020877,StMo_1:0.0130183534)99:0.0252953789,(StsC2_1:0.0000025947,StsC2_2:0.0000025947)100:0.0640024333)100:0.0595491423)100:0.1040576900)85:0.0423712485,(((((StAfa_2:0.0097631531,(StAfa_6:0.0000025947,StFr_3:0.0000025947)100:0.0091624414)100:0.2215599005,Sts1:0.0782635286)89:0.0401117418,(StsW52_1:0.0000025947,StsW52_2:0.0000025947)100:0.1243588144)75:0.0295427355,StAn_2:0.0499383594)100:0.1158679758,StLtNB:0.1732344567)62:0.0225743719)53:0.0224350291,((StAvMA_2:0.2119345518,(StDu:0.1165197172,(StsBA_1:0.0000025947,StsBA_2:0.0000025947)100:0.0940540757)100:0.0841338217)86:0.0593017719,(((((((StCar_1:0.0000000000,StCar_4:0.0000000000):0.0000025947,StCar_2:0.0000025947)100:0.0126191667,StsTu:0.0000025947)97:0.0250138197,StCar_3:0.0137948452)81:0.0060311562,(StLaN18:0.0063302231,StsW2_2:0.0603550105)90:0.0072555499)57:0.0000025719,((StsK_1:0.0000000000,StsPA_1:0.0000000000):0.0000025947,StsK_3:0.0000025947)100:0.0255057117)100:0.3167722100,(((StDa_1:0.0392205945,US5:0.0236247699)100:0.2912779855,StFu:0.1635720066)96:0.0931204448,((StFo_1:0.0000025947,StFo_2:0.0000025947)100:0.1987182470,((StVe_1:0.0000025947,StVe_4:0.0000025947)100:0.0768809242,(StVe_3:0.0000025947,StVe_5:0.0000025947)100:0.0320767399)100:0.2554348296)56:0.0524925383)46:0.0213045536)29:0.0307943933)28:0.0152821706)30:0.0574048368,((((((StFr_4:0.0000000000,StX_3:0.0000000000):0.0000000000,StX_4:0.0000000000):0.0000000000,StX_2:0.0000000000):0.0000025947,StX_1:0.0000025947)100:0.0264163206,(StX:0.0130372789,(StsMU:0.0064656754,(StsW0_1:0.0000025947,StsW0_2:0.0000025947)54:0.0000025947)96:0.0065899287)94:0.0065048651)95:0.0127132295,StsS0:0.0000025947)100:0.1746597753)49:0.0989624574)68:0.0545282590,StVrN_A:0.5778199205)100:0.2269891266)54:0.0333520691,((ApRc:0.3291718930,(((((ApTi:0.0000000000,tei_1:0.0000000000):0.0000000000,tei_2:0.0000000000):0.0000000000,ApTi_5:0.0000000000):0.0000025947,ApTi_4:0.0000025947)100:0.1600831607,(ApsA3_2:0.0000025947,UK6:0.0000025947)100:0.0923944026)96:0.0249836367)56:0.0245313757,Uc37:0.0823401013)49:0.0512690639)91:0.0213130524)99:0.0326823178,(AmAzD3_3:0.0000025947,AmAzD3_5:0.0000025947)100:0.1352628454)100:0.0394472033,((AkAan_1:0.0000025947,AkAan_2:0.0000025947)100:0.1919421259,UME:0.1516346539)99:0.0654878053)99:0.0482838616,(A50:0.0000025947,NnCxD5_1:0.0000025947)100:0.0615706789)100:0.1066180230,NnGe:0.0000025947):0.0000025947,NnGeA9:0.0000000000);

ALISIM COMMAND
--------------
To simulate an alignment of the same length as the original alignment, using the tree and model parameters estimated from this analysis, you can use the following command:

--alisim simulated_MSA -t /media/hdd_2tb/GPA_reclassification_clean/A_dataset_creation/5_basic_phylogenetics/2_trimmed_complete_basic_phylogeny/2_OGs_with_domains_phylogeny/5_trimal_iqtree_ML_trees/TIGR01720_domains_5_trimal_iqtree.treefile -m "JTT+F+I{0.12304}+G4{1.41488}" --length 154

To mimic the alignment used to produce this analysis, i.e. simulate an alignment of the same length as the original alignment, using the tree and model parameters estimated from this analysis *and* copying the same gap positions as the original alignment, you can use the following command:

iqtree -s /media/hdd_2tb/GPA_reclassification_clean/A_dataset_creation/5_basic_phylogenetics/2_trimmed_complete_basic_phylogeny/2_OGs_with_domains_phylogeny/2_trimal_MSAs/TIGR01720_domains_5_trimalMSA.faa --alisim mimicked_MSA

To simulate any number of alignments in either of the two commandlines above, use the --num-alignments options, for example mimic 100 alignments you would use the command line:

iqtree -s /media/hdd_2tb/GPA_reclassification_clean/A_dataset_creation/5_basic_phylogenetics/2_trimmed_complete_basic_phylogeny/2_OGs_with_domains_phylogeny/2_trimal_MSAs/TIGR01720_domains_5_trimalMSA.faa --alisim mimicked_MSA --num-alignments 100

For more information on using AliSim, please visit: www.iqtree.org/doc/AliSim

TIME STAMP
----------

Date and time: Thu Feb 15 23:57:07 2024
Total CPU time used: 1691.548684 seconds (0h:28m:11s)
Total wall-clock time used: 862.2709459 seconds (0h:14m:22s)
```
