## Supplementary Data 7 for "Structural and evolutionary analyses support reclassification of glycopeptide antibiotics as xyclopeptides": TIGR01720_domains_5_trimal_iqtree.log

```
IQ-TREE multicore version 2.2.5 COVID-edition for Linux 64-bit built Sep 15 2023
Developed by Bui Quang Minh, James Barbetti, Nguyen Lam Tung,
Olga Chernomor, Heiko Schmidt, Dominik Schrempf, Michael Woodhams, Ly Trong Nhan.

Host:    athina-desktop (AVX2, FMA3, 62 GB RAM)
Command: /home/athina/anaconda3/envs/iqtree2/bin/iqtree2 -nt AUTO -s /media/hdd_2tb/GPA_reclassification_clean/A_dataset_creation/5_basic_phylogenetics/2_trimmed_complete_basic_phylogeny/2_OGs_with_domains_phylogeny/2_trimal_MSAs/TIGR01720_domains_5_trimalMSA.faa -m JTT+F+I+G4 -pre /media/hdd_2tb/GPA_reclassification_clean/A_dataset_creation/5_basic_phylogenetics/2_trimmed_complete_basic_phylogeny/2_OGs_with_domains_phylogeny/5_trimal_iqtree_ML_trees/TIGR01720_domains_5_trimal_iqtree -redo -bb 1000
Seed:    724738 (Using SPRNG - Scalable Parallel Random Number Generator)
Time:    Thu Feb 15 23:42:44 2024
Kernel:  AVX+FMA - auto-detect threads (32 CPU cores detected)

Reading alignment file /media/hdd_2tb/GPA_reclassification_clean/A_dataset_creation/5_basic_phylogenetics/2_trimmed_complete_basic_phylogeny/2_OGs_with_domains_phylogeny/2_trimal_MSAs/TIGR01720_domains_5_trimalMSA.faa ... Fasta format detected
Reading fasta file: done in 0.0010136 secs
Alignment most likely contains protein sequences
Constructing alignment: done in 0.000678792 secs using 1090% CPU
Alignment has 179 sequences with 154 columns, 145 distinct patterns
126 parsimony-informative, 4 singleton sites, 24 constant sites
           Gap/Ambiguity  Composition  p-value
Analyzing sequences: done in 6.0915e-05 secs using 2559% CPU
   1  A40          0.00%    passed     99.31%
   2  A47          0.00%    passed     28.39%
   3  A50          0.00%    passed    100.00%
   4  AkAan_1      0.00%    passed     93.06%
   5  AkAan_2      0.00%    passed     93.06%
   6  AmAaD2_3     0.00%    passed     99.88%
   7  AmAzD3_3     0.00%    passed     98.79%
   8  AmAzD3_5     0.00%    passed     98.79%
   9  AmBlD4       0.00%    passed     99.90%
  10  AmBlD59_1    0.00%    passed     99.90%
  11  AmBlD59_2    0.00%    passed     99.90%
  12  AmBlFH       0.00%    passed     99.90%
  13  AmBr_2       0.00%    passed     99.74%
  14  AmDeD9_1     0.65%    passed     99.96%
  15  AmDeD9_2     0.65%    passed     99.96%
  16  AmDeD9_3     0.65%    passed     99.96%
  17  AmJaD4       0.00%    passed     99.75%
  18  AmJa_1       0.00%    passed     99.75%
  19  AmJa_2       0.00%    passed     99.75%
  20  AmKeF        0.00%    passed     97.34%
  21  AmKe_2       0.65%    passed     99.91%
  22  AmKe_3       0.00%    passed     97.34%
  23  AmKe_4       0.65%    passed     99.91%
  24  AmKen_2      0.00%    passed     97.34%
  25  AmLrN2_1     2.60%    passed     99.82%
  26  AmLrN2_2     2.60%    passed     99.82%
  27  AmLr_1       2.60%    passed     99.82%
  28  AmLr_2       2.60%    passed     99.82%
  29  AmOrD0       0.00%    passed     99.76%
  30  AmOrH        0.65%    passed     99.91%
  31  AmOr_2       0.00%    passed     99.61%
  32  AmOv         0.65%    passed     99.80%
  33  AmRgN0       0.65%    passed     97.71%
  34  AmRg_4       0.65%    passed     97.71%
  35  AmRg_5       0.65%    passed     97.71%
  36  AmRg_6       0.65%    passed     97.71%
  37  AmRo_1       2.60%    passed     99.20%
  38  AmRo_2       2.60%    passed     99.29%
  39  AmVs_1       0.65%    passed    100.00%
  40  AmVs_2       0.65%    passed    100.00%
  41  AmsBJ_3      0.65%    passed     99.55%
  42  AmsBJ_4      0.65%    passed     99.55%
  43  AmsC0_2      0.00%    passed     99.07%
  44  AmsMJ_2      0.00%    passed     98.25%
  45  AmsMJ_3      0.00%    passed     98.25%
  46  AmsMJ_4      0.00%    passed     98.25%
  47  AmsTN        2.60%    passed     99.05%
  48  AmsW1_1      0.00%    passed     99.45%
  49  AmsW1_2      0.00%    passed     99.45%
  50  AmsW5_2      0.00%    passed     99.87%
  51  AmsW69_1     0.00%    passed     99.65%
  52  AmsW6_1      0.00%    passed     99.49%
  53  AmsW6_2      0.00%    passed     99.49%
  54  AmsW8_1      2.60%    passed     98.62%
  55  AmsW8_2      2.60%    passed     98.62%
  56  AmsW97       2.60%    passed     99.36%
  57  AmsW9_1      0.00%    passed     99.26%
  58  AmsW9_2      0.00%    passed     99.26%
  59  ApRc         0.00%    passed     72.26%
  60  ApTi         0.00%    passed     99.96%
  61  ApTi_4       0.00%    passed     99.96%
  62  ApTi_5       0.00%    passed     99.96%
  63  ApsA3_2      0.00%    passed     92.31%
  64  KbArN5       0.00%    passed     99.35%
  65  KbAr_1       0.00%    passed     99.38%
  66  KbAr_2       0.00%    passed     99.35%
  67  KbAr_3       0.00%    passed     99.38%
  68  KbPh         0.65%    passed     99.36%
  69  Kus          0.00%    passed     99.98%
  70  NcTr_1       0.00%    passed     99.88%
  71  NcTr_2       0.00%    passed     99.88%
  72  NnCxD5_1     0.00%    passed    100.00%
  73  NnGe         0.00%    passed     99.31%
  74  NnGeA9       0.00%    passed     99.31%
  75  NnsA5_2      1.95%    passed     88.73%
  76  NnsA5_3      1.95%    passed     88.73%
  77  NnsW4_1      0.00%    passed     99.71%
  78  StAc         0.00%    passed     17.32%
  79  StAfJ3_1     0.00%    passed     99.33%
  80  StAfJ3_2     0.00%    passed     99.33%
  81  StAfa_2      0.00%    passed     99.50%
  82  StAfa_6      0.00%    passed     10.40%
  83  StAn_2       4.55%    passed     96.51%
  84  StAua_2      0.00%    passed     99.70%
  85  StAvMA_2     0.00%    passed     98.59%
  86  StCar_1      0.00%    passed    100.00%
  87  StCar_2      0.00%    passed    100.00%
  88  StCar_3      0.00%    passed     99.98%
  89  StCar_4      0.00%    passed    100.00%
  90  StCr         0.00%    passed     99.41%
  91  StDa_1       1.30%    passed     99.64%
  92  StDu         0.00%    passed     97.54%
  93  StFo_1       0.00%    passed     98.78%
  94  StFo_2       0.00%    passed     98.78%
  95  StFr_3       0.00%    passed     10.40%
  96  StFr_4       0.00%    passed     99.99%
  97  StFu         0.00%    passed     98.54%
  98  StLaN18      0.00%    passed     99.99%
  99  StLtNB       0.00%    passed     96.67%
 100  StMo_1       0.00%    passed     99.79%
 101  StPo         0.00%    passed     99.89%
 102  StRi1        0.00%    passed     99.71%
 103  StRiR_1      0.00%    passed     99.71%
 104  StRi_1       0.00%    passed     99.71%
 105  StRi_3       0.00%    passed     99.71%
 106  StRi_5       0.00%    passed     99.71%
 107  StRi_6       0.00%    passed     99.71%
 108  StRir_1      0.00%    passed     99.71%
 109  StRir_20     0.00%    passed     99.71%
 110  StSe_1       0.00%    passed     10.63%
 111  StSe_2       0.00%    passed     10.63%
 112  StTo         0.00%    passed     28.39%
 113  StToN1       0.00%    passed     28.39%
 114  StVe_1       0.00%    passed     99.65%
 115  StVe_3       0.00%    passed     99.39%
 116  StVe_4       0.00%    passed     99.65%
 117  StVe_5       0.00%    passed     99.39%
 118  StVrN_A      0.00%    passed     89.76%
 119  StVrN_B      0.00%    passed     99.24%
 120  StVr_1_A     0.00%    passed     99.24%
 121  StX          0.00%    passed    100.00%
 122  StX_1        0.00%    passed     99.99%
 123  StX_2        0.00%    passed     99.99%
 124  StX_3        0.00%    passed     99.99%
 125  StX_4        0.00%    passed     99.99%
 126  Sts1         0.00%    passed     99.90%
 127  StsAN        0.65%    passed     99.99%
 128  StsBA_1      0.00%    passed     99.22%
 129  StsBA_2      0.00%    passed     99.22%
 130  StsC09_1     1.95%    passed     96.27%
 131  StsC09_2     1.95%    passed     96.27%
 132  StsC25       0.00%    passed     99.61%
 133  StsC2_1      0.00%    passed     99.68%
 134  StsC2_2      0.00%    passed     99.68%
 135  StsC3        1.95%    passed     97.32%
 136  StsC8        0.00%    passed     99.95%
 137  StsCM_1      1.95%    passed     98.96%
 138  StsCM_2      1.95%    passed     98.96%
 139  StsCT        1.95%    passed     99.95%
 140  StsCY        0.00%    passed     99.09%
 141  StsK_1       0.00%    passed     99.87%
 142  StsK_3       0.00%    passed     99.87%
 143  StsMC        0.00%    passed     99.99%
 144  StsMU        0.00%    passed    100.00%
 145  StsPA_1      0.00%    passed     99.87%
 146  StsS0        0.00%    passed     99.99%
 147  StsTu        0.00%    passed    100.00%
 148  StsW00       0.00%    passed     99.92%
 149  StsW0_1      0.00%    passed     99.99%
 150  StsW0_2      0.00%    passed     99.99%
 151  StsW25_2     0.00%    passed     99.94%
 152  StsW2_2      0.00%    passed     99.98%
 153  StsW38_1     1.95%    passed     95.05%
 154  StsW38_2     1.95%    passed     95.05%
 155  StsW52_1     0.00%    passed     99.27%
 156  StsW52_2     0.00%    passed     99.27%
 157  StsW83_1     0.00%    passed     99.79%
 158  StsW83_2     0.00%    passed     99.79%
 159  StsY_A       0.65%    passed     99.99%
 160  StsY_B       0.65%    passed     10.31%
 161  UK6          0.00%    passed     92.31%
 162  UME          0.00%    passed     99.91%
 163  US5          1.30%    passed     99.56%
 164  US8          0.00%    passed    100.00%
 165  Uc37         0.00%    passed     99.99%
 166  Uc878        0.00%    passed     99.51%
 167  Ue26         0.00%    passed    100.00%
 168  UsB          0.65%    passed     95.89%
 169  bal          0.00%    passed     99.90%
 170  dec_1        0.65%    passed     97.71%
 171  dec_2        0.65%    passed     99.96%
 172  ker          0.00%    passed     96.50%
 173  kis          1.95%    passed     88.73%
 174  rim          0.00%    passed     99.79%
 175  ris          2.60%    passed     99.82%
 176  risA         0.00%    passed     99.75%
 177  tei_1        0.00%    passed     99.96%
 178  tei_2        0.00%    passed     99.96%
 179  van          0.65%    passed     99.91%
****  TOTAL        0.40%  0 sequences failed composition chi2 test (p-value<5%; df=19)
NOTE: NnGe is identical to A40 but kept for subsequent analysis
NOTE: StTo is identical to A47 but kept for subsequent analysis
NOTE: NnCxD5_1 is identical to A50 but kept for subsequent analysis
NOTE: AkAan_2 is identical to AkAan_1 but kept for subsequent analysis
NOTE: AmAzD3_5 is identical to AmAzD3_3 but kept for subsequent analysis
NOTE: AmBlD59_1 is identical to AmBlD4 but kept for subsequent analysis
NOTE: AmDeD9_2 is identical to AmDeD9_1 but kept for subsequent analysis
NOTE: AmJa_1 is identical to AmJaD4 but kept for subsequent analysis
NOTE: AmKe_3 is identical to AmKeF but kept for subsequent analysis
NOTE: AmKe_4 is identical to AmKe_2 but kept for subsequent analysis
NOTE: AmLrN2_2 is identical to AmLrN2_1 but kept for subsequent analysis
NOTE: AmRg_4 is identical to AmRgN0 but kept for subsequent analysis
NOTE: AmVs_2 is identical to AmVs_1 but kept for subsequent analysis
NOTE: AmsBJ_4 is identical to AmsBJ_3 but kept for subsequent analysis
NOTE: AmsMJ_3 is identical to AmsMJ_2 but kept for subsequent analysis
NOTE: AmsW1_2 is identical to AmsW1_1 but kept for subsequent analysis
NOTE: AmsW6_2 is identical to AmsW6_1 but kept for subsequent analysis
NOTE: AmsW8_2 is identical to AmsW8_1 but kept for subsequent analysis
NOTE: AmsW9_2 is identical to AmsW9_1 but kept for subsequent analysis
NOTE: ApTi_4 is identical to ApTi but kept for subsequent analysis
NOTE: UK6 is identical to ApsA3_2 but kept for subsequent analysis
NOTE: KbAr_2 is identical to KbArN5 but kept for subsequent analysis
NOTE: KbAr_3 is identical to KbAr_1 but kept for subsequent analysis
NOTE: NcTr_2 is identical to NcTr_1 but kept for subsequent analysis
NOTE: NnsA5_3 is identical to NnsA5_2 but kept for subsequent analysis
NOTE: StAfJ3_2 is identical to StAfJ3_1 but kept for subsequent analysis
NOTE: StFr_3 is identical to StAfa_6 but kept for subsequent analysis
NOTE: StCar_2 is identical to StCar_1 but kept for subsequent analysis
NOTE: StFo_2 is identical to StFo_1 but kept for subsequent analysis
NOTE: StX_1 is identical to StFr_4 but kept for subsequent analysis
NOTE: StRiR_1 is identical to StRi1 but kept for subsequent analysis
NOTE: StSe_2 is identical to StSe_1 but kept for subsequent analysis
NOTE: StVe_4 is identical to StVe_1 but kept for subsequent analysis
NOTE: StVe_5 is identical to StVe_3 but kept for subsequent analysis
NOTE: StVr_1_A is identical to StVrN_B but kept for subsequent analysis
NOTE: StsBA_2 is identical to StsBA_1 but kept for subsequent analysis
NOTE: StsC09_2 is identical to StsC09_1 but kept for subsequent analysis
NOTE: StsC2_2 is identical to StsC2_1 but kept for subsequent analysis
NOTE: StsCM_2 is identical to StsCM_1 but kept for subsequent analysis
NOTE: StsK_3 is identical to StsK_1 but kept for subsequent analysis
NOTE: StsW0_2 is identical to StsW0_1 but kept for subsequent analysis
NOTE: StsW38_2 is identical to StsW38_1 but kept for subsequent analysis
NOTE: StsW52_2 is identical to StsW52_1 but kept for subsequent analysis
NOTE: StsW83_2 is identical to StsW83_1 but kept for subsequent analysis
Checking for duplicate sequences: done in 0.00165458 secs using 2325% CPU
Identifying sites to remove: done in 0.000555148 secs using 200.5% CPU
NOTE: 35 identical sequences (see below) will be ignored for subsequent analysis
NOTE: NnGeA9 (identical to A40) is ignored but added at the end
NOTE: StToN1 (identical to A47) is ignored but added at the end
NOTE: AmBlD59_2 (identical to AmBlD4) is ignored but added at the end
NOTE: AmBlFH (identical to AmBlD4) is ignored but added at the end
NOTE: bal (identical to AmBlD4) is ignored but added at the end
NOTE: AmDeD9_3 (identical to AmDeD9_1) is ignored but added at the end
NOTE: dec_2 (identical to AmDeD9_1) is ignored but added at the end
NOTE: AmJa_2 (identical to AmJaD4) is ignored but added at the end
NOTE: risA (identical to AmJaD4) is ignored but added at the end
NOTE: AmKen_2 (identical to AmKeF) is ignored but added at the end
NOTE: AmOrH (identical to AmKe_2) is ignored but added at the end
NOTE: van (identical to AmKe_2) is ignored but added at the end
NOTE: AmLr_1 (identical to AmLrN2_1) is ignored but added at the end
NOTE: AmLr_2 (identical to AmLrN2_1) is ignored but added at the end
NOTE: ris (identical to AmLrN2_1) is ignored but added at the end
NOTE: AmRg_5 (identical to AmRgN0) is ignored but added at the end
NOTE: AmRg_6 (identical to AmRgN0) is ignored but added at the end
NOTE: dec_1 (identical to AmRgN0) is ignored but added at the end
NOTE: AmsMJ_4 (identical to AmsMJ_2) is ignored but added at the end
NOTE: ApTi_5 (identical to ApTi) is ignored but added at the end
NOTE: tei_1 (identical to ApTi) is ignored but added at the end
NOTE: tei_2 (identical to ApTi) is ignored but added at the end
NOTE: kis (identical to NnsA5_2) is ignored but added at the end
NOTE: StCar_4 (identical to StCar_1) is ignored but added at the end
NOTE: StX_2 (identical to StFr_4) is ignored but added at the end
NOTE: StX_3 (identical to StFr_4) is ignored but added at the end
NOTE: StX_4 (identical to StFr_4) is ignored but added at the end
NOTE: StRi_1 (identical to StRi1) is ignored but added at the end
NOTE: StRi_3 (identical to StRi1) is ignored but added at the end
NOTE: StRi_5 (identical to StRi1) is ignored but added at the end
NOTE: StRi_6 (identical to StRi1) is ignored but added at the end
NOTE: StRir_1 (identical to StRi1) is ignored but added at the end
NOTE: StRir_20 (identical to StRi1) is ignored but added at the end
NOTE: StsPA_1 (identical to StsK_1) is ignored but added at the end
NOTE: rim (identical to StsW83_1) is ignored but added at the end
Alignment was printed to /media/hdd_2tb/GPA_reclassification_clean/A_dataset_creation/5_basic_phylogenetics/2_trimmed_complete_basic_phylogeny/2_OGs_with_domains_phylogeny/5_trimal_iqtree_ML_trees/TIGR01720_domains_5_trimal_iqtree.uniqueseq.phy

For your convenience alignment with unique sequences printed to /media/hdd_2tb/GPA_reclassification_clean/A_dataset_creation/5_basic_phylogenetics/2_trimmed_complete_basic_phylogeny/2_OGs_with_domains_phylogeny/5_trimal_iqtree_ML_trees/TIGR01720_domains_5_trimal_iqtree.uniqueseq.phy

Create initial parsimony tree by phylogenetic likelihood library (PLL)... 0.044 seconds
Generating 1000 samples for ultrafast bootstrap (seed: 724738)...

NOTE: 15 MB RAM (0 GB) is required!
Measuring multi-threading efficiency up to 32 CPU cores
Increase to 10 rounds for branch lengths
45 trees examined
Threads: 1 / Time: 32.065 sec / Speedup: 1.000 / Efficiency: 100% / LogL: -21359
Threads: 2 / Time: 24.295 sec / Speedup: 1.320 / Efficiency: 66% / LogL: -21359
Threads: 3 / Time: 21.581 sec / Speedup: 1.486 / Efficiency: 50% / LogL: -21359
Determining AUTO threadcount: done in 77.9436 secs using 185.6% CPU
BEST NUMBER OF THREADS: 2

Estimate model parameters (epsilon = 0.100)
Thoroughly optimizing +I+G parameters from 10 start values...
Init pinv, alpha: 0.000, 1.000 / Estimate: 0.000, 0.882 / LogL: -7940.850
Init pinv, alpha: 0.017, 1.000 / Estimate: 0.116, 1.326 / LogL: -7934.009
Init pinv, alpha: 0.035, 1.000 / Estimate: 0.116, 1.321 / LogL: -7934.026
Init pinv, alpha: 0.052, 1.000 / Estimate: 0.118, 1.335 / LogL: -7933.990
Init pinv, alpha: 0.069, 1.000 / Estimate: 0.118, 1.333 / LogL: -7933.995
Init pinv, alpha: 0.087, 1.000 / Estimate: 0.117, 1.325 / LogL: -7934.017
Init pinv, alpha: 0.104, 1.000 / Estimate: 0.116, 1.323 / LogL: -7934.022
Init pinv, alpha: 0.121, 1.000 / Estimate: 0.118, 1.336 / LogL: -7933.990
Init pinv, alpha: 0.139, 1.000 / Estimate: 0.120, 1.346 / LogL: -7933.972
Init pinv, alpha: 0.156, 1.000 / Estimate: 0.121, 1.354 / LogL: -7933.961
Optimal pinv,alpha: 0.121, 1.354 / LogL: -7933.961

Parameters optimization took 13.950 sec
Wrote distance file to... 
Computing ML distances based on estimated model parameters...
Calculating distance matrix: done in 0.859158 secs using 200% CPU
Computing ML distances took 0.859376 sec (of wall-clock time) 1.718386 sec (of CPU time)
Setting up auxiliary I and S matrices: done in 0.00057721 secs using 185.7% CPU
Constructing RapidNJ tree: done in 0.0221592 secs using 76.75% CPU
Computing RapidNJ tree took 0.022850 sec (of wall-clock time) 0.018170 sec (of CPU time)
Log-likelihood of RapidNJ tree: -7919.280
--------------------------------------------------------------------
|             INITIALIZING CANDIDATE TREE SET                      |
--------------------------------------------------------------------
Generating 98 parsimony trees... 3.549 second
Computing log-likelihood of 98 initial trees ... 6.356 seconds
Current best score: -7885.164

Do NNI search on 20 best initial trees
Optimizing NNI: done in 0.923857 secs using 199.1% CPU
Estimate model parameters (epsilon = 0.100)
BETTER TREE FOUND at iteration 1: -7863.803
Optimizing NNI: done in 1.38049 secs using 198.2% CPU
Estimate model parameters (epsilon = 0.100)
BETTER TREE FOUND at iteration 2: -7859.207
Optimizing NNI: done in 1.46055 secs using 199.7% CPU
Optimizing NNI: done in 1.62437 secs using 199.2% CPU
Estimate model parameters (epsilon = 0.100)
BETTER TREE FOUND at iteration 4: -7856.152
Optimizing NNI: done in 1.05862 secs using 199.3% CPU
Optimizing NNI: done in 2.53342 secs using 198.4% CPU
Optimizing NNI: done in 1.62282 secs using 198.3% CPU
Optimizing NNI: done in 1.42874 secs using 199.4% CPU
Estimate model parameters (epsilon = 0.100)
BETTER TREE FOUND at iteration 8: -7853.359
Optimizing NNI: done in 1.58693 secs using 199% CPU
Optimizing NNI: done in 1.24681 secs using 199.1% CPU
Iteration 10 / LogL: -7871.871 / Time: 0h:1m:59s
Optimizing NNI: done in 1.72505 secs using 199.5% CPU
Optimizing NNI: done in 1.05231 secs using 198.4% CPU
Optimizing NNI: done in 1.2602 secs using 199.3% CPU
Optimizing NNI: done in 1.33419 secs using 199.5% CPU
Optimizing NNI: done in 1.52168 secs using 199.1% CPU
Optimizing NNI: done in 1.46064 secs using 198.8% CPU
Optimizing NNI: done in 2.28148 secs using 199% CPU
Optimizing NNI: done in 1.22334 secs using 198.3% CPU
Optimizing NNI: done in 1.5412 secs using 198.1% CPU
Optimizing NNI: done in 1.31945 secs using 199.4% CPU
Iteration 20 / LogL: -7853.666 / Time: 0h:2m:14s
Finish initializing candidate tree set (19)
Current best tree score: -7853.359 / CPU time: 41.244
Number of iterations: 20
--------------------------------------------------------------------
|               OPTIMIZING CANDIDATE TREE SET                      |
--------------------------------------------------------------------
Optimizing NNI: done in 2.25886 secs using 198.4% CPU
Optimizing NNI: done in 2.33836 secs using 199% CPU
Estimate model parameters (epsilon = 0.100)
BETTER TREE FOUND at iteration 22: -7850.130
Optimizing NNI: done in 2.35692 secs using 199.4% CPU
Estimate model parameters (epsilon = 0.100)
BETTER TREE FOUND at iteration 23: -7847.934
Optimizing NNI: done in 2.2891 secs using 198.9% CPU
Optimizing NNI: done in 2.05654 secs using 198.3% CPU
Optimizing NNI: done in 2.25916 secs using 199% CPU
Optimizing NNI: done in 1.9987 secs using 198.5% CPU
Optimizing NNI: done in 2.32979 secs using 198.2% CPU
Optimizing NNI: done in 2.5921 secs using 199% CPU
Optimizing NNI: done in 2.24695 secs using 198.8% CPU
Iteration 30 / LogL: -7848.937 / Time: 0h:2m:37s (0h:8m:26s left)
Optimizing NNI: done in 2.44323 secs using 199.2% CPU
Optimizing NNI: done in 1.92779 secs using 199.4% CPU
Optimizing NNI: done in 2.41169 secs using 198.8% CPU
Optimizing NNI: done in 1.54625 secs using 198.8% CPU
Optimizing NNI: done in 2.37504 secs using 198.2% CPU
Optimizing NNI: done in 2.64262 secs using 199.6% CPU
Optimizing NNI: done in 2.36806 secs using 199.6% CPU
Optimizing NNI: done in 2.44024 secs using 199% CPU
Optimizing NNI: done in 2.19352 secs using 199.1% CPU
Optimizing NNI: done in 2.01617 secs using 198.2% CPU
Iteration 40 / LogL: -7850.839 / Time: 0h:3m:0s (0h:6m:23s left)
Optimizing NNI: done in 1.89158 secs using 198.7% CPU
Optimizing NNI: done in 2.10182 secs using 198.7% CPU
Optimizing NNI: done in 2.16194 secs using 199.5% CPU
Optimizing NNI: done in 1.95813 secs using 199.3% CPU
Optimizing NNI: done in 2.25876 secs using 198.8% CPU
Optimizing NNI: done in 1.45854 secs using 198% CPU
Optimizing NNI: done in 2.50052 secs using 199.3% CPU
Optimizing NNI: done in 2.75789 secs using 198.6% CPU
Optimizing NNI: done in 2.41751 secs using 198.5% CPU
Optimizing NNI: done in 1.98987 secs using 199.5% CPU
Iteration 50 / LogL: -7849.268 / Time: 0h:3m:22s (0h:5m:1s left)
Log-likelihood cutoff on original alignment: -7898.573
Optimizing NNI: done in 1.67313 secs using 199.3% CPU
Optimizing NNI: done in 1.93162 secs using 199.2% CPU
Optimizing NNI: done in 2.45991 secs using 199.1% CPU
Optimizing NNI: done in 1.81565 secs using 199.7% CPU
Optimizing NNI: done in 2.05079 secs using 199.2% CPU
Optimizing NNI: done in 2.56718 secs using 199.2% CPU
Optimizing NNI: done in 2.34421 secs using 197.9% CPU
Optimizing NNI: done in 1.77291 secs using 198.9% CPU
Optimizing NNI: done in 2.76764 secs using 199% CPU
Optimizing NNI: done in 2.5661 secs using 199.1% CPU
Iteration 60 / LogL: -7851.809 / Time: 0h:3m:44s (0h:3m:59s left)
Optimizing NNI: done in 1.87034 secs using 199.2% CPU
Optimizing NNI: done in 1.93999 secs using 198.5% CPU
Optimizing NNI: done in 2.80141 secs using 198.8% CPU
Optimizing NNI: done in 2.67807 secs using 199.2% CPU
Estimate model parameters (epsilon = 0.100)
BETTER TREE FOUND at iteration 64: -7847.251
Optimizing NNI: done in 2.25827 secs using 199.2% CPU
Optimizing NNI: done in 2.10984 secs using 199.5% CPU
Optimizing NNI: done in 2.15575 secs using 199.4% CPU
Optimizing NNI: done in 1.87623 secs using 198.7% CPU
Optimizing NNI: done in 2.30024 secs using 198.6% CPU
Optimizing NNI: done in 1.45863 secs using 198.4% CPU
Iteration 70 / LogL: -7849.369 / Time: 0h:4m:6s (0h:5m:35s left)
Optimizing NNI: done in 2.26807 secs using 198.4% CPU
Optimizing NNI: done in 2.39052 secs using 198.7% CPU
Optimizing NNI: done in 1.76374 secs using 198.8% CPU
Optimizing NNI: done in 2.57757 secs using 199% CPU
Optimizing NNI: done in 2.00312 secs using 198.2% CPU
Optimizing NNI: done in 1.95773 secs using 198.7% CPU
Optimizing NNI: done in 1.9797 secs using 198.8% CPU
Optimizing NNI: done in 2.10722 secs using 199% CPU
Optimizing NNI: done in 1.93649 secs using 198.9% CPU
Optimizing NNI: done in 2.29067 secs using 199.2% CPU
Iteration 80 / LogL: -7848.817 / Time: 0h:4m:28s (0h:4m:45s left)
Optimizing NNI: done in 1.84342 secs using 198.9% CPU
Optimizing NNI: done in 2.13307 secs using 199.2% CPU
Optimizing NNI: done in 1.98387 secs using 199.2% CPU
Optimizing NNI: done in 1.92287 secs using 198.2% CPU
Optimizing NNI: done in 1.99625 secs using 198.9% CPU
Optimizing NNI: done in 1.72084 secs using 199.7% CPU
Optimizing NNI: done in 2.16475 secs using 199.6% CPU
Optimizing NNI: done in 2.04763 secs using 198.4% CPU
Optimizing NNI: done in 2.25904 secs using 198.6% CPU
Optimizing NNI: done in 2.19723 secs using 199% CPU
Iteration 90 / LogL: -7848.278 / Time: 0h:4m:48s (0h:3m:59s left)
Optimizing NNI: done in 2.29427 secs using 198.9% CPU
Optimizing NNI: done in 2.73009 secs using 198.7% CPU
Optimizing NNI: done in 2.09928 secs using 198.4% CPU
Optimizing NNI: done in 2.53789 secs using 199.1% CPU
Optimizing NNI: done in 1.61182 secs using 198.9% CPU
Optimizing NNI: done in 2.05225 secs using 198.8% CPU
Optimizing NNI: done in 2.40734 secs using 198.3% CPU
Optimizing NNI: done in 1.97566 secs using 197.8% CPU
Optimizing NNI: done in 2.19216 secs using 199% CPU
Optimizing NNI: done in 2.15533 secs using 198.1% CPU
Iteration 100 / LogL: -7848.307 / Time: 0h:5m:10s (0h:3m:20s left)
Log-likelihood cutoff on original alignment: -7898.573
NOTE: Bootstrap correlation coefficient of split occurrence frequencies: 0.997
Optimizing NNI: done in 2.38813 secs using 199.2% CPU
Optimizing NNI: done in 2.36171 secs using 198.5% CPU
Optimizing NNI: done in 2.30809 secs using 198.9% CPU
Optimizing NNI: done in 2.85247 secs using 198.8% CPU
Optimizing NNI: done in 2.53912 secs using 198.8% CPU
Optimizing NNI: done in 2.44985 secs using 197.7% CPU
Optimizing NNI: done in 2.37861 secs using 198.7% CPU
Optimizing NNI: done in 1.38616 secs using 198.9% CPU
Optimizing NNI: done in 2.1593 secs using 198% CPU
Optimizing NNI: done in 2.68918 secs using 198.7% CPU
Iteration 110 / LogL: -7862.234 / Time: 0h:5m:34s (0h:4m:36s left)
Optimizing NNI: done in 2.02037 secs using 199.8% CPU
Optimizing NNI: done in 2.50775 secs using 198.3% CPU
Optimizing NNI: done in 2.6562 secs using 198.6% CPU
Optimizing NNI: done in 2.03695 secs using 198.1% CPU
Optimizing NNI: done in 2.35189 secs using 198.9% CPU
Optimizing NNI: done in 2.95715 secs using 198.3% CPU
Optimizing NNI: done in 2.25038 secs using 199.1% CPU
Optimizing NNI: done in 2.48345 secs using 199.5% CPU
Optimizing NNI: done in 1.45887 secs using 198.6% CPU
Optimizing NNI: done in 2.62461 secs using 198.7% CPU
Iteration 120 / LogL: -7848.480 / Time: 0h:5m:58s (0h:4m:1s left)
Optimizing NNI: done in 2.84581 secs using 198.3% CPU
Optimizing NNI: done in 2.40654 secs using 199.1% CPU
Optimizing NNI: done in 2.45406 secs using 198.2% CPU
Optimizing NNI: done in 1.97447 secs using 198.9% CPU
Optimizing NNI: done in 2.65652 secs using 199% CPU
Optimizing NNI: done in 2.1651 secs using 198.6% CPU
Optimizing NNI: done in 1.9997 secs using 199% CPU
Optimizing NNI: done in 2.07367 secs using 198% CPU
Optimizing NNI: done in 2.35354 secs using 199.1% CPU
Optimizing NNI: done in 1.89192 secs using 198.8% CPU
Iteration 130 / LogL: -7848.428 / Time: 0h:6m:21s (0h:3m:27s left)
Optimizing NNI: done in 1.95973 secs using 199% CPU
Optimizing NNI: done in 1.91243 secs using 199.4% CPU
Optimizing NNI: done in 1.87441 secs using 198.5% CPU
Optimizing NNI: done in 2.65486 secs using 199.1% CPU
Optimizing NNI: done in 2.03091 secs using 199.2% CPU
Optimizing NNI: done in 2.38438 secs using 199% CPU
Optimizing NNI: done in 3.02897 secs using 198.5% CPU
Optimizing NNI: done in 2.65664 secs using 198.5% CPU
Optimizing NNI: done in 2.38992 secs using 198.5% CPU
Optimizing NNI: done in 2.38314 secs using 198.6% CPU
Estimate model parameters (epsilon = 0.100)
BETTER TREE FOUND at iteration 140: -7846.369
Iteration 140 / LogL: -7846.369 / Time: 0h:6m:45s (0h:4m:51s left)
Optimizing NNI: done in 1.95564 secs using 198.4% CPU
Optimizing NNI: done in 2.22871 secs using 199% CPU
Estimate model parameters (epsilon = 0.100)
BETTER TREE FOUND at iteration 142: -7846.281
Optimizing NNI: done in 2.02414 secs using 199.3% CPU
Optimizing NNI: done in 2.26374 secs using 198.8% CPU
Optimizing NNI: done in 2.37365 secs using 199.2% CPU
Optimizing NNI: done in 2.12392 secs using 198.5% CPU
Optimizing NNI: done in 2.43087 secs using 199.4% CPU
Optimizing NNI: done in 2.93208 secs using 198.5% CPU
Optimizing NNI: done in 2.55112 secs using 198.6% CPU
Optimizing NNI: done in 2.03471 secs using 199.2% CPU
Iteration 150 / LogL: -7851.831 / Time: 0h:7m:8s (0h:4m:24s left)
Log-likelihood cutoff on original alignment: -7898.573
Optimizing NNI: done in 2.54591 secs using 199% CPU
Optimizing NNI: done in 2.49791 secs using 198.6% CPU
Optimizing NNI: done in 2.25353 secs using 198.6% CPU
Optimizing NNI: done in 2.63459 secs using 198.8% CPU
Optimizing NNI: done in 1.94939 secs using 198.3% CPU
Optimizing NNI: done in 1.94702 secs using 199% CPU
Optimizing NNI: done in 2.79165 secs using 198.7% CPU
Optimizing NNI: done in 2.16826 secs using 199.6% CPU
Optimizing NNI: done in 3.02621 secs using 199% CPU
Optimizing NNI: done in 2.105 secs using 199.3% CPU
Iteration 160 / LogL: -7848.953 / Time: 0h:7m:33s (0h:3m:53s left)
Optimizing NNI: done in 2.42503 secs using 199.2% CPU
Optimizing NNI: done in 2.44061 secs using 198.8% CPU
Estimate model parameters (epsilon = 0.100)
BETTER TREE FOUND at iteration 162: -7845.730
Optimizing NNI: done in 2.08416 secs using 198.1% CPU
Optimizing NNI: done in 2.57421 secs using 198.8% CPU
Optimizing NNI: done in 2.64421 secs using 198.7% CPU
Optimizing NNI: done in 2.04955 secs using 198.7% CPU
Optimizing NNI: done in 2.47568 secs using 198% CPU
Optimizing NNI: done in 2.34941 secs using 198.7% CPU
Optimizing NNI: done in 2.06393 secs using 198.2% CPU
Optimizing NNI: done in 2.11372 secs using 199.5% CPU
Iteration 170 / LogL: -7853.140 / Time: 0h:7m:56s (0h:4m:19s left)
Optimizing NNI: done in 2.40826 secs using 198.4% CPU
Optimizing NNI: done in 2.90159 secs using 198.8% CPU
Optimizing NNI: done in 2.52794 secs using 198.9% CPU
Optimizing NNI: done in 2.31427 secs using 199.1% CPU
Optimizing NNI: done in 2.57097 secs using 199.4% CPU
Optimizing NNI: done in 2.40819 secs using 199.2% CPU
Optimizing NNI: done in 2.37483 secs using 198.6% CPU
Estimate model parameters (epsilon = 0.100)
BETTER TREE FOUND at iteration 177: -7845.637
Optimizing NNI: done in 2.28022 secs using 199% CPU
Optimizing NNI: done in 2.08243 secs using 199.1% CPU
Optimizing NNI: done in 2.69139 secs using 199.2% CPU
Iteration 180 / LogL: -7846.888 / Time: 0h:8m:21s (0h:4m:32s left)
Optimizing NNI: done in 2.06772 secs using 198.8% CPU
Optimizing NNI: done in 2.01832 secs using 198.9% CPU
Optimizing NNI: done in 2.94123 secs using 199% CPU
Optimizing NNI: done in 2.12463 secs using 198.6% CPU
Optimizing NNI: done in 2.51461 secs using 198.2% CPU
Optimizing NNI: done in 2.32977 secs using 199% CPU
Optimizing NNI: done in 2.38418 secs using 198.6% CPU
Optimizing NNI: done in 2.75915 secs using 199.4% CPU
Optimizing NNI: done in 2.42762 secs using 197.6% CPU
Optimizing NNI: done in 1.93405 secs using 199.7% CPU
Iteration 190 / LogL: -7845.731 / Time: 0h:8m:45s (0h:4m:1s left)
Optimizing NNI: done in 2.05736 secs using 199.7% CPU
Optimizing NNI: done in 2.33282 secs using 198.6% CPU
Optimizing NNI: done in 2.20938 secs using 198.8% CPU
Optimizing NNI: done in 2.32237 secs using 198.1% CPU
Optimizing NNI: done in 1.87767 secs using 197.7% CPU
Optimizing NNI: done in 2.18757 secs using 198.3% CPU
Optimizing NNI: done in 2.31802 secs using 198.7% CPU
Optimizing NNI: done in 1.75052 secs using 198.5% CPU
Optimizing NNI: done in 2.35685 secs using 198.4% CPU
Optimizing NNI: done in 2.58777 secs using 199.3% CPU
Iteration 200 / LogL: -7851.333 / Time: 0h:9m:8s (0h:3m:32s left)
Log-likelihood cutoff on original alignment: -7898.573
NOTE: Bootstrap correlation coefficient of split occurrence frequencies: 0.995
Optimizing NNI: done in 2.58802 secs using 199.8% CPU
Optimizing NNI: done in 2.48371 secs using 199.2% CPU
Optimizing NNI: done in 2.57421 secs using 199.1% CPU
Optimizing NNI: done in 2.11736 secs using 199.2% CPU
Optimizing NNI: done in 2.02586 secs using 199.3% CPU
Optimizing NNI: done in 2.4686 secs using 199.2% CPU
Optimizing NNI: done in 2.32043 secs using 198.6% CPU
Optimizing NNI: done in 1.92422 secs using 198.8% CPU
Optimizing NNI: done in 2.35304 secs using 198.6% CPU
Optimizing NNI: done in 1.8711 secs using 199% CPU
Iteration 210 / LogL: -7846.837 / Time: 0h:9m:31s (0h:4m:6s left)
Optimizing NNI: done in 2.48822 secs using 198.9% CPU
Optimizing NNI: done in 2.14648 secs using 198.6% CPU
Optimizing NNI: done in 2.68345 secs using 199.2% CPU
Optimizing NNI: done in 2.60632 secs using 199.2% CPU
Optimizing NNI: done in 2.38922 secs using 199.2% CPU
Optimizing NNI: done in 2.61674 secs using 198.7% CPU
Optimizing NNI: done in 2.48257 secs using 198.9% CPU
Optimizing NNI: done in 1.97676 secs using 198.7% CPU
Optimizing NNI: done in 2.56426 secs using 199% CPU
Optimizing NNI: done in 2.55397 secs using 198.2% CPU
Iteration 220 / LogL: -7847.553 / Time: 0h:9m:56s (0h:3m:37s left)
Optimizing NNI: done in 2.79531 secs using 198.4% CPU
Optimizing NNI: done in 2.27977 secs using 198.8% CPU
Optimizing NNI: done in 2.81966 secs using 199% CPU
Optimizing NNI: done in 2.484 secs using 199.1% CPU
Optimizing NNI: done in 2.54218 secs using 198.7% CPU
Optimizing NNI: done in 2.18789 secs using 199% CPU
Optimizing NNI: done in 2.46357 secs using 198.5% CPU
Optimizing NNI: done in 2.7912 secs using 199% CPU
Optimizing NNI: done in 2.31631 secs using 199.2% CPU
Optimizing NNI: done in 2.11267 secs using 198% CPU
Iteration 230 / LogL: -7847.510 / Time: 0h:10m:21s (0h:3m:9s left)
Optimizing NNI: done in 2.08764 secs using 198.3% CPU
Optimizing NNI: done in 2.69748 secs using 199.3% CPU
Optimizing NNI: done in 2.27979 secs using 197.4% CPU
Optimizing NNI: done in 1.9518 secs using 198.6% CPU
Optimizing NNI: done in 2.61711 secs using 199.3% CPU
Estimate model parameters (epsilon = 0.100)
BETTER TREE FOUND at iteration 235: -7845.498
Optimizing NNI: done in 3.08373 secs using 199% CPU
Optimizing NNI: done in 2.20055 secs using 198.7% CPU
Optimizing NNI: done in 2.28701 secs using 199.3% CPU
Optimizing NNI: done in 2.72991 secs using 198.7% CPU
Optimizing NNI: done in 2.80797 secs using 199% CPU
Iteration 240 / LogL: -7858.550 / Time: 0h:10m:46s (0h:4m:16s left)
Optimizing NNI: done in 1.5359 secs using 199.1% CPU
Optimizing NNI: done in 2.41391 secs using 199.2% CPU
Optimizing NNI: done in 2.34687 secs using 198.7% CPU
Optimizing NNI: done in 2.04811 secs using 199.1% CPU
Optimizing NNI: done in 2.19411 secs using 198.4% CPU
Optimizing NNI: done in 2.36335 secs using 199.3% CPU
Optimizing NNI: done in 2.38619 secs using 198.6% CPU
Optimizing NNI: done in 2.33264 secs using 198.5% CPU
Optimizing NNI: done in 1.84083 secs using 198% CPU
Optimizing NNI: done in 2.17409 secs using 198.8% CPU
Iteration 250 / LogL: -7880.863 / Time: 0h:11m:8s (0h:3m:48s left)
Log-likelihood cutoff on original alignment: -7898.573
Optimizing NNI: done in 2.6622 secs using 199.4% CPU
Optimizing NNI: done in 2.39077 secs using 199.6% CPU
Optimizing NNI: done in 2.38267 secs using 199% CPU
Optimizing NNI: done in 1.80965 secs using 199.2% CPU
Optimizing NNI: done in 2.4499 secs using 198.6% CPU
Optimizing NNI: done in 2.04129 secs using 198.3% CPU
Optimizing NNI: done in 2.65113 secs using 198.8% CPU
Optimizing NNI: done in 1.84665 secs using 198.5% CPU
Optimizing NNI: done in 1.93673 secs using 199.2% CPU
Optimizing NNI: done in 1.69326 secs using 199.1% CPU
Iteration 260 / LogL: -7846.873 / Time: 0h:11m:30s (0h:3m:20s left)
Optimizing NNI: done in 2.29889 secs using 198.6% CPU
Optimizing NNI: done in 2.13668 secs using 198.7% CPU
Optimizing NNI: done in 2.42668 secs using 198.9% CPU
Optimizing NNI: done in 2.42672 secs using 198.3% CPU
Optimizing NNI: done in 2.07308 secs using 197.8% CPU
Optimizing NNI: done in 2.51485 secs using 199.2% CPU
Optimizing NNI: done in 2.28993 secs using 198.7% CPU
Optimizing NNI: done in 2.1348 secs using 199% CPU
Optimizing NNI: done in 2.44344 secs using 198.9% CPU
Optimizing NNI: done in 2.0857 secs using 199.1% CPU
Iteration 270 / LogL: -8036.361 / Time: 0h:11m:54s (0h:2m:52s left)
Optimizing NNI: done in 2.38421 secs using 199.1% CPU
Optimizing NNI: done in 2.35194 secs using 199.1% CPU
Optimizing NNI: done in 2.39203 secs using 199.2% CPU
Optimizing NNI: done in 2.23767 secs using 198.5% CPU
Optimizing NNI: done in 2.03627 secs using 198.8% CPU
Optimizing NNI: done in 1.8984 secs using 198.9% CPU
Optimizing NNI: done in 2.16524 secs using 198.9% CPU
Optimizing NNI: done in 1.95925 secs using 198.6% CPU
Optimizing NNI: done in 2.0409 secs using 198.4% CPU
Optimizing NNI: done in 2.66808 secs using 198.9% CPU
Iteration 280 / LogL: -7846.586 / Time: 0h:12m:16s (0h:2m:25s left)
Optimizing NNI: done in 2.24576 secs using 198.9% CPU
Optimizing NNI: done in 1.94423 secs using 198% CPU
Optimizing NNI: done in 2.66605 secs using 198.6% CPU
Optimizing NNI: done in 2.15739 secs using 199% CPU
Optimizing NNI: done in 2.03018 secs using 198.8% CPU
Optimizing NNI: done in 2.08977 secs using 198.4% CPU
Optimizing NNI: done in 2.46568 secs using 199.5% CPU
Optimizing NNI: done in 1.83253 secs using 198.8% CPU
Optimizing NNI: done in 1.81866 secs using 198.9% CPU
Optimizing NNI: done in 1.8487 secs using 199.3% CPU
Iteration 290 / LogL: -7847.766 / Time: 0h:12m:37s (0h:1m:58s left)
Optimizing NNI: done in 2.2061 secs using 199.4% CPU
Optimizing NNI: done in 2.27912 secs using 199% CPU
Optimizing NNI: done in 2.59137 secs using 198.5% CPU
Optimizing NNI: done in 2.08003 secs using 199.1% CPU
Optimizing NNI: done in 2.36359 secs using 198.4% CPU
Optimizing NNI: done in 2.55527 secs using 198.7% CPU
Optimizing NNI: done in 1.85518 secs using 198.7% CPU
Optimizing NNI: done in 2.11476 secs using 197.8% CPU
Optimizing NNI: done in 1.94273 secs using 199.2% CPU
Optimizing NNI: done in 2.59307 secs using 198.1% CPU
Iteration 300 / LogL: -7847.286 / Time: 0h:13m:0s (0h:1m:31s left)
Log-likelihood cutoff on original alignment: -7898.573
NOTE: Bootstrap correlation coefficient of split occurrence frequencies: 0.995
Optimizing NNI: done in 2.20271 secs using 198.8% CPU
Optimizing NNI: done in 2.38443 secs using 198.9% CPU
Optimizing NNI: done in 2.50008 secs using 198.7% CPU
Optimizing NNI: done in 2.50309 secs using 199.1% CPU
Optimizing NNI: done in 2.33731 secs using 199.5% CPU
Optimizing NNI: done in 1.57794 secs using 198.8% CPU
Optimizing NNI: done in 2.23799 secs using 199.4% CPU
Optimizing NNI: done in 2.53242 secs using 198.5% CPU
Optimizing NNI: done in 1.82899 secs using 199.1% CPU
Optimizing NNI: done in 2.07938 secs using 198.6% CPU
Iteration 310 / LogL: -7866.980 / Time: 0h:13m:23s (0h:3m:54s left)
Optimizing NNI: done in 1.59583 secs using 197.4% CPU
Optimizing NNI: done in 2.5091 secs using 198.9% CPU
Optimizing NNI: done in 2.10212 secs using 199.1% CPU
Optimizing NNI: done in 2.41372 secs using 198.5% CPU
Optimizing NNI: done in 2.36862 secs using 198.8% CPU
Optimizing NNI: done in 2.2201 secs using 198.8% CPU
Optimizing NNI: done in 2.75888 secs using 198.7% CPU
Optimizing NNI: done in 2.40779 secs using 199.1% CPU
Optimizing NNI: done in 1.66706 secs using 198.3% CPU
Optimizing NNI: done in 1.43648 secs using 199.4% CPU
Iteration 320 / LogL: -7970.201 / Time: 0h:13m:45s (0h:3m:27s left)
Optimizing NNI: done in 2.04219 secs using 198.8% CPU
Optimizing NNI: done in 2.08566 secs using 198.6% CPU
Optimizing NNI: done in 2.32848 secs using 198.5% CPU
Optimizing NNI: done in 1.66849 secs using 198.6% CPU
Optimizing NNI: done in 2.23567 secs using 198.4% CPU
Optimizing NNI: done in 2.21722 secs using 198% CPU
Optimizing NNI: done in 2.39945 secs using 198.8% CPU
Optimizing NNI: done in 2.25043 secs using 198.3% CPU
Optimizing NNI: done in 2.31856 secs using 199.5% CPU
Optimizing NNI: done in 1.90965 secs using 198.9% CPU
Iteration 330 / LogL: -7847.566 / Time: 0h:14m:7s (0h:3m:0s left)
Optimizing NNI: done in 2.05654 secs using 198.7% CPU
Optimizing NNI: done in 2.54542 secs using 198.8% CPU
Optimizing NNI: done in 2.22525 secs using 198.5% CPU
Optimizing NNI: done in 2.30176 secs using 199.3% CPU
Optimizing NNI: done in 1.98536 secs using 199.3% CPU
Optimizing NNI: done in 2.15259 secs using 199.4% CPU
TREE SEARCH COMPLETED AFTER 336 ITERATIONS / Time: 0h:14m:20s

--------------------------------------------------------------------
|                    FINALIZING TREE SEARCH                        |
--------------------------------------------------------------------
Performs final model parameters optimization
Estimate model parameters (epsilon = 0.010)
1. Initial log-likelihood: -7845.498
Optimal log-likelihood: -7845.498
Proportion of invariable sites: 0.123
Gamma shape alpha: 1.415
Parameters optimization took 1 rounds (0.223 sec)
BEST SCORE FOUND : -7845.498
Creating bootstrap support values...
Split supports printed to NEXUS file /media/hdd_2tb/GPA_reclassification_clean/A_dataset_creation/5_basic_phylogenetics/2_trimmed_complete_basic_phylogeny/2_OGs_with_domains_phylogeny/5_trimal_iqtree_ML_trees/TIGR01720_domains_5_trimal_iqtree.splits.nex
Total tree length: 11.652

Total number of iterations: 336
CPU time used for tree search: 1515.897 sec (0h:25m:15s)
Wall-clock time used for tree search: 767.482 sec (0h:12m:47s)
Total CPU time used: 1691.549 sec (0h:28m:11s)
Total wall-clock time used: 861.315 sec (0h:14m:21s)

Computing bootstrap consensus tree...
Reading input file /media/hdd_2tb/GPA_reclassification_clean/A_dataset_creation/5_basic_phylogenetics/2_trimmed_complete_basic_phylogeny/2_OGs_with_domains_phylogeny/5_trimal_iqtree_ML_trees/TIGR01720_domains_5_trimal_iqtree.splits.nex...
144 taxa and 894 splits.
Consensus tree written to /media/hdd_2tb/GPA_reclassification_clean/A_dataset_creation/5_basic_phylogenetics/2_trimmed_complete_basic_phylogeny/2_OGs_with_domains_phylogeny/5_trimal_iqtree_ML_trees/TIGR01720_domains_5_trimal_iqtree.contree
Reading input trees file /media/hdd_2tb/GPA_reclassification_clean/A_dataset_creation/5_basic_phylogenetics/2_trimmed_complete_basic_phylogeny/2_OGs_with_domains_phylogeny/5_trimal_iqtree_ML_trees/TIGR01720_domains_5_trimal_iqtree.contree
Log-likelihood of consensus tree: -7847.958

Analysis results written to: 
  IQ-TREE report:                /media/hdd_2tb/GPA_reclassification_clean/A_dataset_creation/5_basic_phylogenetics/2_trimmed_complete_basic_phylogeny/2_OGs_with_domains_phylogeny/5_trimal_iqtree_ML_trees/TIGR01720_domains_5_trimal_iqtree.iqtree
  Maximum-likelihood tree:       /media/hdd_2tb/GPA_reclassification_clean/A_dataset_creation/5_basic_phylogenetics/2_trimmed_complete_basic_phylogeny/2_OGs_with_domains_phylogeny/5_trimal_iqtree_ML_trees/TIGR01720_domains_5_trimal_iqtree.treefile
  Likelihood distances:          /media/hdd_2tb/GPA_reclassification_clean/A_dataset_creation/5_basic_phylogenetics/2_trimmed_complete_basic_phylogeny/2_OGs_with_domains_phylogeny/5_trimal_iqtree_ML_trees/TIGR01720_domains_5_trimal_iqtree.mldist

Ultrafast bootstrap approximation results written to:
  Split support values:          /media/hdd_2tb/GPA_reclassification_clean/A_dataset_creation/5_basic_phylogenetics/2_trimmed_complete_basic_phylogeny/2_OGs_with_domains_phylogeny/5_trimal_iqtree_ML_trees/TIGR01720_domains_5_trimal_iqtree.splits.nex
  Consensus tree:                /media/hdd_2tb/GPA_reclassification_clean/A_dataset_creation/5_basic_phylogenetics/2_trimmed_complete_basic_phylogeny/2_OGs_with_domains_phylogeny/5_trimal_iqtree_ML_trees/TIGR01720_domains_5_trimal_iqtree.contree
  Screen log file:               /media/hdd_2tb/GPA_reclassification_clean/A_dataset_creation/5_basic_phylogenetics/2_trimmed_complete_basic_phylogeny/2_OGs_with_domains_phylogeny/5_trimal_iqtree_ML_trees/TIGR01720_domains_5_trimal_iqtree.log

Date and Time: Thu Feb 15 23:57:07 2024
```
