## Supplementary Data 7 for "Structural and evolutionary analyses support reclassification of glycopeptide antibiotics as xyclopeptides": TIGR01720_domains_5_trimal_iqtree.mldist

```
144
A40        0.0000000 0.3813159 0.1723735 0.3595836 0.3595836 0.4024238 0.3196282 0.3196282 0.3002726 0.3002726 0.4271258 0.3590293 0.3590293 0.3998956 0.3998956 0.4289421 0.3944338 0.4289421 0.3944338 0.2895288 0.2895288 0.3824978 0.3743491 0.3623121 0.3914084 0.3914084 0.3063502 0.3075333 0.2436327 0.2436327 0.3304007 0.3304007 0.3749097 0.4219618 0.4219618 0.2972318 0.2914231 0.2914231 0.2913051 0.3744739 0.2581094 0.2581094 0.3117163 0.3117163 0.3171802 0.4056301 0.4056301 0.5812719 0.4267761 0.4267761 0.4331944 0.2947842 0.2776160 0.2947842 0.2776160 0.3865056 0.4458378 0.2613232 0.2613232 0.1723735 0.0000010 0.8058300 0.8058300 0.3822900 0.8467384 0.7858156 0.7858156 0.8343824 0.8838271 0.6984474 0.7804254 0.8028499 0.9026237 0.9026237 0.8632125 0.8509263 0.9380417 0.8080690 0.8964523 0.8964523 0.8838271 0.7503734 1.0810605 0.8731712 0.7562943 0.8585888 0.8777024 0.8151870 0.8151870 0.9548279 0.9548279 0.3813159 0.8678644 0.8789286 0.8678644 0.8789286 1.1501629 0.8473678 0.8473678 0.8048991 0.7503734 0.7543877 0.3065627 0.9123515 0.9123515 0.7954313 0.7954313 0.9083758 0.8929122 0.8929122 0.8139780 0.8707099 0.8159574 0.8159574 0.8234886 0.8601897 0.8523651 0.8523651 0.2507722 0.7611803 0.7719594 0.8716366 0.2619205 0.7747499 0.7747499 0.8426699 0.8546436 0.8232523 0.8232523 0.8016718 0.8016718 0.8129620 0.8129620 0.3242493 0.9833948 0.4331944 0.3472189 0.8796042 0.2532570 0.3677887 0.3054999 0.2925743 0.3798782 0.4406493 
A47        0.3813159 0.0000000 0.3494870 0.4564675 0.4564675 0.3853012 0.3348380 0.3348380 0.3194330 0.3194330 0.3911859 0.4006168 0.4006168 0.4472562 0.4472562 0.4087651 0.4072635 0.4087651 0.4072635 0.3904002 0.3904002 0.3671444 0.3680025 0.3639754 0.3762853 0.3762853 0.3642563 0.3429007 0.2725341 0.2725341 0.3541010 0.3541010 0.4486721 0.4675665 0.4675665 0.3727517 0.4143859 0.4143859 0.4298044 0.3940650 0.4200169 0.4200169 0.3671922 0.3671922 0.3753627 0.4609801 0.4609801 0.4950827 0.3974690 0.3974690 0.3349658 0.3006814 0.2811359 0.3006814 0.2811359 0.3950930 0.3293063 0.3141115 0.3141115 0.3494870 0.3813159 0.7523727 0.7523727 0.3314296 0.8418326 0.6960625 0.6960625 0.7625615 0.8048907 0.7382813 0.7635022 0.7008898 0.8349644 0.8349644 0.8210861 0.7520684 0.9995993 0.7505081 0.7305796 0.7305796 0.8048907 0.7690422 0.8559228 0.7788280 0.8547644 0.7505460 0.7766228 0.7354734 0.7354734 0.8255588 0.8255588 0.0000010 0.8332739 0.8294685 0.8332739 0.8294685 1.0994341 0.7848836 0.7848836 0.7521604 0.7690422 0.7243749 0.3347259 0.7883205 0.7883205 0.8016050 0.8016050 0.8339144 0.8465840 0.8465840 0.7640944 0.7938931 0.8681253 0.8681253 0.7743815 0.7967630 0.7753312 0.7753312 0.3124240 0.6985708 0.7341450 0.8036273 0.2958892 0.7126068 0.7126068 0.7280412 0.7815123 0.8299027 0.8299027 0.7592515 0.7592515 0.7331257 0.7331257 0.3521595 0.9657618 0.3349658 0.3825853 0.9895149 0.2871882 0.3343716 0.2935784 0.3037390 0.3907160 0.4168394 
A50        0.1723735 0.3494870 0.0000000 0.3112354 0.3112354 0.3763431 0.2811627 0.2811627 0.3251736 0.3251736 0.3914444 0.4127842 0.4127842 0.3594837 0.3594837 0.3822855 0.4183957 0.3822855 0.4183957 0.2820253 0.2820253 0.3377931 0.3295218 0.3360693 0.3729352 0.3729352 0.2914955 0.2991836 0.2830842 0.2830842 0.3113185 0.3113185 0.3390129 0.3885902 0.3885902 0.2939171 0.3337201 0.3337201 0.3335921 0.4108367 0.3203690 0.3203690 0.3203232 0.3203232 0.3016664 0.3677366 0.3677366 0.4919238 0.3539508 0.3539508 0.3197529 0.2918131 0.2585935 0.2918131 0.2585935 0.3806900 0.3601166 0.3164375 0.3164375 0.0000010 0.1723735 0.7876126 0.7876126 0.3683960 0.7895553 0.7425035 0.7425035 0.7715730 0.7946737 0.7311219 0.7245153 0.7605338 0.8716449 0.8716449 0.8728010 0.8442566 0.9753843 0.7294113 0.8307302 0.8307302 0.7946737 0.6783953 0.9660677 0.8442237 0.7801793 0.8604077 0.8616089 0.7571783 0.7571783 0.8493755 0.8493755 0.3494870 0.8089908 0.7952156 0.8089908 0.7952156 1.0891737 0.8265105 0.8265105 0.7148411 0.6783953 0.7344588 0.3385708 0.7917891 0.7917891 0.7361739 0.7361739 0.8497262 0.8845015 0.8845015 0.7385037 0.8137354 0.7634317 0.7634317 0.7600131 0.8019364 0.8203209 0.8203209 0.3165035 0.6650786 0.6629600 0.8415002 0.2745326 0.6770688 0.6770688 0.7628993 0.8549431 0.7628971 0.7628971 0.7565213 0.7565213 0.7548683 0.7548683 0.3570933 0.8927965 0.3197529 0.2898987 0.9770945 0.2659181 0.2754396 0.2955135 0.2717860 0.3945763 0.3933571 
AkAan_1    0.3595836 0.4564675 0.3112354 0.0000000 0.0000010 0.4234460 0.3681703 0.3681703 0.3952655 0.3952655 0.4606115 0.4554893 0.4554893 0.5004813 0.5004813 0.5576279 0.4577790 0.5576279 0.4577790 0.4475739 0.4475739 0.3909543 0.3828467 0.3678717 0.4242281 0.4242281 0.4851371 0.4772116 0.4062349 0.4062349 0.5053138 0.5053138 0.4926012 0.5276322 0.5276322 0.4699334 0.4721391 0.4721391 0.4757993 0.4290467 0.4796319 0.4796319 0.4335057 0.4335057 0.4745923 0.5134743 0.5134743 0.4931715 0.5258735 0.5258735 0.4899938 0.3508754 0.3615176 0.3508754 0.3615176 0.5153667 0.4420840 0.3815706 0.3815706 0.3112354 0.3595836 0.8507026 0.8507026 0.4848791 0.9402157 0.9678660 0.9678660 1.0449079 1.0941628 0.9746014 1.0152718 0.9635355 0.9847132 0.9847132 0.9855339 1.1176468 1.1716982 0.9748638 1.1100826 1.1100826 1.0941628 0.9540419 1.1837845 0.9657815 1.0425160 1.1395560 1.1321155 1.0176697 1.0176697 0.9573994 0.9573994 0.4564675 1.0108592 1.0493551 1.0108592 1.0493551 1.3179075 1.0290771 1.0290771 0.9699482 0.9540419 0.9997739 0.4949404 1.0743726 1.0743726 0.8296384 0.8296384 0.9689154 1.0973776 1.0973776 0.8269387 0.8645317 0.8666513 0.8666513 0.8998817 0.8990379 0.9576406 0.9576406 0.4123540 0.9447353 0.9537460 0.9650583 0.4202856 0.9614505 0.9614505 1.0328561 0.9576599 0.8440727 0.8440727 0.9705149 0.9705149 1.0274131 1.0274131 0.5167935 1.0419580 0.4899938 0.3361974 1.1734004 0.4106955 0.4330097 0.3652876 0.4067089 0.5304218 0.5670022 
AkAan_2    0.3595836 0.4564675 0.3112354 0.0000010 0.0000000 0.4234460 0.3681703 0.3681703 0.3952655 0.3952655 0.4606115 0.4554893 0.4554893 0.5004813 0.5004813 0.5576279 0.4577790 0.5576279 0.4577790 0.4475739 0.4475739 0.3909543 0.3828467 0.3678717 0.4242281 0.4242281 0.4851371 0.4772116 0.4062349 0.4062349 0.5053138 0.5053138 0.4926012 0.5276322 0.5276322 0.4699334 0.4721391 0.4721391 0.4757993 0.4290467 0.4796319 0.4796319 0.4335057 0.4335057 0.4745923 0.5134743 0.5134743 0.4931715 0.5258735 0.5258735 0.4899938 0.3508754 0.3615176 0.3508754 0.3615176 0.5153667 0.4420840 0.3815706 0.3815706 0.3112354 0.3595836 0.8507026 0.8507026 0.4848791 0.9402157 0.9678660 0.9678660 1.0449079 1.0941628 0.9746014 1.0152718 0.9635355 0.9847132 0.9847132 0.9855339 1.1176468 1.1716982 0.9748638 1.1100826 1.1100826 1.0941628 0.9540419 1.1837845 0.9657815 1.0425160 1.1395560 1.1321155 1.0176697 1.0176697 0.9573994 0.9573994 0.4564675 1.0108592 1.0493551 1.0108592 1.0493551 1.3179075 1.0290771 1.0290771 0.9699482 0.9540419 0.9997739 0.4949404 1.0743726 1.0743726 0.8296384 0.8296384 0.9689154 1.0973776 1.0973776 0.8269387 0.8645317 0.8666513 0.8666513 0.8998817 0.8990379 0.9576406 0.9576406 0.4123540 0.9447353 0.9537460 0.9650583 0.4202856 0.9614505 0.9614505 1.0328561 0.9576599 0.8440727 0.8440727 0.9705149 0.9705149 1.0274131 1.0274131 0.5167935 1.0419580 0.4899938 0.3361974 1.1734004 0.4106955 0.4330097 0.3652876 0.4067089 0.5304218 0.5670022 
AmAaD2_3   0.4024238 0.3853012 0.3763431 0.4234460 0.4234460 0.0000000 0.3851064 0.3851064 0.2059557 0.2059557 0.4638297 0.1793249 0.1793249 0.4767670 0.4767670 0.3930472 0.2063086 0.3930472 0.2063086 0.4339550 0.4339550 0.1442506 0.1368183 0.1687046 0.1674975 0.1674975 0.4354617 0.4193235 0.3222598 0.3222598 0.3874243 0.3874243 0.4697408 0.4996314 0.4996314 0.4379128 0.4064974 0.4064974 0.4220247 0.2098980 0.4122496 0.4122496 0.4217607 0.4217607 0.4253379 0.4818890 0.4818890 0.5367346 0.5536838 0.5536838 0.4718259 0.1884969 0.3019192 0.1884969 0.3019192 0.2754649 0.3464444 0.3969175 0.3969175 0.3763431 0.4024238 0.8988598 0.8988598 0.4332549 0.8941977 0.9056005 0.9056005 1.0273082 1.0855885 0.9713723 0.9315679 0.8875155 0.9847543 0.9847543 0.9383040 0.9784009 1.0694218 0.8609080 0.9893385 0.9893385 1.0855885 0.9068745 1.0777506 0.9156878 1.0390056 0.9760079 0.9981691 0.9086929 0.9086929 0.9071882 0.9071882 0.3853012 1.0452047 1.0055981 1.0452047 1.0055981 0.9762547 0.9147699 0.9147699 0.9578262 0.9068745 0.9645043 0.4451383 0.9797008 0.9797008 0.7940445 0.7940445 0.8803986 1.0338105 1.0338105 0.8034484 0.8084366 0.8281203 0.8281203 0.8247890 0.8235799 0.9076508 0.9076508 0.3762508 0.9061110 0.8976851 0.9509745 0.3567683 0.9217868 0.9217868 0.9358257 0.9444476 0.8079175 0.8079175 1.0627207 1.0627207 0.9230357 0.9230357 0.4493422 0.9889172 0.4718259 0.4141304 1.1093050 0.3474930 0.4108405 0.2670519 0.3888903 0.2880461 0.4043374 
AmAzD3_3   0.3196282 0.3348380 0.2811627 0.3681703 0.3681703 0.3851064 0.0000000 0.0000010 0.3230081 0.3230081 0.3688807 0.4501138 0.4501138 0.3614915 0.3614915 0.3647045 0.4277074 0.3647045 0.4277074 0.2854179 0.2854179 0.4071729 0.4038476 0.3298156 0.4294447 0.4294447 0.2832538 0.2819620 0.3101215 0.3101215 0.3290243 0.3290243 0.3396264 0.3743657 0.3743657 0.2934517 0.3485946 0.3485946 0.3484658 0.4320761 0.3352385 0.3352385 0.3148645 0.3148645 0.2933685 0.3624568 0.3624568 0.4953386 0.4513083 0.4513083 0.3871843 0.3072773 0.2543801 0.3072773 0.2543801 0.3997817 0.3944936 0.3765010 0.3765010 0.2811627 0.3196282 0.8176956 0.8176956 0.3628430 0.8680580 0.7682764 0.7682764 0.8041690 0.8518274 0.7712694 0.7502035 0.8377654 0.8846386 0.8846386 0.8446904 0.8736542 1.0294510 0.8248351 0.9344227 0.9344227 0.8518274 0.7638147 0.9801898 0.8203786 0.8272220 0.8811947 0.9005698 0.7955236 0.7955236 0.9012831 0.9012831 0.3348380 0.9257416 0.9168259 0.9257416 0.9168259 1.0150122 0.8434220 0.8434220 0.7613203 0.7638147 0.7938865 0.3879335 0.8950994 0.8950994 0.8119144 0.8119144 0.8795183 0.9226423 0.9226423 0.7763924 0.8198781 0.8506098 0.8506098 0.7852732 0.8083225 0.8169007 0.8169007 0.3255017 0.7327445 0.7385798 0.8540503 0.2953433 0.7455423 0.7455423 0.7946543 0.8474226 0.8333301 0.8333301 0.7809642 0.7809642 0.7933107 0.7933107 0.3972579 0.9621860 0.3871843 0.3531711 1.0215679 0.2866554 0.2982492 0.2779778 0.3078748 0.4201089 0.3755519 
AmAzD3_5   0.3196282 0.3348380 0.2811627 0.3681703 0.3681703 0.3851064 0.0000010 0.0000000 0.3230081 0.3230081 0.3688807 0.4501138 0.4501138 0.3614915 0.3614915 0.3647045 0.4277074 0.3647045 0.4277074 0.2854179 0.2854179 0.4071729 0.4038476 0.3298156 0.4294447 0.4294447 0.2832538 0.2819620 0.3101215 0.3101215 0.3290243 0.3290243 0.3396264 0.3743657 0.3743657 0.2934517 0.3485946 0.3485946 0.3484658 0.4320761 0.3352385 0.3352385 0.3148645 0.3148645 0.2933685 0.3624568 0.3624568 0.4953386 0.4513083 0.4513083 0.3871843 0.3072773 0.2543801 0.3072773 0.2543801 0.3997817 0.3944936 0.3765010 0.3765010 0.2811627 0.3196282 0.8176956 0.8176956 0.3628430 0.8680580 0.7682764 0.7682764 0.8041690 0.8518274 0.7712694 0.7502035 0.8377654 0.8846386 0.8846386 0.8446904 0.8736542 1.0294510 0.8248351 0.9344227 0.9344227 0.8518274 0.7638147 0.9801898 0.8203786 0.8272220 0.8811947 0.9005698 0.7955236 0.7955236 0.9012831 0.9012831 0.3348380 0.9257416 0.9168259 0.9257416 0.9168259 1.0150122 0.8434220 0.8434220 0.7613203 0.7638147 0.7938865 0.3879335 0.8950994 0.8950994 0.8119144 0.8119144 0.8795183 0.9226423 0.9226423 0.7763924 0.8198781 0.8506098 0.8506098 0.7852732 0.8083225 0.8169007 0.8169007 0.3255017 0.7327445 0.7385798 0.8540503 0.2953433 0.7455423 0.7455423 0.7946543 0.8474226 0.8333301 0.8333301 0.7809642 0.7809642 0.7933107 0.7933107 0.3972579 0.9621860 0.3871843 0.3531711 1.0215679 0.2866554 0.2982492 0.2779778 0.3078748 0.4201089 0.3755519 
AmBlD4     0.3002726 0.3194330 0.3251736 0.3952655 0.3952655 0.2059557 0.3230081 0.3230081 0.0000000 0.0000010 0.3868743 0.2249823 0.2249823 0.4063093 0.4063093 0.3432864 0.2112271 0.3432864 0.2112271 0.3264284 0.3264284 0.2024607 0.1948256 0.1783760 0.2047495 0.2047495 0.3262060 0.3107928 0.2165094 0.2165094 0.2718887 0.2718887 0.3815987 0.4251013 0.4251013 0.3279552 0.3210796 0.3210796 0.3346042 0.2283074 0.3269944 0.3269944 0.3306089 0.3306089 0.3367134 0.4118662 0.4118662 0.5072451 0.3695828 0.3695828 0.3763734 0.0983830 0.2040235 0.0983830 0.2040235 0.2462155 0.3276401 0.2745460 0.2745460 0.3251736 0.3002726 0.8190524 0.8190524 0.3312409 0.8270100 0.7499743 0.7499743 0.8669941 0.9168455 0.8007738 0.7735974 0.8022045 0.8463199 0.8463199 0.8289493 0.8237323 0.9080850 0.7926655 0.8223525 0.8223525 0.9168455 0.8138906 0.9042091 0.8009703 0.8481132 0.8246069 0.8427576 0.7593477 0.7593477 0.9007466 0.9007466 0.3194330 0.9073009 0.9119861 0.9073009 0.9119861 1.0312889 0.7942599 0.7942599 0.8502069 0.8138906 0.8072740 0.3131695 0.8509341 0.8509341 0.7538222 0.7538222 0.8193733 0.8531026 0.8531026 0.7500311 0.7521388 0.8038145 0.8038145 0.7588011 0.7452740 0.8205844 0.8205844 0.2573487 0.7942683 0.7942348 0.8296799 0.2514058 0.8079822 0.8079822 0.7926795 0.8239031 0.7807284 0.7807284 0.8457660 0.8457660 0.7646692 0.7646692 0.3205863 1.0198132 0.3763734 0.4022458 0.8871672 0.2429397 0.3619405 0.2068729 0.2801507 0.2148317 0.3504223 
AmBlD59_1  0.3002726 0.3194330 0.3251736 0.3952655 0.3952655 0.2059557 0.3230081 0.3230081 0.0000010 0.0000000 0.3868743 0.2249823 0.2249823 0.4063093 0.4063093 0.3432864 0.2112271 0.3432864 0.2112271 0.3264284 0.3264284 0.2024607 0.1948256 0.1783760 0.2047495 0.2047495 0.3262060 0.3107928 0.2165094 0.2165094 0.2718887 0.2718887 0.3815987 0.4251013 0.4251013 0.3279552 0.3210796 0.3210796 0.3346042 0.2283074 0.3269944 0.3269944 0.3306089 0.3306089 0.3367134 0.4118662 0.4118662 0.5072451 0.3695828 0.3695828 0.3763734 0.0983830 0.2040235 0.0983830 0.2040235 0.2462155 0.3276401 0.2745460 0.2745460 0.3251736 0.3002726 0.8190524 0.8190524 0.3312409 0.8270100 0.7499743 0.7499743 0.8669941 0.9168455 0.8007738 0.7735974 0.8022045 0.8463199 0.8463199 0.8289493 0.8237323 0.9080850 0.7926655 0.8223525 0.8223525 0.9168455 0.8138906 0.9042091 0.8009703 0.8481132 0.8246069 0.8427576 0.7593477 0.7593477 0.9007466 0.9007466 0.3194330 0.9073009 0.9119861 0.9073009 0.9119861 1.0312889 0.7942599 0.7942599 0.8502069 0.8138906 0.8072740 0.3131695 0.8509341 0.8509341 0.7538222 0.7538222 0.8193733 0.8531026 0.8531026 0.7500311 0.7521388 0.8038145 0.8038145 0.7588011 0.7452740 0.8205844 0.8205844 0.2573487 0.7942683 0.7942348 0.8296799 0.2514058 0.8079822 0.8079822 0.7926795 0.8239031 0.7807284 0.7807284 0.8457660 0.8457660 0.7646692 0.7646692 0.3205863 1.0198132 0.3763734 0.4022458 0.8871672 0.2429397 0.3619405 0.2068729 0.2801507 0.2148317 0.3504223 
AmBr_2     0.4271258 0.3911859 0.3914444 0.4606115 0.4606115 0.4638297 0.3688807 0.3688807 0.3868743 0.3868743 0.0000000 0.5101945 0.5101945 0.3853183 0.3853183 0.5318250 0.5414623 0.5318250 0.5414623 0.3898712 0.3898712 0.4629859 0.4635146 0.4445634 0.5094035 0.5094035 0.3652570 0.3654698 0.4051007 0.4051007 0.3858533 0.3858533 0.3775982 0.3961747 0.3961747 0.3690345 0.4484043 0.4484043 0.4644145 0.5152278 0.4300096 0.4300096 0.3883514 0.3883514 0.3765851 0.3802647 0.3802647 0.4959357 0.4105540 0.4105540 0.3524065 0.3958042 0.3201577 0.3958042 0.3201577 0.5018692 0.4343258 0.4016381 0.4016381 0.3914444 0.4271258 0.7998441 0.7998441 0.4142088 0.9694500 0.8534604 0.8534604 0.8903936 0.9035498 0.7862466 0.8530777 0.7617263 0.8873660 0.8873660 0.8623508 0.8583264 0.9212801 0.8260275 0.7563938 0.7563938 0.9035498 0.8082583 0.8933124 0.8419062 0.8280536 0.8474550 0.8777977 0.8502798 0.8502798 1.0543396 1.0543396 0.3911859 0.9517007 0.9622499 0.9517007 0.9622499 1.1572525 0.9088353 0.9088353 0.8081105 0.8082583 0.8868598 0.4238970 0.9168317 0.9168317 0.8789307 0.8789307 0.9596100 0.9539487 0.9539487 0.8858397 0.8838269 0.9086820 0.9086820 0.8527646 0.8791016 0.8609375 0.8609375 0.4013847 0.7771905 0.7866481 0.8568628 0.3974693 0.7907227 0.7907227 0.8725068 0.8582855 0.9087875 0.9087875 0.8425941 0.8425941 0.8636564 0.8636564 0.4450245 1.2296107 0.3524065 0.4894342 0.9363065 0.3876180 0.3406112 0.3323319 0.3666761 0.5407405 0.5450816 
AmDeD9_1   0.3590293 0.4006168 0.4127842 0.4554893 0.4554893 0.1793249 0.4501138 0.4501138 0.2249823 0.2249823 0.5101945 0.0000000 0.0000010 0.4845608 0.4845608 0.4373056 0.0550056 0.4373056 0.0550056 0.4424156 0.4424156 0.1843523 0.1851644 0.1689507 0.0850007 0.0850007 0.4650973 0.4562428 0.3157646 0.3157646 0.3686501 0.3686501 0.4746237 0.5047195 0.5047195 0.4456283 0.4007934 0.4007934 0.4163923 0.0546666 0.4304780 0.4304780 0.4605569 0.4605569 0.4774164 0.4868512 0.4868512 0.6413805 0.5718558 0.5718558 0.4890548 0.2034128 0.3177825 0.2034128 0.3177825 0.3629180 0.4474587 0.3935661 0.3935661 0.4127842 0.3590293 0.8765946 0.8765946 0.4886785 0.9932192 0.8402558 0.8402558 0.9676489 1.0229973 0.8917080 0.8654056 0.8751396 0.9241630 0.9241630 0.9057841 0.8796838 1.0825988 0.8915948 0.8952205 0.8952205 1.0229973 1.0245326 0.9745381 0.8630281 1.0200356 0.8744386 0.8998299 0.8573646 0.8573646 0.9623556 0.9623556 0.4006168 0.9838971 0.9232742 0.9838971 0.9232742 1.0502368 1.0149712 1.0149712 1.0666284 1.0245326 0.8470632 0.3813674 0.9656633 0.9656633 0.8567830 0.8567830 0.9835641 0.9631764 0.9631764 0.8937645 0.9042565 0.9104252 0.9104252 0.8554715 0.8778209 0.8512995 0.8512995 0.3565172 1.0231419 1.0265211 0.8923363 0.3538007 1.0408311 1.0408311 0.8874460 0.8601081 0.8715321 0.8715321 0.9569592 0.9569592 0.8552138 0.8552138 0.3856463 0.9630681 0.4890548 0.5004337 1.0999235 0.3444335 0.4919814 0.3214064 0.3964792 0.3574309 0.4494231 
AmDeD9_2   0.3590293 0.4006168 0.4127842 0.4554893 0.4554893 0.1793249 0.4501138 0.4501138 0.2249823 0.2249823 0.5101945 0.0000010 0.0000000 0.4845608 0.4845608 0.4373056 0.0550056 0.4373056 0.0550056 0.4424156 0.4424156 0.1843523 0.1851644 0.1689507 0.0850007 0.0850007 0.4650973 0.4562428 0.3157646 0.3157646 0.3686501 0.3686501 0.4746237 0.5047195 0.5047195 0.4456283 0.4007934 0.4007934 0.4163923 0.0546666 0.4304780 0.4304780 0.4605569 0.4605569 0.4774164 0.4868512 0.4868512 0.6413805 0.5718558 0.5718558 0.4890548 0.2034128 0.3177825 0.2034128 0.3177825 0.3629180 0.4474587 0.3935661 0.3935661 0.4127842 0.3590293 0.8765946 0.8765946 0.4886785 0.9932192 0.8402558 0.8402558 0.9676489 1.0229973 0.8917080 0.8654056 0.8751396 0.9241630 0.9241630 0.9057841 0.8796838 1.0825988 0.8915948 0.8952205 0.8952205 1.0229973 1.0245326 0.9745381 0.8630281 1.0200356 0.8744386 0.8998299 0.8573646 0.8573646 0.9623556 0.9623556 0.4006168 0.9838971 0.9232742 0.9838971 0.9232742 1.0502368 1.0149712 1.0149712 1.0666284 1.0245326 0.8470632 0.3813674 0.9656633 0.9656633 0.8567830 0.8567830 0.9835641 0.9631764 0.9631764 0.8937645 0.9042565 0.9104252 0.9104252 0.8554715 0.8778209 0.8512995 0.8512995 0.3565172 1.0231419 1.0265211 0.8923363 0.3538007 1.0408311 1.0408311 0.8874460 0.8601081 0.8715321 0.8715321 0.9569592 0.9569592 0.8552138 0.8552138 0.3856463 0.9630681 0.4890548 0.5004337 1.0999235 0.3444335 0.4919814 0.3214064 0.3964792 0.3574309 0.4494231 
AmJaD4     0.3998956 0.4472562 0.3594837 0.5004813 0.5004813 0.4767670 0.3614915 0.3614915 0.4063093 0.4063093 0.3853183 0.4845608 0.4845608 0.0000000 0.0000010 0.4032037 0.4829713 0.4032037 0.4829713 0.1682935 0.1682935 0.4800692 0.4715869 0.4520346 0.4413626 0.4413626 0.1413489 0.1315412 0.3481800 0.3481800 0.2313105 0.2313105 0.0345669 0.0403142 0.0403142 0.1514440 0.2038065 0.2038065 0.2152153 0.4797877 0.1842620 0.1842620 0.1366488 0.1366488 0.1500294 0.0473616 0.0473616 0.5749357 0.4806397 0.4806397 0.4455569 0.3762588 0.3528111 0.3762588 0.3528111 0.4069433 0.4429021 0.4169338 0.4169338 0.3594837 0.3998956 0.8733832 0.8733832 0.4310975 1.0019824 0.8825361 0.8825361 0.9696920 0.9745720 0.8680353 0.8680541 0.7695767 1.0119696 1.0119696 0.9432040 0.8835870 1.0811596 0.8137088 0.9029411 0.9029411 0.9745720 0.7852497 0.8642224 0.9386066 0.9022182 0.8875584 0.9036114 0.9076978 0.9076978 0.9526154 0.9526154 0.4472562 1.0020462 0.9928050 1.0020462 0.9928050 1.1333258 0.8703552 0.8703552 0.8046987 0.7852497 0.9236273 0.4351969 0.8809553 0.8809553 0.8424462 0.8424462 1.0213384 0.9265259 0.9265259 0.8882958 0.9457521 0.8802055 0.8802055 0.8981016 0.9659353 0.9513636 0.9513636 0.4117498 0.8132813 0.7987242 0.9785794 0.4116892 0.8273581 0.8273581 0.9081049 0.9977999 0.8622547 0.8622547 0.8826869 0.8826869 0.9056956 0.9056956 0.4508284 1.0400136 0.4455569 0.4722793 1.0481767 0.4018777 0.4133711 0.3329127 0.4495181 0.4000729 0.4147713 
AmJa_1     0.3998956 0.4472562 0.3594837 0.5004813 0.5004813 0.4767670 0.3614915 0.3614915 0.4063093 0.4063093 0.3853183 0.4845608 0.4845608 0.0000010 0.0000000 0.4032037 0.4829713 0.4032037 0.4829713 0.1682935 0.1682935 0.4800692 0.4715869 0.4520346 0.4413626 0.4413626 0.1413489 0.1315412 0.3481800 0.3481800 0.2313105 0.2313105 0.0345669 0.0403142 0.0403142 0.1514440 0.2038065 0.2038065 0.2152153 0.4797877 0.1842620 0.1842620 0.1366488 0.1366488 0.1500294 0.0473616 0.0473616 0.5749357 0.4806397 0.4806397 0.4455569 0.3762588 0.3528111 0.3762588 0.3528111 0.4069433 0.4429021 0.4169338 0.4169338 0.3594837 0.3998956 0.8733832 0.8733832 0.4310975 1.0019824 0.8825361 0.8825361 0.9696920 0.9745720 0.8680353 0.8680541 0.7695767 1.0119696 1.0119696 0.9432040 0.8835870 1.0811596 0.8137088 0.9029411 0.9029411 0.9745720 0.7852497 0.8642224 0.9386066 0.9022182 0.8875584 0.9036114 0.9076978 0.9076978 0.9526154 0.9526154 0.4472562 1.0020462 0.9928050 1.0020462 0.9928050 1.1333258 0.8703552 0.8703552 0.8046987 0.7852497 0.9236273 0.4351969 0.8809553 0.8809553 0.8424462 0.8424462 1.0213384 0.9265259 0.9265259 0.8882958 0.9457521 0.8802055 0.8802055 0.8981016 0.9659353 0.9513636 0.9513636 0.4117498 0.8132813 0.7987242 0.9785794 0.4116892 0.8273581 0.8273581 0.9081049 0.9977999 0.8622547 0.8622547 0.8826869 0.8826869 0.9056956 0.9056956 0.4508284 1.0400136 0.4455569 0.4722793 1.0481767 0.4018777 0.4133711 0.3329127 0.4495181 0.4000729 0.4147713 
AmKeF      0.4289421 0.4087651 0.3822855 0.5576279 0.5576279 0.3930472 0.3647045 0.3647045 0.3432864 0.3432864 0.5318250 0.4373056 0.4373056 0.4032037 0.4032037 0.0000000 0.4216434 0.0000010 0.4216434 0.3915260 0.3915260 0.3857780 0.3726850 0.3675437 0.4380747 0.4380747 0.3856426 0.3830902 0.3585217 0.3585217 0.3258262 0.3258262 0.3926274 0.4231060 0.4231060 0.3756422 0.4047416 0.4047416 0.4201880 0.4540841 0.4146524 0.4146524 0.4123301 0.4123301 0.3970823 0.4258526 0.4258526 0.6741855 0.5010373 0.5010373 0.4279168 0.3488318 0.3399805 0.3488318 0.3399805 0.4012153 0.3994197 0.4088323 0.4088323 0.3822855 0.4289421 0.9629049 0.9629049 0.4156512 0.9650841 0.7972434 0.7972434 1.0267027 1.0596831 0.9168982 0.8447204 0.7427025 0.9232314 0.9232314 0.8791586 0.8836634 0.8938396 0.8853500 0.8715952 0.8715952 1.0596831 0.8209364 0.9784409 0.8792829 0.8986871 0.8842206 0.9039331 0.8366300 0.8366300 0.9630080 0.9630080 0.4087651 1.0002531 0.9559747 1.0002531 0.9559747 1.0611317 0.9454443 0.9454443 0.8161338 0.8209364 0.9351435 0.3869835 0.8693423 0.8693423 0.8563281 0.8563281 0.9857706 0.9023143 0.9023143 0.8892369 0.8975285 0.8949679 0.8949679 0.8418594 0.9014662 0.8336488 0.8336488 0.3763828 0.7660411 0.7923323 0.8915503 0.3600488 0.7807896 0.7807896 0.8431588 0.9540335 0.8825803 0.8825803 0.9246481 0.9246481 0.8344509 0.8344509 0.3994796 1.0192458 0.4279168 0.4399806 0.8762779 0.3507428 0.4075782 0.3822329 0.3946739 0.4390517 0.0065765 
AmKe_2     0.3944338 0.4072635 0.4183957 0.4577790 0.4577790 0.2063086 0.4277074 0.4277074 0.2112271 0.2112271 0.5414623 0.0550056 0.0550056 0.4829713 0.4829713 0.4216434 0.0000000 0.4216434 0.0000010 0.4060328 0.4060328 0.1930903 0.1939495 0.1524363 0.0907324 0.0907324 0.4407176 0.4246021 0.3318802 0.3318802 0.3644732 0.3644732 0.4685119 0.4869630 0.4869630 0.4215658 0.3817738 0.3817738 0.3970545 0.0333040 0.4111643 0.4111643 0.4402361 0.4402361 0.4527176 0.4756258 0.4756258 0.5995514 0.5415943 0.5415943 0.5020888 0.2059646 0.3208453 0.2059646 0.3208453 0.3551130 0.4216553 0.3947792 0.3947792 0.4183957 0.3944338 0.8576951 0.8576951 0.4627124 0.9416041 0.8253401 0.8253401 0.9252146 0.9780972 0.8739928 0.8503262 0.8978174 0.9030879 0.9030879 0.8849007 0.8552771 1.0801444 0.9057165 0.9238996 0.9238996 0.9780972 1.0062954 0.9774807 0.8246696 0.9969259 0.8362065 0.8749810 0.8422070 0.8422070 1.0064650 1.0064650 0.4072635 0.9858713 0.9596045 0.9858713 0.9596045 0.9980245 1.0149436 1.0149436 1.0274207 1.0062954 0.8031372 0.4119694 0.9558092 0.9558092 0.8303315 0.8303315 0.9325376 0.9189448 0.9189448 0.8449297 0.8568602 0.8766253 0.8766253 0.8148959 0.8318772 0.8208253 0.8208253 0.3390231 0.9723817 0.9760755 0.8718546 0.3505046 0.9892259 0.9892259 0.8717757 0.8594239 0.8446921 0.8446921 0.9251036 0.9251036 0.8400236 0.8400236 0.4234518 0.9258698 0.5020888 0.4860388 1.1212154 0.3411298 0.5000640 0.3208976 0.3993539 0.3496541 0.4336102 
AmKe_3     0.4289421 0.4087651 0.3822855 0.5576279 0.5576279 0.3930472 0.3647045 0.3647045 0.3432864 0.3432864 0.5318250 0.4373056 0.4373056 0.4032037 0.4032037 0.0000010 0.4216434 0.0000000 0.4216434 0.3915260 0.3915260 0.3857780 0.3726850 0.3675437 0.4380747 0.4380747 0.3856426 0.3830902 0.3585217 0.3585217 0.3258262 0.3258262 0.3926274 0.4231060 0.4231060 0.3756422 0.4047416 0.4047416 0.4201880 0.4540841 0.4146524 0.4146524 0.4123301 0.4123301 0.3970823 0.4258526 0.4258526 0.6741855 0.5010373 0.5010373 0.4279168 0.3488318 0.3399805 0.3488318 0.3399805 0.4012153 0.3994197 0.4088323 0.4088323 0.3822855 0.4289421 0.9629049 0.9629049 0.4156512 0.9650841 0.7972434 0.7972434 1.0267027 1.0596831 0.9168982 0.8447204 0.7427025 0.9232314 0.9232314 0.8791586 0.8836634 0.8938396 0.8853500 0.8715952 0.8715952 1.0596831 0.8209364 0.9784409 0.8792829 0.8986871 0.8842206 0.9039331 0.8366300 0.8366300 0.9630080 0.9630080 0.4087651 1.0002531 0.9559747 1.0002531 0.9559747 1.0611317 0.9454443 0.9454443 0.8161338 0.8209364 0.9351435 0.3869835 0.8693423 0.8693423 0.8563281 0.8563281 0.9857706 0.9023143 0.9023143 0.8892369 0.8975285 0.8949679 0.8949679 0.8418594 0.9014662 0.8336488 0.8336488 0.3763828 0.7660411 0.7923323 0.8915503 0.3600488 0.7807896 0.7807896 0.8431588 0.9540335 0.8825803 0.8825803 0.9246481 0.9246481 0.8344509 0.8344509 0.3994796 1.0192458 0.4279168 0.4399806 0.8762779 0.3507428 0.4075782 0.3822329 0.3946739 0.4390517 0.0065765 
AmKe_4     0.3944338 0.4072635 0.4183957 0.4577790 0.4577790 0.2063086 0.4277074 0.4277074 0.2112271 0.2112271 0.5414623 0.0550056 0.0550056 0.4829713 0.4829713 0.4216434 0.0000010 0.4216434 0.0000000 0.4060328 0.4060328 0.1930903 0.1939495 0.1524363 0.0907324 0.0907324 0.4407176 0.4246021 0.3318802 0.3318802 0.3644732 0.3644732 0.4685119 0.4869630 0.4869630 0.4215658 0.3817738 0.3817738 0.3970545 0.0333040 0.4111643 0.4111643 0.4402361 0.4402361 0.4527176 0.4756258 0.4756258 0.5995514 0.5415943 0.5415943 0.5020888 0.2059646 0.3208453 0.2059646 0.3208453 0.3551130 0.4216553 0.3947792 0.3947792 0.4183957 0.3944338 0.8576951 0.8576951 0.4627124 0.9416041 0.8253401 0.8253401 0.9252146 0.9780972 0.8739928 0.8503262 0.8978174 0.9030879 0.9030879 0.8849007 0.8552771 1.0801444 0.9057165 0.9238996 0.9238996 0.9780972 1.0062954 0.9774807 0.8246696 0.9969259 0.8362065 0.8749810 0.8422070 0.8422070 1.0064650 1.0064650 0.4072635 0.9858713 0.9596045 0.9858713 0.9596045 0.9980245 1.0149436 1.0149436 1.0274207 1.0062954 0.8031372 0.4119694 0.9558092 0.9558092 0.8303315 0.8303315 0.9325376 0.9189448 0.9189448 0.8449297 0.8568602 0.8766253 0.8766253 0.8148959 0.8318772 0.8208253 0.8208253 0.3390231 0.9723817 0.9760755 0.8718546 0.3505046 0.9892259 0.9892259 0.8717757 0.8594239 0.8446921 0.8446921 0.9251036 0.9251036 0.8400236 0.8400236 0.4234518 0.9258698 0.5020888 0.4860388 1.1212154 0.3411298 0.5000640 0.3208976 0.3993539 0.3496541 0.4336102 
AmLrN2_1   0.2895288 0.3904002 0.2820253 0.4475739 0.4475739 0.4339550 0.2854179 0.2854179 0.3264284 0.3264284 0.3898712 0.4424156 0.4424156 0.1682935 0.1682935 0.3915260 0.4060328 0.3915260 0.4060328 0.0000000 0.0000010 0.4190212 0.4304752 0.3817134 0.4035532 0.4035532 0.0561114 0.0725767 0.2870628 0.2870628 0.2456415 0.2456415 0.1547050 0.1586514 0.1586514 0.0489515 0.1874712 0.1874712 0.1873987 0.4239670 0.1513888 0.1513888 0.0834078 0.0834078 0.0489647 0.1678035 0.1678035 0.5443787 0.4431535 0.4431535 0.4327005 0.3317055 0.3037857 0.3317055 0.3037857 0.3400057 0.3902080 0.3537018 0.3537018 0.2820253 0.2895288 0.8420395 0.8420395 0.4074992 0.8540000 0.7168734 0.7168734 0.8073196 0.8274028 0.7333255 0.6942639 0.7651675 0.8723410 0.8723410 0.8573442 0.7835129 0.9608592 0.7568491 0.7823731 0.7823731 0.8274028 0.7044959 0.8108607 0.8395528 0.8021396 0.7680509 0.8092538 0.7393793 0.7393793 0.8987238 0.8987238 0.3904002 0.8685618 0.8694071 0.8685618 0.8694071 1.0580202 0.7741044 0.7741044 0.7423975 0.7044959 0.7910202 0.3704321 0.8434263 0.8434263 0.7298834 0.7298834 0.8653932 0.8375353 0.8375353 0.7401637 0.8290017 0.7262915 0.7262915 0.7422231 0.8149247 0.8338606 0.8338606 0.3551338 0.7275221 0.6959204 0.8413605 0.3477615 0.7406772 0.7406772 0.7754246 0.8831554 0.7483520 0.7483520 0.7780074 0.7780074 0.7369877 0.7369877 0.3904834 0.9522327 0.4327005 0.3747086 0.9413234 0.3382685 0.3880078 0.3304243 0.3606081 0.3264165 0.4029812 
AmLrN2_2   0.2895288 0.3904002 0.2820253 0.4475739 0.4475739 0.4339550 0.2854179 0.2854179 0.3264284 0.3264284 0.3898712 0.4424156 0.4424156 0.1682935 0.1682935 0.3915260 0.4060328 0.3915260 0.4060328 0.0000010 0.0000000 0.4190212 0.4304752 0.3817134 0.4035532 0.4035532 0.0561114 0.0725767 0.2870628 0.2870628 0.2456415 0.2456415 0.1547050 0.1586514 0.1586514 0.0489515 0.1874712 0.1874712 0.1873987 0.4239670 0.1513888 0.1513888 0.0834078 0.0834078 0.0489647 0.1678035 0.1678035 0.5443787 0.4431535 0.4431535 0.4327005 0.3317055 0.3037857 0.3317055 0.3037857 0.3400057 0.3902080 0.3537018 0.3537018 0.2820253 0.2895288 0.8420395 0.8420395 0.4074992 0.8540000 0.7168734 0.7168734 0.8073196 0.8274028 0.7333255 0.6942639 0.7651675 0.8723410 0.8723410 0.8573442 0.7835129 0.9608592 0.7568491 0.7823731 0.7823731 0.8274028 0.7044959 0.8108607 0.8395528 0.8021396 0.7680509 0.8092538 0.7393793 0.7393793 0.8987238 0.8987238 0.3904002 0.8685618 0.8694071 0.8685618 0.8694071 1.0580202 0.7741044 0.7741044 0.7423975 0.7044959 0.7910202 0.3704321 0.8434263 0.8434263 0.7298834 0.7298834 0.8653932 0.8375353 0.8375353 0.7401637 0.8290017 0.7262915 0.7262915 0.7422231 0.8149247 0.8338606 0.8338606 0.3551338 0.7275221 0.6959204 0.8413605 0.3477615 0.7406772 0.7406772 0.7754246 0.8831554 0.7483520 0.7483520 0.7780074 0.7780074 0.7369877 0.7369877 0.3904834 0.9522327 0.4327005 0.3747086 0.9413234 0.3382685 0.3880078 0.3304243 0.3606081 0.3264165 0.4029812 
AmOrD0     0.3824978 0.3671444 0.3377931 0.3909543 0.3909543 0.1442506 0.4071729 0.4071729 0.2024607 0.2024607 0.4629859 0.1843523 0.1843523 0.4800692 0.4800692 0.3857780 0.1930903 0.3857780 0.1930903 0.4190212 0.4190212 0.0000000 0.0193104 0.1377012 0.1534474 0.1534474 0.4043868 0.3947979 0.3020355 0.3020355 0.3834504 0.3834504 0.4548192 0.5023159 0.5023159 0.3919677 0.4094530 0.4094530 0.4249868 0.2016472 0.4151774 0.4151774 0.4350367 0.4350367 0.4160596 0.4786967 0.4786967 0.5240088 0.4777706 0.4777706 0.3923819 0.2067500 0.3125077 0.2067500 0.3125077 0.3049119 0.3770133 0.3827490 0.3827490 0.3377931 0.3824978 0.8311487 0.8311487 0.3688560 0.8388449 0.7890598 0.7890598 0.9767781 1.0214452 0.8392008 0.8067368 0.8570066 0.8882103 0.8882103 0.8715051 0.8872643 1.0112473 0.8110225 0.8439494 0.8439494 1.0214452 0.8917335 0.9829618 0.8266584 0.8966710 0.9090551 0.9074512 0.7913138 0.7913138 0.9229223 0.9229223 0.3671444 0.9807861 0.9585386 0.9807861 0.9585386 0.9881917 0.8877850 0.8877850 0.9393816 0.8917335 0.8561732 0.4508063 0.9358953 0.9358953 0.7356043 0.7356043 0.8309551 0.9347849 0.9347849 0.7569605 0.7619815 0.8007779 0.8007779 0.7749689 0.7463321 0.8494771 0.8494771 0.3714603 0.8892808 0.8789543 0.8574437 0.3721694 0.9044346 0.9044346 0.8304830 0.8590756 0.7487073 0.7487073 0.9166256 0.9166256 0.8040040 0.8040040 0.4582225 0.9322322 0.3923819 0.4241675 1.0129283 0.3629813 0.4211140 0.2870287 0.3705635 0.3127257 0.3969062 
AmOr_2     0.3743491 0.3680025 0.3295218 0.3828467 0.3828467 0.1368183 0.4038476 0.4038476 0.1948256 0.1948256 0.4635146 0.1851644 0.1851644 0.4715869 0.4715869 0.3726850 0.1939495 0.3726850 0.1939495 0.4304752 0.4304752 0.0193104 0.0000000 0.1359236 0.1459670 0.1459670 0.4155944 0.4060130 0.2862360 0.2862360 0.3610593 0.3610593 0.4463974 0.5045312 0.5045312 0.4031020 0.3768454 0.3768454 0.3919179 0.1951649 0.3827487 0.3827487 0.4264810 0.4264810 0.4273927 0.4807371 0.4807371 0.5204009 0.4578441 0.4578441 0.3738855 0.1990208 0.3094647 0.1990208 0.3094647 0.2969317 0.3686308 0.3747331 0.3747331 0.3295218 0.3743491 0.8306605 0.8306605 0.3655537 0.8151793 0.7976405 0.7976405 0.9873567 1.0325657 0.8434220 0.8154201 0.8566595 0.8818244 0.8818244 0.8775900 0.8965658 1.0117574 0.8104564 0.8659083 0.8659083 1.0325657 0.8678474 0.9742069 0.8323244 0.8940839 0.9158032 0.9169790 0.7999612 0.7999612 0.9272598 0.9272598 0.3680025 0.9440323 0.9218311 0.9440323 0.9218311 0.9886967 0.9057982 0.9057982 0.9148723 0.8678474 0.8784410 0.4338768 0.9232244 0.9232244 0.7083791 0.7083791 0.8075095 0.8866856 0.8866856 0.7340338 0.7395036 0.7723275 0.7723275 0.7522722 0.7242730 0.8553801 0.8553801 0.3634675 0.8655670 0.8553697 0.8510738 0.3641067 0.8804329 0.8804329 0.8395566 0.8650015 0.7213096 0.7213096 0.9140646 0.9140646 0.8127810 0.8127810 0.4414042 0.9366436 0.3738855 0.4207185 1.0134445 0.3548931 0.4075931 0.2790125 0.3806312 0.3046336 0.3836977 
AmOv       0.3623121 0.3639754 0.3360693 0.3678717 0.3678717 0.1687046 0.3298156 0.3298156 0.1783760 0.1783760 0.4445634 0.1689507 0.1689507 0.4520346 0.4520346 0.3675437 0.1524363 0.3675437 0.1524363 0.3817134 0.3817134 0.1377012 0.1359236 0.0000000 0.1541962 0.1541962 0.3727013 0.3708284 0.2950746 0.2950746 0.3001616 0.3001616 0.4512157 0.4710452 0.4710452 0.3630965 0.3930701 0.3930701 0.4088246 0.1686314 0.3990526 0.3990526 0.3976522 0.3976522 0.3846303 0.4532925 0.4532925 0.4853119 0.4849346 0.4849346 0.4316464 0.1661273 0.2614826 0.1661273 0.2614826 0.2703086 0.3857544 0.3734184 0.3734184 0.3360693 0.3623121 0.8308533 0.8308533 0.3352968 0.8578248 0.7822120 0.7822120 0.9102787 0.9626911 0.8687813 0.7931893 0.8386777 0.9509024 0.9509024 0.9324087 0.8363607 0.9719324 0.8256412 0.9050793 0.9050793 0.9626911 0.8800874 1.0113127 0.8847024 0.8987703 0.8478380 0.8557034 0.7907886 0.7907886 1.0061891 1.0061891 0.3639754 0.9690330 0.9406320 0.9690330 0.9406320 0.9759426 0.9439843 0.9439843 0.8992222 0.8800874 0.8569345 0.4153405 0.9099831 0.9099831 0.7936957 0.7936957 0.8497424 0.9100723 0.9100723 0.7645443 0.7798287 0.8119329 0.8119329 0.7378030 0.7506309 0.8878853 0.8878853 0.3444290 0.8499916 0.8535897 0.9185315 0.3388592 0.8648069 0.8648069 0.8181747 0.9334487 0.8075326 0.8075326 0.8830347 0.8830347 0.7986599 0.7986599 0.4212696 1.0278135 0.4316464 0.3476782 0.9845734 0.3295594 0.4179085 0.2802032 0.3664759 0.2611488 0.3787850 
AmRgN0     0.3914084 0.3762853 0.3729352 0.4242281 0.4242281 0.1674975 0.4294447 0.4294447 0.2047495 0.2047495 0.5094035 0.0850007 0.0850007 0.4413626 0.4413626 0.4380747 0.0907324 0.4380747 0.0907324 0.4035532 0.4035532 0.1534474 0.1459670 0.1541962 0.0000000 0.0000010 0.4280732 0.4121757 0.3057270 0.3057270 0.3843369 0.3843369 0.4498370 0.4846520 0.4846520 0.4092620 0.3853962 0.3853962 0.4005781 0.1055395 0.4145420 0.4145420 0.4274402 0.4274402 0.4398058 0.4617537 0.4617537 0.5519208 0.5036855 0.5036855 0.4543423 0.1990944 0.3172643 0.1990944 0.3172643 0.3534166 0.4157563 0.4034259 0.4034259 0.3729352 0.3914084 0.8628122 0.8628122 0.4273543 0.8710882 0.8523406 0.8523406 0.9343118 0.9873306 0.8938058 0.8774380 0.8807431 0.9848741 0.9848741 0.9674325 0.9105760 1.0570396 0.8392879 0.9333865 0.9333865 0.9873306 0.9066638 1.0287468 0.9182466 0.9655668 0.9146406 0.9239458 0.8550530 0.8550530 0.9946462 0.9946462 0.3762853 0.9843399 0.9438108 0.9843399 0.9438108 0.9918491 0.9772667 0.9772667 0.9364373 0.9066638 0.8588877 0.4308622 0.9292523 0.9292523 0.7664703 0.7664703 0.8627848 0.9325468 0.9325468 0.7795051 0.8214433 0.8236256 0.8236256 0.7583951 0.7975480 0.9103518 0.9103518 0.3510783 0.8853918 0.8792589 0.9516674 0.3603322 0.9008266 0.9008266 0.9009931 0.9558305 0.7801013 0.7801013 0.9504054 0.9504054 0.8685958 0.8685958 0.4383846 0.9479175 0.4543423 0.4573430 1.0983200 0.3510296 0.4475947 0.3248209 0.3966930 0.3215610 0.4502279 
AmRg_4     0.3914084 0.3762853 0.3729352 0.4242281 0.4242281 0.1674975 0.4294447 0.4294447 0.2047495 0.2047495 0.5094035 0.0850007 0.0850007 0.4413626 0.4413626 0.4380747 0.0907324 0.4380747 0.0907324 0.4035532 0.4035532 0.1534474 0.1459670 0.1541962 0.0000010 0.0000000 0.4280732 0.4121757 0.3057270 0.3057270 0.3843369 0.3843369 0.4498370 0.4846520 0.4846520 0.4092620 0.3853962 0.3853962 0.4005781 0.1055395 0.4145420 0.4145420 0.4274402 0.4274402 0.4398058 0.4617537 0.4617537 0.5519208 0.5036855 0.5036855 0.4543423 0.1990944 0.3172643 0.1990944 0.3172643 0.3534166 0.4157563 0.4034259 0.4034259 0.3729352 0.3914084 0.8628122 0.8628122 0.4273543 0.8710882 0.8523406 0.8523406 0.9343118 0.9873306 0.8938058 0.8774380 0.8807431 0.9848741 0.9848741 0.9674325 0.9105760 1.0570396 0.8392879 0.9333865 0.9333865 0.9873306 0.9066638 1.0287468 0.9182466 0.9655668 0.9146406 0.9239458 0.8550530 0.8550530 0.9946462 0.9946462 0.3762853 0.9843399 0.9438108 0.9843399 0.9438108 0.9918491 0.9772667 0.9772667 0.9364373 0.9066638 0.8588877 0.4308622 0.9292523 0.9292523 0.7664703 0.7664703 0.8627848 0.9325468 0.9325468 0.7795051 0.8214433 0.8236256 0.8236256 0.7583951 0.7975480 0.9103518 0.9103518 0.3510783 0.8853918 0.8792589 0.9516674 0.3603322 0.9008266 0.9008266 0.9009931 0.9558305 0.7801013 0.7801013 0.9504054 0.9504054 0.8685958 0.8685958 0.4383846 0.9479175 0.4543423 0.4573430 1.0983200 0.3510296 0.4475947 0.3248209 0.3966930 0.3215610 0.4502279 
AmRo_1     0.3063502 0.3642563 0.2914955 0.4851371 0.4851371 0.4354617 0.2832538 0.2832538 0.3262060 0.3262060 0.3652570 0.4650973 0.4650973 0.1413489 0.1413489 0.3856426 0.4407176 0.3856426 0.4407176 0.0561114 0.0561114 0.4043868 0.4155944 0.3727013 0.4280732 0.4280732 0.0000000 0.0495580 0.2598132 0.2598132 0.2125416 0.2125416 0.1287593 0.1321330 0.1321330 0.0343926 0.1627370 0.1627370 0.1626749 0.4587824 0.1273497 0.1273497 0.0814784 0.0814784 0.0067424 0.1409240 0.1409240 0.5377910 0.4129497 0.4129497 0.4144828 0.3224341 0.3055406 0.3224341 0.3055406 0.3122848 0.3944093 0.3478426 0.3478426 0.2914955 0.3063502 0.8682033 0.8682033 0.3682959 0.8474810 0.7103504 0.7103504 0.7918168 0.8182136 0.7239748 0.7052024 0.7685981 0.9036534 0.9036534 0.8881345 0.7751555 0.9381868 0.7487394 0.8155256 0.8155256 0.8182136 0.7082028 0.7994074 0.8675587 0.7966501 0.7598043 0.8007485 0.7326738 0.7326738 0.8923494 0.8923494 0.3642563 0.8998999 0.8993804 0.8998999 0.8993804 1.0432127 0.7536209 0.7536209 0.7266846 0.7082028 0.7930147 0.3633116 0.8373792 0.8373792 0.7214865 0.7214865 0.8639699 0.8290054 0.8290054 0.7393676 0.8277610 0.7113457 0.7113457 0.7414191 0.8137495 0.8640237 0.8640237 0.3457000 0.7312764 0.7033881 0.8717853 0.3480374 0.7444907 0.7444907 0.7582230 0.9109320 0.7398285 0.7398285 0.7625281 0.7625281 0.7302768 0.7302768 0.3805274 0.9446735 0.4144828 0.3899631 0.8826972 0.3385310 0.3775192 0.3145678 0.3524461 0.3083428 0.3970900 
AmRo_2     0.3075333 0.3429007 0.2991836 0.4772116 0.4772116 0.4193235 0.2819620 0.2819620 0.3107928 0.3107928 0.3654698 0.4562428 0.4562428 0.1315412 0.1315412 0.3830902 0.4246021 0.3830902 0.4246021 0.0725767 0.0725767 0.3947979 0.4060130 0.3708284 0.4121757 0.4121757 0.0495580 0.0000000 0.2757322 0.2757322 0.2526761 0.2526761 0.1193826 0.1225273 0.1225273 0.0499853 0.1813603 0.1813603 0.1926123 0.4428089 0.1619966 0.1619966 0.0827458 0.0827458 0.0569826 0.1311431 0.1311431 0.5190716 0.3931604 0.3931604 0.4036577 0.3261336 0.3187131 0.3261336 0.3187131 0.3290907 0.3830108 0.3562614 0.3562614 0.2991836 0.3075333 0.8414227 0.8414227 0.3712025 0.8832215 0.7527522 0.7527522 0.8571018 0.8775963 0.7506206 0.7542334 0.7552906 0.8895885 0.8895885 0.8743137 0.7816582 0.9718516 0.7698652 0.7903494 0.7903494 0.8775963 0.6965260 0.7703515 0.8608206 0.8061894 0.7662750 0.8072825 0.7760337 0.7760337 0.8819014 0.8819014 0.3429007 0.8611605 0.8619476 0.8611605 0.8619476 0.9842899 0.8003661 0.8003661 0.7581807 0.6965260 0.8020053 0.3655700 0.8502869 0.8502869 0.7626333 0.7626333 0.9005167 0.8354779 0.8354779 0.7823831 0.8311325 0.7666996 0.7666996 0.7739527 0.8483121 0.8572970 0.8572970 0.3287791 0.7432480 0.7115623 0.8581352 0.3429386 0.7564803 0.7564803 0.8028692 0.9053771 0.7815547 0.7815547 0.8069402 0.8069402 0.7736993 0.7736993 0.3803611 0.9676262 0.4036577 0.3968309 0.9165360 0.3333791 0.3561107 0.3187595 0.3558227 0.2922341 0.3944769 
AmVs_1     0.2436327 0.2725341 0.2830842 0.4062349 0.4062349 0.3222598 0.3101215 0.3101215 0.2165094 0.2165094 0.4051007 0.3157646 0.3157646 0.3481800 0.3481800 0.3585217 0.3318802 0.3585217 0.3318802 0.2870628 0.2870628 0.3020355 0.2862360 0.2950746 0.3057270 0.3057270 0.2598132 0.2757322 0.0000000 0.0000010 0.2625851 0.2625851 0.3390578 0.3752505 0.3752505 0.2891714 0.2990366 0.2990366 0.2989163 0.3002034 0.2860606 0.2860606 0.2726609 0.2726609 0.2699695 0.3684424 0.3684424 0.4774591 0.3672804 0.3672804 0.3051994 0.1943204 0.1896060 0.1943204 0.1896060 0.3194942 0.3908377 0.2473023 0.2473023 0.2830842 0.2436327 0.7702516 0.7702516 0.3311642 0.7396134 0.7199568 0.7199568 0.7315159 0.7760122 0.6644170 0.7307349 0.7792208 0.7513493 0.7513493 0.7770204 0.7901333 0.8585260 0.8054798 0.8534833 0.8534833 0.7760122 0.7067792 0.8910237 0.7655836 0.7303916 0.7911955 0.8087676 0.7348587 0.7348587 0.9130855 0.9130855 0.2725341 0.7843487 0.8003089 0.7843487 0.8003089 1.0053055 0.7080970 0.7080970 0.7405913 0.7067792 0.7298947 0.2639650 0.8418838 0.8418838 0.6710347 0.6710347 0.7327639 0.7975329 0.7975329 0.6819544 0.7231506 0.7129309 0.7129309 0.6573407 0.7164772 0.7674940 0.7674940 0.2415159 0.6885936 0.6883432 0.7371719 0.2389128 0.7011694 0.7011694 0.7600956 0.7709065 0.6967491 0.6967491 0.7531916 0.7531916 0.7325001 0.7325001 0.2782119 0.9536008 0.3051994 0.4168222 0.8338277 0.2303232 0.2550023 0.2391532 0.2893498 0.2914803 0.3631209 
AmVs_2     0.2436327 0.2725341 0.2830842 0.4062349 0.4062349 0.3222598 0.3101215 0.3101215 0.2165094 0.2165094 0.4051007 0.3157646 0.3157646 0.3481800 0.3481800 0.3585217 0.3318802 0.3585217 0.3318802 0.2870628 0.2870628 0.3020355 0.2862360 0.2950746 0.3057270 0.3057270 0.2598132 0.2757322 0.0000010 0.0000000 0.2625851 0.2625851 0.3390578 0.3752505 0.3752505 0.2891714 0.2990366 0.2990366 0.2989163 0.3002034 0.2860606 0.2860606 0.2726609 0.2726609 0.2699695 0.3684424 0.3684424 0.4774591 0.3672804 0.3672804 0.3051994 0.1943204 0.1896060 0.1943204 0.1896060 0.3194942 0.3908377 0.2473023 0.2473023 0.2830842 0.2436327 0.7702516 0.7702516 0.3311642 0.7396134 0.7199568 0.7199568 0.7315159 0.7760122 0.6644170 0.7307349 0.7792208 0.7513493 0.7513493 0.7770204 0.7901333 0.8585260 0.8054798 0.8534833 0.8534833 0.7760122 0.7067792 0.8910237 0.7655836 0.7303916 0.7911955 0.8087676 0.7348587 0.7348587 0.9130855 0.9130855 0.2725341 0.7843487 0.8003089 0.7843487 0.8003089 1.0053055 0.7080970 0.7080970 0.7405913 0.7067792 0.7298947 0.2639650 0.8418838 0.8418838 0.6710347 0.6710347 0.7327639 0.7975329 0.7975329 0.6819544 0.7231506 0.7129309 0.7129309 0.6573407 0.7164772 0.7674940 0.7674940 0.2415159 0.6885936 0.6883432 0.7371719 0.2389128 0.7011694 0.7011694 0.7600956 0.7709065 0.6967491 0.6967491 0.7531916 0.7531916 0.7325001 0.7325001 0.2782119 0.9536008 0.3051994 0.4168222 0.8338277 0.2303232 0.2550023 0.2391532 0.2893498 0.2914803 0.3631209 
AmsBJ_3    0.3304007 0.3541010 0.3113185 0.5053138 0.5053138 0.3874243 0.3290243 0.3290243 0.2718887 0.2718887 0.3858533 0.3686501 0.3686501 0.2313105 0.2313105 0.3258262 0.3644732 0.3258262 0.3644732 0.2456415 0.2456415 0.3834504 0.3610593 0.3001616 0.3843369 0.3843369 0.2125416 0.2526761 0.2625851 0.2625851 0.0000000 0.0000010 0.2261078 0.2405667 0.2405667 0.2483140 0.1923681 0.1923681 0.1922945 0.3669602 0.1742458 0.1742458 0.2251330 0.2251330 0.2221500 0.2450254 0.2450254 0.5159908 0.3945507 0.3945507 0.3728740 0.2391723 0.2337855 0.2391723 0.2337855 0.2975108 0.3142075 0.2860141 0.2860141 0.3113185 0.3304007 1.0051272 1.0051272 0.2985574 0.9479496 0.8763212 0.8763212 0.8705699 0.8909596 0.8635926 0.8677285 0.8137429 0.9834828 0.9834828 0.9691734 0.9487146 1.0701796 0.8088455 0.9479984 0.9479984 0.8909596 0.8246043 0.9620691 0.9152984 0.9381155 0.9381651 0.9701389 0.9148603 0.9148603 0.9851416 0.9851416 0.3541010 0.9776818 0.9625803 0.9776818 0.9625803 1.1551888 0.9341004 0.9341004 0.8090708 0.8246043 0.8262290 0.3476108 0.8264885 0.8264885 0.8682411 0.8682411 1.0171443 0.9730851 0.9730851 0.8788795 0.9423736 0.8687262 0.8687262 0.8764187 0.9288438 0.9280020 0.9280020 0.3264108 0.7540462 0.7746902 0.9503906 0.3131003 0.7674770 0.7674770 0.9221216 0.9877883 0.8980458 0.8980458 0.8204871 0.8204871 0.9128641 0.9128641 0.3641384 1.0485046 0.3728740 0.4077510 1.0392598 0.3039846 0.3018163 0.2742313 0.3094982 0.3426367 0.3363207 
AmsBJ_4    0.3304007 0.3541010 0.3113185 0.5053138 0.5053138 0.3874243 0.3290243 0.3290243 0.2718887 0.2718887 0.3858533 0.3686501 0.3686501 0.2313105 0.2313105 0.3258262 0.3644732 0.3258262 0.3644732 0.2456415 0.2456415 0.3834504 0.3610593 0.3001616 0.3843369 0.3843369 0.2125416 0.2526761 0.2625851 0.2625851 0.0000010 0.0000000 0.2261078 0.2405667 0.2405667 0.2483140 0.1923681 0.1923681 0.1922945 0.3669602 0.1742458 0.1742458 0.2251330 0.2251330 0.2221500 0.2450254 0.2450254 0.5159908 0.3945507 0.3945507 0.3728740 0.2391723 0.2337855 0.2391723 0.2337855 0.2975108 0.3142075 0.2860141 0.2860141 0.3113185 0.3304007 1.0051272 1.0051272 0.2985574 0.9479496 0.8763212 0.8763212 0.8705699 0.8909596 0.8635926 0.8677285 0.8137429 0.9834828 0.9834828 0.9691734 0.9487146 1.0701796 0.8088455 0.9479984 0.9479984 0.8909596 0.8246043 0.9620691 0.9152984 0.9381155 0.9381651 0.9701389 0.9148603 0.9148603 0.9851416 0.9851416 0.3541010 0.9776818 0.9625803 0.9776818 0.9625803 1.1551888 0.9341004 0.9341004 0.8090708 0.8246043 0.8262290 0.3476108 0.8264885 0.8264885 0.8682411 0.8682411 1.0171443 0.9730851 0.9730851 0.8788795 0.9423736 0.8687262 0.8687262 0.8764187 0.9288438 0.9280020 0.9280020 0.3264108 0.7540462 0.7746902 0.9503906 0.3131003 0.7674770 0.7674770 0.9221216 0.9877883 0.8980458 0.8980458 0.8204871 0.8204871 0.9128641 0.9128641 0.3641384 1.0485046 0.3728740 0.4077510 1.0392598 0.3039846 0.3018163 0.2742313 0.3094982 0.3426367 0.3363207 
AmsC0_2    0.3749097 0.4486721 0.3390129 0.4926012 0.4926012 0.4697408 0.3396264 0.3396264 0.3815987 0.3815987 0.3775982 0.4746237 0.4746237 0.0345669 0.0345669 0.3926274 0.4685119 0.3926274 0.4685119 0.1547050 0.1547050 0.4548192 0.4463974 0.4512157 0.4498370 0.4498370 0.1287593 0.1193826 0.3390578 0.3390578 0.2261078 0.2261078 0.0000000 0.0411646 0.0411646 0.1383955 0.1787768 0.1787768 0.1894326 0.4750338 0.1604185 0.1604185 0.1240114 0.1240114 0.1371233 0.0340495 0.0340495 0.5769699 0.4689198 0.4689198 0.4372181 0.3527938 0.3304397 0.3527938 0.3304397 0.3960002 0.4288087 0.3909729 0.3909729 0.3390129 0.3749097 0.9165734 0.9165734 0.4228529 0.9878135 0.8671878 0.8671878 0.9933772 1.0016182 0.8565645 0.8529694 0.7759442 1.0323891 1.0323891 0.9632850 0.9136972 1.0621430 0.8538625 0.8742660 0.8742660 1.0016182 0.7763698 0.8702785 0.9586333 0.8867394 0.8895255 0.9342468 0.8919703 0.8919703 0.9584193 0.9584193 0.4486721 0.9851204 0.9758477 0.9851204 0.9758477 1.1148327 0.8552451 0.8552451 0.8150645 0.7763698 0.9115987 0.4333283 0.9213959 0.9213959 0.8318403 0.8318403 1.0066259 0.9574493 0.9574493 0.8765242 0.9329164 0.8688434 0.8688434 0.8689402 0.9525951 0.9714768 0.9714768 0.3861369 0.8235898 0.7897335 0.9988144 0.3865665 0.8375302 0.8375302 0.8922591 1.0182564 0.8512320 0.8512320 0.8927063 0.8927063 0.8899391 0.8899391 0.4488791 1.0453844 0.4372181 0.4734384 1.0297834 0.3771136 0.3886211 0.3324651 0.4225716 0.3781203 0.4038829 
AmsMJ_2    0.4219618 0.4675665 0.3885902 0.5276322 0.5276322 0.4996314 0.3743657 0.3743657 0.4251013 0.4251013 0.3961747 0.5047195 0.5047195 0.0403142 0.0403142 0.4231060 0.4869630 0.4231060 0.4869630 0.1586514 0.1586514 0.5023159 0.5045312 0.4710452 0.4846520 0.4846520 0.1321330 0.1225273 0.3752505 0.3752505 0.2405667 0.2405667 0.0411646 0.0000000 0.0000010 0.1420077 0.2129335 0.2129335 0.2244550 0.4997296 0.1932199 0.1932199 0.1355054 0.1355054 0.1406815 0.0330259 0.0330259 0.6062408 0.5137089 0.5137089 0.4771802 0.3976786 0.3690241 0.3976786 0.3690241 0.4295877 0.4628711 0.4393497 0.4393497 0.3885902 0.4219618 0.9460949 0.9460949 0.4586125 1.0471863 0.8942493 0.8942493 0.9827631 0.9909992 0.8770547 0.8795850 0.7749111 1.0777361 1.0777361 1.0208635 0.8966102 1.0896153 0.8232487 0.8801153 0.8801153 0.9909992 0.8000349 0.8704646 1.0159163 0.9139989 0.8727884 0.9168779 0.9196559 0.9196559 0.9727940 0.9727940 0.4675665 1.0147491 1.0055494 1.0147491 1.0055494 1.1341006 0.8888044 0.8888044 0.8193353 0.8000349 0.9389893 0.4683774 0.9222513 0.9222513 0.8921091 0.8921091 1.0671623 0.9471611 0.9471611 0.9323385 0.9898670 0.9028696 0.9028696 0.8748738 1.0105355 1.0293975 1.0293975 0.4340149 0.8280004 0.8132695 1.0428351 0.4127207 0.8421547 0.8421547 0.9201536 1.0785827 0.9122572 0.9122572 0.8984219 0.8984219 0.9176800 0.9176800 0.4845662 1.0617641 0.4771802 0.4903764 1.0563004 0.4029726 0.4354086 0.3614548 0.4616802 0.3977689 0.4348269 
AmsMJ_3    0.4219618 0.4675665 0.3885902 0.5276322 0.5276322 0.4996314 0.3743657 0.3743657 0.4251013 0.4251013 0.3961747 0.5047195 0.5047195 0.0403142 0.0403142 0.4231060 0.4869630 0.4231060 0.4869630 0.1586514 0.1586514 0.5023159 0.5045312 0.4710452 0.4846520 0.4846520 0.1321330 0.1225273 0.3752505 0.3752505 0.2405667 0.2405667 0.0411646 0.0000010 0.0000000 0.1420077 0.2129335 0.2129335 0.2244550 0.4997296 0.1932199 0.1932199 0.1355054 0.1355054 0.1406815 0.0330259 0.0330259 0.6062408 0.5137089 0.5137089 0.4771802 0.3976786 0.3690241 0.3976786 0.3690241 0.4295877 0.4628711 0.4393497 0.4393497 0.3885902 0.4219618 0.9460949 0.9460949 0.4586125 1.0471863 0.8942493 0.8942493 0.9827631 0.9909992 0.8770547 0.8795850 0.7749111 1.0777361 1.0777361 1.0208635 0.8966102 1.0896153 0.8232487 0.8801153 0.8801153 0.9909992 0.8000349 0.8704646 1.0159163 0.9139989 0.8727884 0.9168779 0.9196559 0.9196559 0.9727940 0.9727940 0.4675665 1.0147491 1.0055494 1.0147491 1.0055494 1.1341006 0.8888044 0.8888044 0.8193353 0.8000349 0.9389893 0.4683774 0.9222513 0.9222513 0.8921091 0.8921091 1.0671623 0.9471611 0.9471611 0.9323385 0.9898670 0.9028696 0.9028696 0.8748738 1.0105355 1.0293975 1.0293975 0.4340149 0.8280004 0.8132695 1.0428351 0.4127207 0.8421547 0.8421547 0.9201536 1.0785827 0.9122572 0.9122572 0.8984219 0.8984219 0.9176800 0.9176800 0.4845662 1.0617641 0.4771802 0.4903764 1.0563004 0.4029726 0.4354086 0.3614548 0.4616802 0.3977689 0.4348269 
AmsTN      0.2972318 0.3727517 0.2939171 0.4699334 0.4699334 0.4379128 0.2934517 0.2934517 0.3279552 0.3279552 0.3690345 0.4456283 0.4456283 0.1514440 0.1514440 0.3756422 0.4215658 0.3756422 0.4215658 0.0489515 0.0489515 0.3919677 0.4031020 0.3630965 0.4092620 0.4092620 0.0343926 0.0499853 0.2891714 0.2891714 0.2483140 0.2483140 0.1383955 0.1420077 0.1420077 0.0000000 0.1694772 0.1694772 0.1890971 0.4396810 0.1506299 0.1506299 0.0894754 0.0894754 0.0415304 0.1509913 0.1509913 0.5513650 0.4152562 0.4152562 0.4148014 0.3332658 0.3029366 0.3332658 0.3029366 0.3234928 0.4052996 0.3489831 0.3489831 0.2939171 0.2972318 0.8882056 0.8882056 0.3892088 0.9184257 0.7740586 0.7740586 0.8845589 0.9052131 0.7941068 0.7520610 0.7922827 0.9664464 0.9664464 0.9498826 0.8422855 0.9963210 0.8102716 0.8272353 0.8272353 0.9052131 0.7657815 0.8344619 0.9352024 0.8609520 0.8257646 0.8695183 0.7978180 0.7978180 0.9327222 0.9327222 0.3727517 0.9168862 0.9165183 0.9168862 0.9165183 1.0855546 0.8119986 0.8119986 0.7844402 0.7657815 0.8609787 0.3768965 0.8950763 0.8950763 0.7855565 0.7855565 0.9363454 0.8985699 0.8985699 0.8052983 0.8650727 0.7872621 0.7872621 0.8071338 0.8827062 0.9316615 0.9316615 0.3468799 0.7893951 0.7596941 0.9328297 0.3608757 0.8034529 0.8034529 0.8253111 0.9817598 0.8047945 0.8047945 0.8248527 0.8248527 0.7955193 0.7955193 0.3973157 1.0242998 0.4148014 0.4022067 0.9381969 0.3512733 0.3914590 0.3134462 0.3740072 0.3100681 0.3870463 
AmsW1_1    0.2914231 0.4143859 0.3337201 0.4721391 0.4721391 0.4064974 0.3485946 0.3485946 0.3210796 0.3210796 0.4484043 0.4007934 0.4007934 0.2038065 0.2038065 0.4047416 0.3817738 0.4047416 0.3817738 0.1874712 0.1874712 0.4094530 0.3768454 0.3930701 0.3853962 0.3853962 0.1627370 0.1813603 0.2990366 0.2990366 0.1923681 0.1923681 0.1787768 0.2129335 0.2129335 0.1694772 0.0000000 0.0000010 0.0201530 0.3810466 0.0267532 0.0267532 0.1341308 0.1341308 0.1717981 0.2009387 0.2009387 0.6785953 0.3954084 0.3954084 0.4587205 0.2875309 0.3029764 0.2875309 0.3029764 0.3787275 0.3867787 0.3575292 0.3575292 0.3337201 0.2914231 1.0267274 1.0267274 0.3980725 1.0014810 0.9218491 0.9218491 1.0367912 1.0473089 0.9601521 0.9271547 0.8687395 1.0616557 1.0616557 1.0306744 0.9884272 1.1131989 0.9264163 1.0043435 1.0043435 1.0473089 0.8224447 1.0164189 1.0255473 1.0133136 0.9696001 1.0185205 0.9479429 0.9479429 1.0089036 1.0089036 0.4143859 1.0474877 1.0396390 1.0474877 1.0396390 1.0563925 0.9107101 0.9107101 0.8506790 0.8224447 1.0327376 0.4293494 0.9636542 0.9636542 0.8747005 0.8747005 1.0208449 0.9931798 0.9931798 0.8877858 0.9452378 0.8721892 0.8721892 0.8773246 0.9638983 1.0100264 1.0100264 0.3340352 0.8345848 0.8005374 1.0262813 0.3902602 0.8490158 0.8490158 0.9721489 1.0900362 0.8948451 0.8948451 1.0455913 1.0455913 0.9460231 0.9460231 0.4478634 1.0435073 0.4587205 0.4206504 1.0619593 0.3804369 0.3740425 0.3341015 0.3925303 0.3793297 0.4164086 
AmsW1_2    0.2914231 0.4143859 0.3337201 0.4721391 0.4721391 0.4064974 0.3485946 0.3485946 0.3210796 0.3210796 0.4484043 0.4007934 0.4007934 0.2038065 0.2038065 0.4047416 0.3817738 0.4047416 0.3817738 0.1874712 0.1874712 0.4094530 0.3768454 0.3930701 0.3853962 0.3853962 0.1627370 0.1813603 0.2990366 0.2990366 0.1923681 0.1923681 0.1787768 0.2129335 0.2129335 0.1694772 0.0000010 0.0000000 0.0201530 0.3810466 0.0267532 0.0267532 0.1341308 0.1341308 0.1717981 0.2009387 0.2009387 0.6785953 0.3954084 0.3954084 0.4587205 0.2875309 0.3029764 0.2875309 0.3029764 0.3787275 0.3867787 0.3575292 0.3575292 0.3337201 0.2914231 1.0267274 1.0267274 0.3980725 1.0014810 0.9218491 0.9218491 1.0367912 1.0473089 0.9601521 0.9271547 0.8687395 1.0616557 1.0616557 1.0306744 0.9884272 1.1131989 0.9264163 1.0043435 1.0043435 1.0473089 0.8224447 1.0164189 1.0255473 1.0133136 0.9696001 1.0185205 0.9479429 0.9479429 1.0089036 1.0089036 0.4143859 1.0474877 1.0396390 1.0474877 1.0396390 1.0563925 0.9107101 0.9107101 0.8506790 0.8224447 1.0327376 0.4293494 0.9636542 0.9636542 0.8747005 0.8747005 1.0208449 0.9931798 0.9931798 0.8877858 0.9452378 0.8721892 0.8721892 0.8773246 0.9638983 1.0100264 1.0100264 0.3340352 0.8345848 0.8005374 1.0262813 0.3902602 0.8490158 0.8490158 0.9721489 1.0900362 0.8948451 0.8948451 1.0455913 1.0455913 0.9460231 0.9460231 0.4478634 1.0435073 0.4587205 0.4206504 1.0619593 0.3804369 0.3740425 0.3341015 0.3925303 0.3793297 0.4164086 
AmsW5_2    0.2913051 0.4298044 0.3335921 0.4757993 0.4757993 0.4220247 0.3484658 0.3484658 0.3346042 0.3346042 0.4644145 0.4163923 0.4163923 0.2152153 0.2152153 0.4201880 0.3970545 0.4201880 0.3970545 0.1873987 0.1873987 0.4249868 0.3919179 0.4088246 0.4005781 0.4005781 0.1626749 0.1926123 0.2989163 0.2989163 0.1922945 0.1922945 0.1894326 0.2244550 0.2244550 0.1890971 0.0201530 0.0201530 0.0000000 0.3962356 0.0405248 0.0405248 0.1443096 0.1443096 0.1717319 0.2121589 0.2121589 0.6866283 0.4109573 0.4109573 0.4752246 0.3007268 0.3077962 0.3007268 0.3077962 0.3939866 0.4017009 0.3598836 0.3598836 0.3335921 0.2913051 1.0326971 1.0326971 0.4133522 0.9854990 0.8782845 0.8782845 1.0226238 1.0331233 0.9605673 0.8836386 0.8732812 1.0183015 1.0183015 0.9880478 0.9546389 1.1458776 0.9267461 0.9856383 0.9856383 1.0331233 0.8043182 1.0449847 1.0047899 0.9666769 0.9364766 0.9838854 0.9035817 0.9035817 1.0210388 1.0210388 0.4298044 1.0409985 1.0694591 1.0409985 1.0694591 1.0695369 0.9050364 0.9050364 0.8323937 0.8043182 1.0154652 0.4292008 0.9432617 0.9432617 0.8622277 0.8622277 1.0046116 0.9594228 0.9594228 0.8724052 0.9563517 0.8598000 0.8598000 0.8621109 0.9482220 0.9893395 0.9893395 0.3481454 0.8164671 0.7827607 0.9837406 0.3901186 0.8307144 0.8307144 0.9266256 1.0733249 0.8822684 0.8822684 1.0052026 1.0052026 0.9015524 0.9015524 0.4477151 1.0200472 0.4752246 0.4205026 1.0931213 0.3802962 0.3886254 0.3481140 0.3923906 0.3945515 0.4320681 
AmsW69_1   0.3744739 0.3940650 0.4108367 0.4290467 0.4290467 0.2098980 0.4320761 0.4320761 0.2283074 0.2283074 0.5152278 0.0546666 0.0546666 0.4797877 0.4797877 0.4540841 0.0333040 0.4540841 0.0333040 0.4239670 0.4239670 0.2016472 0.1951649 0.1686314 0.1055395 0.1055395 0.4587824 0.4428089 0.3002034 0.3002034 0.3669602 0.3669602 0.4750338 0.4997296 0.4997296 0.4396810 0.3810466 0.3810466 0.3962356 0.0000000 0.4102711 0.4102711 0.4470073 0.4470073 0.4708359 0.4821126 0.4821126 0.5896115 0.5686742 0.5686742 0.5084924 0.2002821 0.2927279 0.2002821 0.2927279 0.3803325 0.4281254 0.3982581 0.3982581 0.4108367 0.3744739 0.8512989 0.8512989 0.4804515 0.9295467 0.8361909 0.8361909 0.9629445 1.0174505 0.8786583 0.8610114 0.8820845 0.8763903 0.8763903 0.9009177 0.8660759 1.0975542 0.9230255 0.9240854 0.9240854 1.0174505 1.0020901 0.9776743 0.8403870 1.0002907 0.8610349 0.8857686 0.8530381 0.8530381 1.0036198 1.0036198 0.3940650 0.9667187 0.9408438 0.9667187 0.9408438 0.9649022 1.0024795 1.0024795 1.0292239 1.0020901 0.8040312 0.3808594 0.9274257 0.9274257 0.8382533 0.8382533 0.9206996 0.9113190 0.9113190 0.8346169 0.8465393 0.8775399 0.8775399 0.8162408 0.8221189 0.8365864 0.8365864 0.3400951 0.9744623 0.9781321 0.8461154 0.3480913 0.9912285 0.9912285 0.8826299 0.8699802 0.8525926 0.8525926 0.9419125 0.9419125 0.8509024 0.8509024 0.3922221 0.9299536 0.5084924 0.4869554 1.1386381 0.3388856 0.4960284 0.3020171 0.3899485 0.3749165 0.4663854 
AmsW6_1    0.2581094 0.4200169 0.3203690 0.4796319 0.4796319 0.4122496 0.3352385 0.3352385 0.3269944 0.3269944 0.4300096 0.4304780 0.4304780 0.1842620 0.1842620 0.4146524 0.4111643 0.4146524 0.4111643 0.1513888 0.1513888 0.4151774 0.3827487 0.3990526 0.4145420 0.4145420 0.1273497 0.1619966 0.2860606 0.2860606 0.1742458 0.1742458 0.1604185 0.1932199 0.1932199 0.1506299 0.0267532 0.0267532 0.0405248 0.4102711 0.0000000 0.0000010 0.1163595 0.1163595 0.1360385 0.1817017 0.1817017 0.6427811 0.4012870 0.4012870 0.4614777 0.2937122 0.3030223 0.2937122 0.3030223 0.3616056 0.3925167 0.3385499 0.3385499 0.3203690 0.2581094 0.9900378 0.9900378 0.3723702 0.9331939 0.8574443 0.8574443 1.0048901 1.0152734 0.8909361 0.8627954 0.8413300 0.9976706 0.9976706 0.9682084 0.9195285 1.0765978 0.8622056 0.9700536 0.9700536 1.0152734 0.7652317 0.9708097 0.9562886 0.9440251 0.9019733 0.9480053 0.8822605 0.8822605 1.0154784 1.0154784 0.4200169 1.0117124 1.0036842 1.0117124 1.0036842 1.0858194 0.8539851 0.8539851 0.7924695 0.7652317 0.9641811 0.3893974 0.9053545 0.9053545 0.8122873 0.8122873 0.9511829 0.9269769 0.9269769 0.8238928 0.9122224 0.8102166 0.8102166 0.8142560 0.8974970 0.9412810 0.9412810 0.3184814 0.7771794 0.7447690 0.9640059 0.3531261 0.7907879 0.7907879 0.9046657 1.0171870 0.8315892 0.8315892 0.9812917 0.9812917 0.8801893 0.8801893 0.4070290 1.0405285 0.4614777 0.4048659 1.0270585 0.3435814 0.3714987 0.3186462 0.3558750 0.3622418 0.4262140 
AmsW6_2    0.2581094 0.4200169 0.3203690 0.4796319 0.4796319 0.4122496 0.3352385 0.3352385 0.3269944 0.3269944 0.4300096 0.4304780 0.4304780 0.1842620 0.1842620 0.4146524 0.4111643 0.4146524 0.4111643 0.1513888 0.1513888 0.4151774 0.3827487 0.3990526 0.4145420 0.4145420 0.1273497 0.1619966 0.2860606 0.2860606 0.1742458 0.1742458 0.1604185 0.1932199 0.1932199 0.1506299 0.0267532 0.0267532 0.0405248 0.4102711 0.0000010 0.0000000 0.1163595 0.1163595 0.1360385 0.1817017 0.1817017 0.6427811 0.4012870 0.4012870 0.4614777 0.2937122 0.3030223 0.2937122 0.3030223 0.3616056 0.3925167 0.3385499 0.3385499 0.3203690 0.2581094 0.9900378 0.9900378 0.3723702 0.9331939 0.8574443 0.8574443 1.0048901 1.0152734 0.8909361 0.8627954 0.8413300 0.9976706 0.9976706 0.9682084 0.9195285 1.0765978 0.8622056 0.9700536 0.9700536 1.0152734 0.7652317 0.9708097 0.9562886 0.9440251 0.9019733 0.9480053 0.8822605 0.8822605 1.0154784 1.0154784 0.4200169 1.0117124 1.0036842 1.0117124 1.0036842 1.0858194 0.8539851 0.8539851 0.7924695 0.7652317 0.9641811 0.3893974 0.9053545 0.9053545 0.8122873 0.8122873 0.9511829 0.9269769 0.9269769 0.8238928 0.9122224 0.8102166 0.8102166 0.8142560 0.8974970 0.9412810 0.9412810 0.3184814 0.7771794 0.7447690 0.9640059 0.3531261 0.7907879 0.7907879 0.9046657 1.0171870 0.8315892 0.8315892 0.9812917 0.9812917 0.8801893 0.8801893 0.4070290 1.0405285 0.4614777 0.4048659 1.0270585 0.3435814 0.3714987 0.3186462 0.3558750 0.3622418 0.4262140 
AmsW8_1    0.3117163 0.3671922 0.3203232 0.4335057 0.4335057 0.4217607 0.3148645 0.3148645 0.3306089 0.3306089 0.3883514 0.4605569 0.4605569 0.1366488 0.1366488 0.4123301 0.4402361 0.4123301 0.4402361 0.0834078 0.0834078 0.4350367 0.4264810 0.3976522 0.4274402 0.4274402 0.0814784 0.0827458 0.2726609 0.2726609 0.2251330 0.2251330 0.1240114 0.1355054 0.1355054 0.0894754 0.1341308 0.1341308 0.1443096 0.4470073 0.1163595 0.1163595 0.0000000 0.0000010 0.0739166 0.1444671 0.1444671 0.5350130 0.4030231 0.4030231 0.4232903 0.3166144 0.3110448 0.3166144 0.3110448 0.3228622 0.3667752 0.3529380 0.3529380 0.3203232 0.3117163 0.8752065 0.8752065 0.3730100 0.9076314 0.7706394 0.7706394 0.8936521 0.9143871 0.8295478 0.7556514 0.7864359 0.9435963 0.9435963 0.9274313 0.8394939 0.9782482 0.8077591 0.8425257 0.8425257 0.9143871 0.7593057 0.8797075 0.9131147 0.8575837 0.8231019 0.8665273 0.7941488 0.7941488 0.9079896 0.9079896 0.3671922 0.9344884 0.9359412 0.9344884 0.9359412 1.0468545 0.7794072 0.7794072 0.7982866 0.7593057 0.8770303 0.3713889 0.8999642 0.8999642 0.7656681 0.7656681 0.9196551 0.8898350 0.8898350 0.7758784 0.8495229 0.7494271 0.7494271 0.7921576 0.8668815 0.9095819 0.9095819 0.3231568 0.7827099 0.7497180 0.9106474 0.3486751 0.7965834 0.7965834 0.8146632 0.9599935 0.7846489 0.7846489 0.8707778 0.8707778 0.7918605 0.7918605 0.3886146 0.9982873 0.4232903 0.4287509 0.9330500 0.3391791 0.3514445 0.3263081 0.3805219 0.3235866 0.4238971 
AmsW8_2    0.3117163 0.3671922 0.3203232 0.4335057 0.4335057 0.4217607 0.3148645 0.3148645 0.3306089 0.3306089 0.3883514 0.4605569 0.4605569 0.1366488 0.1366488 0.4123301 0.4402361 0.4123301 0.4402361 0.0834078 0.0834078 0.4350367 0.4264810 0.3976522 0.4274402 0.4274402 0.0814784 0.0827458 0.2726609 0.2726609 0.2251330 0.2251330 0.1240114 0.1355054 0.1355054 0.0894754 0.1341308 0.1341308 0.1443096 0.4470073 0.1163595 0.1163595 0.0000010 0.0000000 0.0739166 0.1444671 0.1444671 0.5350130 0.4030231 0.4030231 0.4232903 0.3166144 0.3110448 0.3166144 0.3110448 0.3228622 0.3667752 0.3529380 0.3529380 0.3203232 0.3117163 0.8752065 0.8752065 0.3730100 0.9076314 0.7706394 0.7706394 0.8936521 0.9143871 0.8295478 0.7556514 0.7864359 0.9435963 0.9435963 0.9274313 0.8394939 0.9782482 0.8077591 0.8425257 0.8425257 0.9143871 0.7593057 0.8797075 0.9131147 0.8575837 0.8231019 0.8665273 0.7941488 0.7941488 0.9079896 0.9079896 0.3671922 0.9344884 0.9359412 0.9344884 0.9359412 1.0468545 0.7794072 0.7794072 0.7982866 0.7593057 0.8770303 0.3713889 0.8999642 0.8999642 0.7656681 0.7656681 0.9196551 0.8898350 0.8898350 0.7758784 0.8495229 0.7494271 0.7494271 0.7921576 0.8668815 0.9095819 0.9095819 0.3231568 0.7827099 0.7497180 0.9106474 0.3486751 0.7965834 0.7965834 0.8146632 0.9599935 0.7846489 0.7846489 0.8707778 0.8707778 0.7918605 0.7918605 0.3886146 0.9982873 0.4232903 0.4287509 0.9330500 0.3391791 0.3514445 0.3263081 0.3805219 0.3235866 0.4238971 
AmsW97     0.3171802 0.3753627 0.3016664 0.4745923 0.4745923 0.4253379 0.2933685 0.2933685 0.3367134 0.3367134 0.3765851 0.4774164 0.4774164 0.1500294 0.1500294 0.3970823 0.4527176 0.3970823 0.4527176 0.0489647 0.0489647 0.4160596 0.4273927 0.3846303 0.4398058 0.4398058 0.0067424 0.0569826 0.2699695 0.2699695 0.2221500 0.2221500 0.1371233 0.1406815 0.1406815 0.0415304 0.1717981 0.1717981 0.1717319 0.4708359 0.1360385 0.1360385 0.0739166 0.0739166 0.0000000 0.1495833 0.1495833 0.5263327 0.4247621 0.4247621 0.4261059 0.3330374 0.3160536 0.3330374 0.3160536 0.3232599 0.3896700 0.3590884 0.3590884 0.3016664 0.3171802 0.8537080 0.8537080 0.3799798 0.8563035 0.7136112 0.7136112 0.7955153 0.8219700 0.7274443 0.7084446 0.7718782 0.8895164 0.8895164 0.8741774 0.7786742 0.9422994 0.7548733 0.8190900 0.8190900 0.8219700 0.7113406 0.8029102 0.8538061 0.8001710 0.7632590 0.8043593 0.7360153 0.7360153 0.8905369 0.8905369 0.3753627 0.9037099 0.9032247 0.9037099 0.9032247 1.0270259 0.7569856 0.7569856 0.7298375 0.7113406 0.7964136 0.3747987 0.8438105 0.8438105 0.7247669 0.7247669 0.8676839 0.8326587 0.8326587 0.7427456 0.8313405 0.7145901 0.7145901 0.7447890 0.8172941 0.8502588 0.8502588 0.3567676 0.7344516 0.7064565 0.8579299 0.3589402 0.7477148 0.7477148 0.7616681 0.8966682 0.7431585 0.7431585 0.7663820 0.7663820 0.7336221 0.7336221 0.3922277 0.9455668 0.4261059 0.4019338 0.8866333 0.3493810 0.3679465 0.3251430 0.3634891 0.3191504 0.4086500 
AmsW9_1    0.4056301 0.4609801 0.3677366 0.5134743 0.5134743 0.4818890 0.3624568 0.3624568 0.4118662 0.4118662 0.3802647 0.4868512 0.4868512 0.0473616 0.0473616 0.4258526 0.4756258 0.4258526 0.4756258 0.1678035 0.1678035 0.4786967 0.4807371 0.4532925 0.4617537 0.4617537 0.1409240 0.1311431 0.3684424 0.3684424 0.2450254 0.2450254 0.0340495 0.0330259 0.0330259 0.1509913 0.2009387 0.2009387 0.2121589 0.4821126 0.1817017 0.1817017 0.1444671 0.1444671 0.1495833 0.0000000 0.0000010 0.5794919 0.4898112 0.4898112 0.4705947 0.3820709 0.3538737 0.3820709 0.3538737 0.4284653 0.4456912 0.4225764 0.4225764 0.3677366 0.4056301 0.9387840 0.9387840 0.4401592 1.0399574 0.9422632 0.9422632 1.0111486 1.0193555 0.8978793 0.9269821 0.8176150 1.0933775 1.0933775 1.0498704 0.9250108 1.1035598 0.8733052 0.8998821 0.8998821 1.0193555 0.8432873 0.8780928 1.0447869 0.9343930 0.9006697 0.9456936 0.9684032 0.9684032 1.0242286 1.0242286 0.4609801 1.0364736 1.0273673 1.0364736 1.0273673 1.1786660 0.9232014 0.9232014 0.8625499 0.8432873 0.9869943 0.4673356 0.9622638 0.9622638 0.8850695 0.8850695 1.0552399 0.9763211 0.9763211 0.9251566 0.9827457 0.9232965 0.9232965 0.8950255 1.0033609 1.0295594 1.0295594 0.4174093 0.8716112 0.8560846 1.0581511 0.4172407 0.8862851 0.8862851 0.9692710 1.0942535 0.9052036 0.9052036 0.9223713 0.9223713 0.9665591 0.9665591 0.4835596 1.0912262 0.4705947 0.4893840 1.0699967 0.4075252 0.4139873 0.3464557 0.4447744 0.3965964 0.4375684 
AmsW9_2    0.4056301 0.4609801 0.3677366 0.5134743 0.5134743 0.4818890 0.3624568 0.3624568 0.4118662 0.4118662 0.3802647 0.4868512 0.4868512 0.0473616 0.0473616 0.4258526 0.4756258 0.4258526 0.4756258 0.1678035 0.1678035 0.4786967 0.4807371 0.4532925 0.4617537 0.4617537 0.1409240 0.1311431 0.3684424 0.3684424 0.2450254 0.2450254 0.0340495 0.0330259 0.0330259 0.1509913 0.2009387 0.2009387 0.2121589 0.4821126 0.1817017 0.1817017 0.1444671 0.1444671 0.1495833 0.0000010 0.0000000 0.5794919 0.4898112 0.4898112 0.4705947 0.3820709 0.3538737 0.3820709 0.3538737 0.4284653 0.4456912 0.4225764 0.4225764 0.3677366 0.4056301 0.9387840 0.9387840 0.4401592 1.0399574 0.9422632 0.9422632 1.0111486 1.0193555 0.8978793 0.9269821 0.8176150 1.0933775 1.0933775 1.0498704 0.9250108 1.1035598 0.8733052 0.8998821 0.8998821 1.0193555 0.8432873 0.8780928 1.0447869 0.9343930 0.9006697 0.9456936 0.9684032 0.9684032 1.0242286 1.0242286 0.4609801 1.0364736 1.0273673 1.0364736 1.0273673 1.1786660 0.9232014 0.9232014 0.8625499 0.8432873 0.9869943 0.4673356 0.9622638 0.9622638 0.8850695 0.8850695 1.0552399 0.9763211 0.9763211 0.9251566 0.9827457 0.9232965 0.9232965 0.8950255 1.0033609 1.0295594 1.0295594 0.4174093 0.8716112 0.8560846 1.0581511 0.4172407 0.8862851 0.8862851 0.9692710 1.0942535 0.9052036 0.9052036 0.9223713 0.9223713 0.9665591 0.9665591 0.4835596 1.0912262 0.4705947 0.4893840 1.0699967 0.4075252 0.4139873 0.3464557 0.4447744 0.3965964 0.4375684 
ApRc       0.5812719 0.4950827 0.4919238 0.4931715 0.4931715 0.5367346 0.4953386 0.4953386 0.5072451 0.5072451 0.4959357 0.6413805 0.6413805 0.5749357 0.5749357 0.6741855 0.5995514 0.6741855 0.5995514 0.5443787 0.5443787 0.5240088 0.5204009 0.4853119 0.5519208 0.5519208 0.5377910 0.5190716 0.4774591 0.4774591 0.5159908 0.5159908 0.5769699 0.6062408 0.6062408 0.5513650 0.6785953 0.6785953 0.6866283 0.5896115 0.6427811 0.6427811 0.5350130 0.5350130 0.5263327 0.5794919 0.5794919 0.0000000 0.4551997 0.4551997 0.4440748 0.4922463 0.4495629 0.4922463 0.4495629 0.5769750 0.4876942 0.4526379 0.4526379 0.4919238 0.5812719 0.8032684 0.8032684 0.4775770 0.9070908 0.8458577 0.8458577 0.8904700 0.9119737 0.8772412 0.8441217 0.9083066 0.8874553 0.8874553 0.8623997 0.8722305 1.0508152 0.8695394 0.9221940 0.9221940 0.9119737 0.8039848 1.0224277 0.8112461 0.9047588 0.8890870 0.8902958 0.8303438 0.8303438 1.0569843 1.0569843 0.4950827 0.8910091 0.9325060 0.8910091 0.9325060 1.2619640 1.0417017 1.0417017 0.8049306 0.8039848 0.8520587 0.5725274 1.0084162 1.0084162 0.9008422 0.9008422 0.9469633 0.9657169 0.9657169 0.8591644 0.8695706 0.9572006 0.9572006 0.8976333 0.9108188 0.8323593 0.8323593 0.4805136 0.7489882 0.7602047 0.8693802 0.4864768 0.7626116 0.7626116 0.8634085 0.8512559 0.9322640 0.9322640 0.8492183 0.8492183 0.8528922 0.8528922 0.5991900 1.2602801 0.4440748 0.5511209 1.0300115 0.4761026 0.4473744 0.4600116 0.4876469 0.5715412 0.6851705 
ApTi       0.4267761 0.3974690 0.3539508 0.5258735 0.5258735 0.5536838 0.4513083 0.4513083 0.3695828 0.3695828 0.4105540 0.5718558 0.5718558 0.4806397 0.4806397 0.5010373 0.5415943 0.5010373 0.5415943 0.4431535 0.4431535 0.4777706 0.4578441 0.4849346 0.5036855 0.5036855 0.4129497 0.3931604 0.3672804 0.3672804 0.3945507 0.3945507 0.4689198 0.5137089 0.5137089 0.4152562 0.3954084 0.3954084 0.4109573 0.5686742 0.4012870 0.4012870 0.4030231 0.4030231 0.4247621 0.4898112 0.4898112 0.4551997 0.0000000 0.0000010 0.2628670 0.3782735 0.3919521 0.3782735 0.3919521 0.5223669 0.4338936 0.3689819 0.3689819 0.3539508 0.4267761 0.8457117 0.8457117 0.4134422 0.8998208 0.8885565 0.8885565 0.8225458 0.8319852 0.7881675 0.8555067 0.8548538 0.9177314 0.9177314 0.9258867 0.9414034 0.9504626 0.8698061 0.8229861 0.8229861 0.8319852 0.7514416 0.9650137 0.8993888 0.8449840 0.9697627 0.9709555 0.8654630 0.8654630 0.9620013 0.9620013 0.3974690 0.8265286 0.8032338 0.8265286 0.8032338 1.2486185 0.9155655 0.9155655 0.7473205 0.7514416 0.8776552 0.4415520 0.8937607 0.8937607 0.8335502 0.8335502 0.9057598 0.9848914 0.9848914 0.8556445 0.8897281 0.8698458 0.8698458 0.8594891 0.9348589 0.9120450 0.9120450 0.3451599 0.7054756 0.7252141 0.8994774 0.3923740 0.7185206 0.7185206 0.8665388 0.9461132 0.8630362 0.8630362 0.8341480 0.8341480 0.8714780 0.8714780 0.4658076 1.1009116 0.2628670 0.4725582 0.9265093 0.3905720 0.2852680 0.4356569 0.3785675 0.5233817 0.5103382 
ApTi_4     0.4267761 0.3974690 0.3539508 0.5258735 0.5258735 0.5536838 0.4513083 0.4513083 0.3695828 0.3695828 0.4105540 0.5718558 0.5718558 0.4806397 0.4806397 0.5010373 0.5415943 0.5010373 0.5415943 0.4431535 0.4431535 0.4777706 0.4578441 0.4849346 0.5036855 0.5036855 0.4129497 0.3931604 0.3672804 0.3672804 0.3945507 0.3945507 0.4689198 0.5137089 0.5137089 0.4152562 0.3954084 0.3954084 0.4109573 0.5686742 0.4012870 0.4012870 0.4030231 0.4030231 0.4247621 0.4898112 0.4898112 0.4551997 0.0000010 0.0000000 0.2628670 0.3782735 0.3919521 0.3782735 0.3919521 0.5223669 0.4338936 0.3689819 0.3689819 0.3539508 0.4267761 0.8457117 0.8457117 0.4134422 0.8998208 0.8885565 0.8885565 0.8225458 0.8319852 0.7881675 0.8555067 0.8548538 0.9177314 0.9177314 0.9258867 0.9414034 0.9504626 0.8698061 0.8229861 0.8229861 0.8319852 0.7514416 0.9650137 0.8993888 0.8449840 0.9697627 0.9709555 0.8654630 0.8654630 0.9620013 0.9620013 0.3974690 0.8265286 0.8032338 0.8265286 0.8032338 1.2486185 0.9155655 0.9155655 0.7473205 0.7514416 0.8776552 0.4415520 0.8937607 0.8937607 0.8335502 0.8335502 0.9057598 0.9848914 0.9848914 0.8556445 0.8897281 0.8698458 0.8698458 0.8594891 0.9348589 0.9120450 0.9120450 0.3451599 0.7054756 0.7252141 0.8994774 0.3923740 0.7185206 0.7185206 0.8665388 0.9461132 0.8630362 0.8630362 0.8341480 0.8341480 0.8714780 0.8714780 0.4658076 1.1009116 0.2628670 0.4725582 0.9265093 0.3905720 0.2852680 0.4356569 0.3785675 0.5233817 0.5103382 
ApsA3_2    0.4331944 0.3349658 0.3197529 0.4899938 0.4899938 0.4718259 0.3871843 0.3871843 0.3763734 0.3763734 0.3524065 0.4890548 0.4890548 0.4455569 0.4455569 0.4279168 0.5020888 0.4279168 0.5020888 0.4327005 0.4327005 0.3923819 0.3738855 0.4316464 0.4543423 0.4543423 0.4144828 0.4036577 0.3051994 0.3051994 0.3728740 0.3728740 0.4372181 0.4771802 0.4771802 0.4148014 0.4587205 0.4587205 0.4752246 0.5084924 0.4614777 0.4614777 0.4232903 0.4232903 0.4261059 0.4705947 0.4705947 0.4440748 0.2628670 0.2628670 0.0000000 0.3504491 0.3241966 0.3504491 0.3241966 0.4160896 0.3675300 0.3285613 0.3285613 0.3197529 0.4331944 0.7893985 0.7893985 0.3889213 0.9056086 0.8712503 0.8712503 0.8333528 0.8425891 0.7133185 0.8459742 0.8199071 0.8409224 0.8409224 0.8582016 0.9796053 0.9135118 0.8539918 0.7318150 0.7318150 0.8425891 0.8113891 0.9516362 0.8168664 0.8362643 1.0004629 1.0016196 0.8642325 0.8642325 1.0545143 1.0545143 0.3349658 0.8035839 0.7938848 0.8035839 0.7938848 1.1914064 0.8693437 0.8693437 0.8018724 0.8113891 0.8014483 0.3746517 0.8503771 0.8503771 0.8234987 0.8234987 0.9000020 0.9816454 0.9816454 0.8712011 0.8636747 0.8485264 0.8485264 0.8333022 0.8880862 0.8367096 0.8367096 0.3881828 0.7715586 0.7714849 0.8117755 0.3507391 0.7850869 0.7850869 0.8710183 0.8476380 0.8524659 0.8524659 0.7898697 0.7898697 0.8621156 0.8621156 0.3970468 1.1237147 0.0000010 0.4630995 0.9529891 0.3414736 0.2363767 0.3527130 0.3634750 0.4329797 0.4399378 
KbArN5     0.2947842 0.3006814 0.2918131 0.3508754 0.3508754 0.1884969 0.3072773 0.3072773 0.0983830 0.0983830 0.3958042 0.2034128 0.2034128 0.3762588 0.3762588 0.3488318 0.2059646 0.3488318 0.2059646 0.3317055 0.3317055 0.2067500 0.1990208 0.1661273 0.1990944 0.1990944 0.3224341 0.3261336 0.1943204 0.1943204 0.2391723 0.2391723 0.3527938 0.3976786 0.3976786 0.3332658 0.2875309 0.2875309 0.3007268 0.2002821 0.2937122 0.2937122 0.3166144 0.3166144 0.3330374 0.3820709 0.3820709 0.4922463 0.3782735 0.3782735 0.3504491 0.0000000 0.1548258 0.0000010 0.1548258 0.2485543 0.3118511 0.2580232 0.2580232 0.2918131 0.2947842 0.8727640 0.8727640 0.3117567 0.8845752 0.8564446 0.8564446 0.9128333 0.9652821 0.8429128 0.8675693 0.8272265 0.9473003 0.9473003 0.9290998 0.9468155 0.9900965 0.8805088 0.9171711 0.9171711 0.9652821 0.8639759 1.0524644 0.8824355 0.9547789 0.9470202 0.9682000 0.8671871 0.8671871 0.9768832 0.9768832 0.3006814 0.9352693 0.9293969 0.9352693 0.9293969 1.0947331 0.8630934 0.8630934 0.9018441 0.8639759 0.8341990 0.3077683 0.9228018 0.9228018 0.8322978 0.8322978 0.8763267 0.9783875 0.9783875 0.8287221 0.8416335 0.8587154 0.8587154 0.8121044 0.8227451 0.8684940 0.8684940 0.2608633 0.8432558 0.8432955 0.9134254 0.2179115 0.8577152 0.8577152 0.8888369 0.9142462 0.8605943 0.8605943 0.8801911 0.8801911 0.8730536 0.8730536 0.3225681 1.0793511 0.3504491 0.3917316 0.9674472 0.2097252 0.3238048 0.1939193 0.2525536 0.2480405 0.3556609 
KbAr_1     0.2776160 0.2811359 0.2585935 0.3615176 0.3615176 0.3019192 0.2543801 0.2543801 0.2040235 0.2040235 0.3201577 0.3177825 0.3177825 0.3528111 0.3528111 0.3399805 0.3208453 0.3399805 0.3208453 0.3037857 0.3037857 0.3125077 0.3094647 0.2614826 0.3172643 0.3172643 0.3055406 0.3187131 0.1896060 0.1896060 0.2337855 0.2337855 0.3304397 0.3690241 0.3690241 0.3029366 0.3029764 0.3029764 0.3077962 0.2927279 0.3030223 0.3030223 0.3110448 0.3110448 0.3160536 0.3538737 0.3538737 0.4495629 0.3919521 0.3919521 0.3241966 0.1548258 0.0000000 0.1548258 0.0000010 0.3174578 0.2828460 0.2125042 0.2125042 0.2585935 0.2776160 0.8072461 0.8072461 0.2935878 0.8334619 0.7087848 0.7087848 0.8228329 0.8709278 0.7416833 0.7042190 0.7018496 0.8821263 0.8821263 0.8670879 0.8248590 0.9775588 0.7568922 0.8293570 0.8293570 0.8709278 0.6876145 0.9044517 0.8474358 0.7477722 0.8257150 0.8436222 0.7218399 0.7218399 0.9302975 0.9302975 0.2811359 0.8466487 0.8382753 0.8466487 0.8382753 0.9619221 0.7974511 0.7974511 0.7106671 0.6876145 0.7653500 0.2465869 0.7967337 0.7967337 0.7789806 0.7789806 0.8257516 0.8923417 0.8923417 0.7345020 0.7638640 0.8166248 0.8166248 0.7409054 0.7802650 0.8159121 0.8159121 0.2591592 0.6616798 0.6613722 0.8520812 0.1998239 0.6734882 0.6734882 0.7098442 0.8520839 0.8063587 0.8063587 0.7240641 0.7240641 0.7024517 0.7024517 0.2626717 1.0715339 0.3241966 0.3620899 0.9555399 0.1917688 0.2498575 0.2128370 0.2000954 0.3170107 0.3503845 
KbAr_2     0.2947842 0.3006814 0.2918131 0.3508754 0.3508754 0.1884969 0.3072773 0.3072773 0.0983830 0.0983830 0.3958042 0.2034128 0.2034128 0.3762588 0.3762588 0.3488318 0.2059646 0.3488318 0.2059646 0.3317055 0.3317055 0.2067500 0.1990208 0.1661273 0.1990944 0.1990944 0.3224341 0.3261336 0.1943204 0.1943204 0.2391723 0.2391723 0.3527938 0.3976786 0.3976786 0.3332658 0.2875309 0.2875309 0.3007268 0.2002821 0.2937122 0.2937122 0.3166144 0.3166144 0.3330374 0.3820709 0.3820709 0.4922463 0.3782735 0.3782735 0.3504491 0.0000010 0.1548258 0.0000000 0.1548258 0.2485543 0.3118511 0.2580232 0.2580232 0.2918131 0.2947842 0.8727640 0.8727640 0.3117567 0.8845752 0.8564446 0.8564446 0.9128333 0.9652821 0.8429128 0.8675693 0.8272265 0.9473003 0.9473003 0.9290998 0.9468155 0.9900965 0.8805088 0.9171711 0.9171711 0.9652821 0.8639759 1.0524644 0.8824355 0.9547789 0.9470202 0.9682000 0.8671871 0.8671871 0.9768832 0.9768832 0.3006814 0.9352693 0.9293969 0.9352693 0.9293969 1.0947331 0.8630934 0.8630934 0.9018441 0.8639759 0.8341990 0.3077683 0.9228018 0.9228018 0.8322978 0.8322978 0.8763267 0.9783875 0.9783875 0.8287221 0.8416335 0.8587154 0.8587154 0.8121044 0.8227451 0.8684940 0.8684940 0.2608633 0.8432558 0.8432955 0.9134254 0.2179115 0.8577152 0.8577152 0.8888369 0.9142462 0.8605943 0.8605943 0.8801911 0.8801911 0.8730536 0.8730536 0.3225681 1.0793511 0.3504491 0.3917316 0.9674472 0.2097252 0.3238048 0.1939193 0.2525536 0.2480405 0.3556609 
KbAr_3     0.2776160 0.2811359 0.2585935 0.3615176 0.3615176 0.3019192 0.2543801 0.2543801 0.2040235 0.2040235 0.3201577 0.3177825 0.3177825 0.3528111 0.3528111 0.3399805 0.3208453 0.3399805 0.3208453 0.3037857 0.3037857 0.3125077 0.3094647 0.2614826 0.3172643 0.3172643 0.3055406 0.3187131 0.1896060 0.1896060 0.2337855 0.2337855 0.3304397 0.3690241 0.3690241 0.3029366 0.3029764 0.3029764 0.3077962 0.2927279 0.3030223 0.3030223 0.3110448 0.3110448 0.3160536 0.3538737 0.3538737 0.4495629 0.3919521 0.3919521 0.3241966 0.1548258 0.0000010 0.1548258 0.0000000 0.3174578 0.2828460 0.2125042 0.2125042 0.2585935 0.2776160 0.8072461 0.8072461 0.2935878 0.8334619 0.7087848 0.7087848 0.8228329 0.8709278 0.7416833 0.7042190 0.7018496 0.8821263 0.8821263 0.8670879 0.8248590 0.9775588 0.7568922 0.8293570 0.8293570 0.8709278 0.6876145 0.9044517 0.8474358 0.7477722 0.8257150 0.8436222 0.7218399 0.7218399 0.9302975 0.9302975 0.2811359 0.8466487 0.8382753 0.8466487 0.8382753 0.9619221 0.7974511 0.7974511 0.7106671 0.6876145 0.7653500 0.2465869 0.7967337 0.7967337 0.7789806 0.7789806 0.8257516 0.8923417 0.8923417 0.7345020 0.7638640 0.8166248 0.8166248 0.7409054 0.7802650 0.8159121 0.8159121 0.2591592 0.6616798 0.6613722 0.8520812 0.1998239 0.6734882 0.6734882 0.7098442 0.8520839 0.8063587 0.8063587 0.7240641 0.7240641 0.7024517 0.7024517 0.2626717 1.0715339 0.3241966 0.3620899 0.9555399 0.1917688 0.2498575 0.2128370 0.2000954 0.3170107 0.3503845 
KbPh       0.3865056 0.3950930 0.3806900 0.5153667 0.5153667 0.2754649 0.3997817 0.3997817 0.2462155 0.2462155 0.5018692 0.3629180 0.3629180 0.4069433 0.4069433 0.4012153 0.3551130 0.4012153 0.3551130 0.3400057 0.3400057 0.3049119 0.2969317 0.2703086 0.3534166 0.3534166 0.3122848 0.3290907 0.3194942 0.3194942 0.2975108 0.2975108 0.3960002 0.4295877 0.4295877 0.3234928 0.3787275 0.3787275 0.3939866 0.3803325 0.3616056 0.3616056 0.3228622 0.3228622 0.3232599 0.4284653 0.4284653 0.5769750 0.5223669 0.5223669 0.4160896 0.2485543 0.3174578 0.2485543 0.3174578 0.0000000 0.3762735 0.3415388 0.3415388 0.3806900 0.3865056 0.8579399 0.8579399 0.4481814 0.9280634 0.8239247 0.8239247 0.8790223 0.9069629 0.7604412 0.8531506 0.8788487 0.7440862 0.7440862 0.7273846 0.9450228 0.9855943 0.7085407 0.8411995 0.8411995 0.9069629 0.8757399 0.9000838 0.6912342 0.8552451 0.9526460 0.9740738 0.8998271 0.8998271 1.0903451 1.0903451 0.3950930 0.9745587 0.9625580 0.9745587 0.9625580 1.0390213 0.8411539 0.8411539 0.8803459 0.8757399 0.8262817 0.3858250 0.8178350 0.8178350 0.7830918 0.7830918 0.9209312 0.9846862 0.9846862 0.8488592 0.8458385 0.8169292 0.8169292 0.8574732 0.8462415 0.6961608 0.6961608 0.3524228 0.8225236 0.8290099 0.7170897 0.3313440 0.8367497 0.8367497 0.8929491 0.7341637 0.8110681 0.8110681 0.8645984 0.8645984 0.8977917 0.8977917 0.3845285 1.1273610 0.4160896 0.4471579 0.9355734 0.3221651 0.4515566 0.2645681 0.3668629 0.0905333 0.4126706 
Kus        0.4458378 0.3293063 0.3601166 0.4420840 0.4420840 0.3464444 0.3944936 0.3944936 0.3276401 0.3276401 0.4343258 0.4474587 0.4474587 0.4429021 0.4429021 0.3994197 0.4216553 0.3994197 0.4216553 0.3902080 0.3902080 0.3770133 0.3686308 0.3857544 0.4157563 0.4157563 0.3944093 0.3830108 0.3908377 0.3908377 0.3142075 0.3142075 0.4288087 0.4628711 0.4628711 0.4052996 0.3867787 0.3867787 0.4017009 0.4281254 0.3925167 0.3925167 0.3667752 0.3667752 0.3896700 0.4456912 0.4456912 0.4876942 0.4338936 0.4338936 0.3675300 0.3118511 0.2828460 0.3118511 0.2828460 0.3762735 0.0000000 0.3469964 0.3469964 0.3601166 0.4458378 0.8420640 0.8420640 0.4026710 0.8931137 0.7893781 0.7893781 0.9743594 0.9937309 0.8329520 0.7756920 0.8109459 0.9092467 0.9092467 0.8912245 0.8301309 1.0312494 0.7489602 0.8718632 0.8718632 0.9937309 0.7850017 0.9504136 0.8688281 0.8695386 0.8193186 0.8402385 0.7928881 0.7928881 0.9413916 0.9413916 0.3293063 0.9220712 0.9285686 0.9220712 0.9285686 1.0416150 0.9215423 0.9215423 0.7899118 0.7850017 0.8718919 0.3948042 0.8574014 0.8574014 0.7884568 0.7884568 0.8713550 0.8352782 0.8352782 0.7892883 0.7992032 0.8403843 0.8403843 0.8124722 0.7980572 0.8043131 0.8043131 0.3201671 0.7341440 0.7626678 0.8782247 0.3256565 0.7487612 0.7487612 0.8271010 0.8875922 0.8167889 0.8167889 0.9068053 0.9068053 0.7983576 0.7983576 0.4174409 1.0429441 0.3675300 0.4542451 0.9949882 0.3166521 0.3352652 0.3537482 0.2975841 0.4158045 0.4107906 
NcTr_1     0.2613232 0.3141115 0.3164375 0.3815706 0.3815706 0.3969175 0.3765010 0.3765010 0.2745460 0.2745460 0.4016381 0.3935661 0.3935661 0.4169338 0.4169338 0.4088323 0.3947792 0.4088323 0.3947792 0.3537018 0.3537018 0.3827490 0.3747331 0.3734184 0.4034259 0.4034259 0.3478426 0.3562614 0.2473023 0.2473023 0.2860141 0.2860141 0.3909729 0.4393497 0.4393497 0.3489831 0.3575292 0.3575292 0.3598836 0.3982581 0.3385499 0.3385499 0.3529380 0.3529380 0.3590884 0.4225764 0.4225764 0.4526379 0.3689819 0.3689819 0.3285613 0.2580232 0.2125042 0.2580232 0.2125042 0.3415388 0.3469964 0.0000000 0.0000010 0.3164375 0.2613232 0.8043003 0.8043003 0.3261907 0.8882648 0.7929714 0.7929714 0.8109962 0.8518548 0.7319003 0.8041767 0.8072907 0.8564396 0.8564396 0.8561614 0.8724043 0.8961672 0.8012444 0.7682137 0.7682137 0.8518548 0.7329694 0.9165551 0.8612617 0.7880207 0.8800546 0.8996892 0.8015684 0.8015684 1.0098314 1.0098314 0.3141115 0.8435859 0.8570968 0.8435859 0.8570968 1.1399620 0.7786351 0.7786351 0.7499717 0.7329694 0.7863330 0.2387768 0.8546376 0.8546376 0.7762084 0.7762084 0.8799206 0.9156065 0.9156065 0.7928882 0.8101710 0.8061520 0.8061520 0.7873311 0.8319102 0.8410462 0.8410462 0.1916480 0.6979617 0.7036780 0.8394871 0.1978104 0.7105505 0.7105505 0.8179815 0.8734817 0.8034503 0.8034503 0.7700966 0.7700966 0.8095197 0.8095197 0.2579849 1.1636150 0.3285613 0.3750991 0.8394367 0.1896704 0.3252373 0.2662176 0.1944135 0.3423387 0.4166120 
NcTr_2     0.2613232 0.3141115 0.3164375 0.3815706 0.3815706 0.3969175 0.3765010 0.3765010 0.2745460 0.2745460 0.4016381 0.3935661 0.3935661 0.4169338 0.4169338 0.4088323 0.3947792 0.4088323 0.3947792 0.3537018 0.3537018 0.3827490 0.3747331 0.3734184 0.4034259 0.4034259 0.3478426 0.3562614 0.2473023 0.2473023 0.2860141 0.2860141 0.3909729 0.4393497 0.4393497 0.3489831 0.3575292 0.3575292 0.3598836 0.3982581 0.3385499 0.3385499 0.3529380 0.3529380 0.3590884 0.4225764 0.4225764 0.4526379 0.3689819 0.3689819 0.3285613 0.2580232 0.2125042 0.2580232 0.2125042 0.3415388 0.3469964 0.0000010 0.0000000 0.3164375 0.2613232 0.8043003 0.8043003 0.3261907 0.8882648 0.7929714 0.7929714 0.8109962 0.8518548 0.7319003 0.8041767 0.8072907 0.8564396 0.8564396 0.8561614 0.8724043 0.8961672 0.8012444 0.7682137 0.7682137 0.8518548 0.7329694 0.9165551 0.8612617 0.7880207 0.8800546 0.8996892 0.8015684 0.8015684 1.0098314 1.0098314 0.3141115 0.8435859 0.8570968 0.8435859 0.8570968 1.1399620 0.7786351 0.7786351 0.7499717 0.7329694 0.7863330 0.2387768 0.8546376 0.8546376 0.7762084 0.7762084 0.8799206 0.9156065 0.9156065 0.7928882 0.8101710 0.8061520 0.8061520 0.7873311 0.8319102 0.8410462 0.8410462 0.1916480 0.6979617 0.7036780 0.8394871 0.1978104 0.7105505 0.7105505 0.8179815 0.8734817 0.8034503 0.8034503 0.7700966 0.7700966 0.8095197 0.8095197 0.2579849 1.1636150 0.3285613 0.3750991 0.8394367 0.1896704 0.3252373 0.2662176 0.1944135 0.3423387 0.4166120 
NnCxD5_1   0.1723735 0.3494870 0.0000010 0.3112354 0.3112354 0.3763431 0.2811627 0.2811627 0.3251736 0.3251736 0.3914444 0.4127842 0.4127842 0.3594837 0.3594837 0.3822855 0.4183957 0.3822855 0.4183957 0.2820253 0.2820253 0.3377931 0.3295218 0.3360693 0.3729352 0.3729352 0.2914955 0.2991836 0.2830842 0.2830842 0.3113185 0.3113185 0.3390129 0.3885902 0.3885902 0.2939171 0.3337201 0.3337201 0.3335921 0.4108367 0.3203690 0.3203690 0.3203232 0.3203232 0.3016664 0.3677366 0.3677366 0.4919238 0.3539508 0.3539508 0.3197529 0.2918131 0.2585935 0.2918131 0.2585935 0.3806900 0.3601166 0.3164375 0.3164375 0.0000000 0.1723735 0.7876126 0.7876126 0.3683960 0.7895553 0.7425035 0.7425035 0.7715730 0.7946737 0.7311219 0.7245153 0.7605338 0.8716449 0.8716449 0.8728010 0.8442566 0.9753843 0.7294113 0.8307302 0.8307302 0.7946737 0.6783953 0.9660677 0.8442237 0.7801793 0.8604077 0.8616089 0.7571783 0.7571783 0.8493755 0.8493755 0.3494870 0.8089908 0.7952156 0.8089908 0.7952156 1.0891737 0.8265105 0.8265105 0.7148411 0.6783953 0.7344588 0.3385708 0.7917891 0.7917891 0.7361739 0.7361739 0.8497262 0.8845015 0.8845015 0.7385037 0.8137354 0.7634317 0.7634317 0.7600131 0.8019364 0.8203209 0.8203209 0.3165035 0.6650786 0.6629600 0.8415002 0.2745326 0.6770688 0.6770688 0.7628993 0.8549431 0.7628971 0.7628971 0.7565213 0.7565213 0.7548683 0.7548683 0.3570933 0.8927965 0.3197529 0.2898987 0.9770945 0.2659181 0.2754396 0.2955135 0.2717860 0.3945763 0.3933571 
NnGe       0.0000010 0.3813159 0.1723735 0.3595836 0.3595836 0.4024238 0.3196282 0.3196282 0.3002726 0.3002726 0.4271258 0.3590293 0.3590293 0.3998956 0.3998956 0.4289421 0.3944338 0.4289421 0.3944338 0.2895288 0.2895288 0.3824978 0.3743491 0.3623121 0.3914084 0.3914084 0.3063502 0.3075333 0.2436327 0.2436327 0.3304007 0.3304007 0.3749097 0.4219618 0.4219618 0.2972318 0.2914231 0.2914231 0.2913051 0.3744739 0.2581094 0.2581094 0.3117163 0.3117163 0.3171802 0.4056301 0.4056301 0.5812719 0.4267761 0.4267761 0.4331944 0.2947842 0.2776160 0.2947842 0.2776160 0.3865056 0.4458378 0.2613232 0.2613232 0.1723735 0.0000000 0.8058300 0.8058300 0.3822900 0.8467384 0.7858156 0.7858156 0.8343824 0.8838271 0.6984474 0.7804254 0.8028499 0.9026237 0.9026237 0.8632125 0.8509263 0.9380417 0.8080690 0.8964523 0.8964523 0.8838271 0.7503734 1.0810605 0.8731712 0.7562943 0.8585888 0.8777024 0.8151870 0.8151870 0.9548279 0.9548279 0.3813159 0.8678644 0.8789286 0.8678644 0.8789286 1.1501629 0.8473678 0.8473678 0.8048991 0.7503734 0.7543877 0.3065627 0.9123515 0.9123515 0.7954313 0.7954313 0.9083758 0.8929122 0.8929122 0.8139780 0.8707099 0.8159574 0.8159574 0.8234886 0.8601897 0.8523651 0.8523651 0.2507722 0.7611803 0.7719594 0.8716366 0.2619205 0.7747499 0.7747499 0.8426699 0.8546436 0.8232523 0.8232523 0.8016718 0.8016718 0.8129620 0.8129620 0.3242493 0.9833948 0.4331944 0.3472189 0.8796042 0.2532570 0.3677887 0.3054999 0.2925743 0.3798782 0.4406493 
NnsA5_2    0.8058300 0.7523727 0.7876126 0.8507026 0.8507026 0.8988598 0.8176956 0.8176956 0.8190524 0.8190524 0.7998441 0.8765946 0.8765946 0.8733832 0.8733832 0.9629049 0.8576951 0.9629049 0.8576951 0.8420395 0.8420395 0.8311487 0.8306605 0.8308533 0.8628122 0.8628122 0.8682033 0.8414227 0.7702516 0.7702516 1.0051272 1.0051272 0.9165734 0.9460949 0.9460949 0.8882056 1.0267274 1.0267274 1.0326971 0.8512989 0.9900378 0.9900378 0.8752065 0.8752065 0.8537080 0.9387840 0.9387840 0.8032684 0.8457117 0.8457117 0.7893985 0.8727640 0.8072461 0.8727640 0.8072461 0.8579399 0.8420640 0.8043003 0.8043003 0.7876126 0.8058300 0.0000000 0.0000010 0.8864317 0.6512193 0.6292272 0.6292272 0.7724265 0.8105840 0.6242546 0.6181880 0.7206714 0.6790026 0.6790026 0.6879971 0.6180624 0.7682186 0.6702209 0.7778887 0.7778887 0.8105840 0.6631086 0.8226502 0.6533675 0.7487571 0.6303208 0.6227597 0.6427651 0.6427651 0.8014462 0.8014462 0.7523727 0.7369376 0.7463794 0.7369376 0.7463794 1.0427622 0.8211919 0.8211919 0.6427354 0.6631086 0.8024435 0.7841020 0.6793662 0.6793662 0.6176726 0.6176726 0.6295445 0.6767454 0.6767454 0.5722697 0.5693654 0.6749109 0.6749109 0.6087729 0.5765195 0.6414507 0.6414507 0.7411314 0.6279561 0.6615803 0.6519864 0.7746226 0.6419624 0.6419624 0.6757867 0.6618563 0.6432627 0.6432627 0.7234528 0.7234528 0.6411199 0.6411199 0.8031653 0.7700634 0.7893985 0.9107992 0.8196918 0.7618770 0.7468353 0.7760764 0.8044818 0.8603312 0.9803113 
NnsA5_3    0.8058300 0.7523727 0.7876126 0.8507026 0.8507026 0.8988598 0.8176956 0.8176956 0.8190524 0.8190524 0.7998441 0.8765946 0.8765946 0.8733832 0.8733832 0.9629049 0.8576951 0.9629049 0.8576951 0.8420395 0.8420395 0.8311487 0.8306605 0.8308533 0.8628122 0.8628122 0.8682033 0.8414227 0.7702516 0.7702516 1.0051272 1.0051272 0.9165734 0.9460949 0.9460949 0.8882056 1.0267274 1.0267274 1.0326971 0.8512989 0.9900378 0.9900378 0.8752065 0.8752065 0.8537080 0.9387840 0.9387840 0.8032684 0.8457117 0.8457117 0.7893985 0.8727640 0.8072461 0.8727640 0.8072461 0.8579399 0.8420640 0.8043003 0.8043003 0.7876126 0.8058300 0.0000010 0.0000000 0.8864317 0.6512193 0.6292272 0.6292272 0.7724265 0.8105840 0.6242546 0.6181880 0.7206714 0.6790026 0.6790026 0.6879971 0.6180624 0.7682186 0.6702209 0.7778887 0.7778887 0.8105840 0.6631086 0.8226502 0.6533675 0.7487571 0.6303208 0.6227597 0.6427651 0.6427651 0.8014462 0.8014462 0.7523727 0.7369376 0.7463794 0.7369376 0.7463794 1.0427622 0.8211919 0.8211919 0.6427354 0.6631086 0.8024435 0.7841020 0.6793662 0.6793662 0.6176726 0.6176726 0.6295445 0.6767454 0.6767454 0.5722697 0.5693654 0.6749109 0.6749109 0.6087729 0.5765195 0.6414507 0.6414507 0.7411314 0.6279561 0.6615803 0.6519864 0.7746226 0.6419624 0.6419624 0.6757867 0.6618563 0.6432627 0.6432627 0.7234528 0.7234528 0.6411199 0.6411199 0.8031653 0.7700634 0.7893985 0.9107992 0.8196918 0.7618770 0.7468353 0.7760764 0.8044818 0.8603312 0.9803113 
NnsW4_1    0.3822900 0.3314296 0.3683960 0.4848791 0.4848791 0.4332549 0.3628430 0.3628430 0.3312409 0.3312409 0.4142088 0.4886785 0.4886785 0.4310975 0.4310975 0.4156512 0.4627124 0.4156512 0.4627124 0.4074992 0.4074992 0.3688560 0.3655537 0.3352968 0.4273543 0.4273543 0.3682959 0.3712025 0.3311642 0.3311642 0.2985574 0.2985574 0.4228529 0.4586125 0.4586125 0.3892088 0.3980725 0.3980725 0.4133522 0.4804515 0.3723702 0.3723702 0.3730100 0.3730100 0.3799798 0.4401592 0.4401592 0.4775770 0.4134422 0.4134422 0.3889213 0.3117567 0.2935878 0.3117567 0.2935878 0.4481814 0.4026710 0.3261907 0.3261907 0.3683960 0.3822900 0.8864317 0.8864317 0.0000000 0.8404677 0.8857729 0.8857729 0.8442771 0.8842810 0.8528265 0.8889476 0.8469206 0.9775816 0.9775816 0.9466647 0.9233959 0.8873442 0.8435959 0.8301515 0.8301515 0.8842810 0.7318547 0.9051540 0.9321022 0.9200292 0.9434952 0.9446838 0.8834319 0.8834319 0.9811603 0.9811603 0.3314296 0.8775595 0.8480084 0.8775595 0.8480084 1.2082839 0.9506933 0.9506933 0.7571561 0.7318547 0.8637488 0.4234326 0.8832925 0.8832925 0.8544713 0.8544713 0.9146190 0.9978825 0.9978825 0.7781513 0.8134176 0.8602864 0.8602864 0.8174142 0.8214644 0.9509787 0.9509787 0.3790335 0.7098691 0.7323071 0.9444074 0.3603183 0.7163749 0.7163749 0.9117177 0.9185337 0.8844084 0.8844084 0.7885253 0.7885253 0.8825384 0.8825384 0.4413714 1.0746927 0.3889213 0.4270005 0.8936604 0.3507854 0.3064243 0.2761472 0.3440185 0.4424854 0.4272410 
StAc       0.8467384 0.8418326 0.7895553 0.9402157 0.9402157 0.8941977 0.8680580 0.8680580 0.8270100 0.8270100 0.9694500 0.9932192 0.9932192 1.0019824 1.0019824 0.9650841 0.9416041 0.9650841 0.9416041 0.8540000 0.8540000 0.8388449 0.8151793 0.8578248 0.8710882 0.8710882 0.8474810 0.8832215 0.7396134 0.7396134 0.9479496 0.9479496 0.9878135 1.0471863 1.0471863 0.9184257 1.0014810 1.0014810 0.9854990 0.9295467 0.9331939 0.9331939 0.9076314 0.9076314 0.8563035 1.0399574 1.0399574 0.9070908 0.8998208 0.8998208 0.9056086 0.8845752 0.8334619 0.8845752 0.8334619 0.9280634 0.8931137 0.8882648 0.8882648 0.7895553 0.8467384 0.6512193 0.6512193 0.8404677 0.0000000 0.4317319 0.4317319 0.6359453 0.6412925 0.4861483 0.4488515 0.6889221 0.6291015 0.6291015 0.6504209 0.4864679 0.5914330 0.5344848 0.6322317 0.6322317 0.6412925 0.4825712 0.5721164 0.6246289 0.4371580 0.4843210 0.4804828 0.4331060 0.4331060 0.6532218 0.6532218 0.8418326 0.5863968 0.5916873 0.5863968 0.5916873 0.9328841 0.5972691 0.5972691 0.5173893 0.4825712 0.5274952 0.9174322 0.6298116 0.6298116 0.1183847 0.1183847 0.0471195 0.5140484 0.5140484 0.0784605 0.0542132 0.1670822 0.1670822 0.1195586 0.0617461 0.5980199 0.5980199 0.8409816 0.4961153 0.4610362 0.6157520 0.8937566 0.4847796 0.4847796 0.4523323 0.6443802 0.1338248 0.1338248 0.5524037 0.5524037 0.4379735 0.4379735 0.9544630 0.6526805 0.9056086 0.8888235 0.6286335 0.8805118 0.8109401 0.8991134 0.8914620 0.9669407 0.9764153 
StAfJ3_1   0.7858156 0.6960625 0.7425035 0.9678660 0.9678660 0.9056005 0.7682764 0.7682764 0.7499743 0.7499743 0.8534604 0.8402558 0.8402558 0.8825361 0.8825361 0.7972434 0.8253401 0.7972434 0.8253401 0.7168734 0.7168734 0.7890598 0.7976405 0.7822120 0.8523406 0.8523406 0.7103504 0.7527522 0.7199568 0.7199568 0.8763212 0.8763212 0.8671878 0.8942493 0.8942493 0.7740586 0.9218491 0.9218491 0.8782845 0.8361909 0.8574443 0.8574443 0.7706394 0.7706394 0.7136112 0.9422632 0.9422632 0.8458577 0.8885565 0.8885565 0.8712503 0.8564446 0.7087848 0.8564446 0.7087848 0.8239247 0.7893781 0.7929714 0.7929714 0.7425035 0.7858156 0.6292272 0.6292272 0.8857729 0.4317319 0.0000000 0.0000010 0.5468074 0.5663669 0.3794793 0.0547053 0.4392530 0.4953177 0.4953177 0.4742389 0.1275301 0.5471066 0.4500298 0.4634377 0.4634377 0.5663669 0.3786038 0.4528472 0.4740604 0.3520033 0.1195152 0.1222554 0.0408928 0.0408928 0.5307940 0.5307940 0.6960625 0.5967924 0.5927440 0.5967924 0.5927440 0.9067166 0.4134383 0.4134383 0.3985508 0.3786038 0.4142593 0.6788943 0.4396421 0.4396421 0.3716973 0.3716973 0.4078795 0.1708495 0.1708495 0.3631979 0.4002114 0.4154199 0.4154199 0.3771955 0.3973122 0.4817527 0.4817527 0.6664918 0.3845106 0.3678057 0.4924127 0.7128742 0.3740798 0.3740798 0.0553782 0.5076879 0.3921632 0.3921632 0.4716701 0.4716701 0.0409364 0.0409364 0.7138707 0.5409256 0.8712503 0.8517827 0.5538350 0.7005996 0.8040083 0.8071852 0.7461528 0.8361724 0.8048146 
StAfJ3_2   0.7858156 0.6960625 0.7425035 0.9678660 0.9678660 0.9056005 0.7682764 0.7682764 0.7499743 0.7499743 0.8534604 0.8402558 0.8402558 0.8825361 0.8825361 0.7972434 0.8253401 0.7972434 0.8253401 0.7168734 0.7168734 0.7890598 0.7976405 0.7822120 0.8523406 0.8523406 0.7103504 0.7527522 0.7199568 0.7199568 0.8763212 0.8763212 0.8671878 0.8942493 0.8942493 0.7740586 0.9218491 0.9218491 0.8782845 0.8361909 0.8574443 0.8574443 0.7706394 0.7706394 0.7136112 0.9422632 0.9422632 0.8458577 0.8885565 0.8885565 0.8712503 0.8564446 0.7087848 0.8564446 0.7087848 0.8239247 0.7893781 0.7929714 0.7929714 0.7425035 0.7858156 0.6292272 0.6292272 0.8857729 0.4317319 0.0000010 0.0000000 0.5468074 0.5663669 0.3794793 0.0547053 0.4392530 0.4953177 0.4953177 0.4742389 0.1275301 0.5471066 0.4500298 0.4634377 0.4634377 0.5663669 0.3786038 0.4528472 0.4740604 0.3520033 0.1195152 0.1222554 0.0408928 0.0408928 0.5307940 0.5307940 0.6960625 0.5967924 0.5927440 0.5967924 0.5927440 0.9067166 0.4134383 0.4134383 0.3985508 0.3786038 0.4142593 0.6788943 0.4396421 0.4396421 0.3716973 0.3716973 0.4078795 0.1708495 0.1708495 0.3631979 0.4002114 0.4154199 0.4154199 0.3771955 0.3973122 0.4817527 0.4817527 0.6664918 0.3845106 0.3678057 0.4924127 0.7128742 0.3740798 0.3740798 0.0553782 0.5076879 0.3921632 0.3921632 0.4716701 0.4716701 0.0409364 0.0409364 0.7138707 0.5409256 0.8712503 0.8517827 0.5538350 0.7005996 0.8040083 0.8071852 0.7461528 0.8361724 0.8048146 
StAfa_2    0.8343824 0.7625615 0.7715730 1.0449079 1.0449079 1.0273082 0.8041690 0.8041690 0.8669941 0.8669941 0.8903936 0.9676489 0.9676489 0.9696920 0.9696920 1.0267027 0.9252146 1.0267027 0.9252146 0.8073196 0.8073196 0.9767781 0.9873567 0.9102787 0.9343118 0.9343118 0.7918168 0.8571018 0.7315159 0.7315159 0.8705699 0.8705699 0.9933772 0.9827631 0.9827631 0.8845589 1.0367912 1.0367912 1.0226238 0.9629445 1.0048901 1.0048901 0.8936521 0.8936521 0.7955153 1.0111486 1.0111486 0.8904700 0.8225458 0.8225458 0.8333528 0.9128333 0.8228329 0.9128333 0.8228329 0.8790223 0.9743594 0.8109962 0.8109962 0.7715730 0.8343824 0.7724265 0.7724265 0.8442771 0.6359453 0.5468074 0.5468074 0.0000000 0.0196261 0.3040285 0.5627899 0.6962389 0.6840233 0.6840233 0.7022251 0.6102320 0.6749958 0.5975555 0.6392996 0.6392996 0.0196261 0.5698717 0.6283526 0.6888636 0.4365321 0.6075706 0.6151571 0.5676485 0.5676485 0.7400622 0.7400622 0.7625615 0.6373594 0.6181030 0.6373594 0.6181030 1.1487101 0.8507771 0.8507771 0.5790990 0.5698717 0.2994729 0.9388212 0.6296133 0.6296133 0.6000022 0.6000022 0.6173604 0.6869909 0.6869909 0.5849888 0.6568318 0.6070437 0.6070437 0.5991798 0.6224874 0.6611649 0.6611649 0.8732045 0.5551290 0.5257350 0.6685259 0.9002956 0.5426865 0.5426865 0.5692010 0.7179214 0.6254079 0.6254079 0.3724565 0.3724565 0.5656871 0.5656871 0.9797452 0.7140401 0.8333528 0.9573632 0.6790716 0.9053213 0.8312560 0.8826524 0.9247894 0.9089789 1.0413854 
StAfa_6    0.8838271 0.8048907 0.7946737 1.0941628 1.0941628 1.0855885 0.8518274 0.8518274 0.9168455 0.9168455 0.9035498 1.0229973 1.0229973 0.9745720 0.9745720 1.0596831 0.9780972 1.0596831 0.9780972 0.8274028 0.8274028 1.0214452 1.0325657 0.9626911 0.9873306 0.9873306 0.8182136 0.8775963 0.7760122 0.7760122 0.8909596 0.8909596 1.0016182 0.9909992 0.9909992 0.9052131 1.0473089 1.0473089 1.0331233 1.0174505 1.0152734 1.0152734 0.9143871 0.9143871 0.8219700 1.0193555 1.0193555 0.9119737 0.8319852 0.8319852 0.8425891 0.9652821 0.8709278 0.9652821 0.8709278 0.9069629 0.9937309 0.8518548 0.8518548 0.7946737 0.8838271 0.8105840 0.8105840 0.8842810 0.6412925 0.5663669 0.5663669 0.0196261 0.0000000 0.3046467 0.5802479 0.7107202 0.6896760 0.6896760 0.7081373 0.6278883 0.6862372 0.6108913 0.6284290 0.6284290 0.0000010 0.5630127 0.6419500 0.6945629 0.4512019 0.6253809 0.6330199 0.5854133 0.5854133 0.7810463 0.7810463 0.8048907 0.6494275 0.6303219 0.6494275 0.6303219 1.1664992 0.8630384 0.8630384 0.5722130 0.5630127 0.2987670 0.9932384 0.6433778 0.6433778 0.6073680 0.6073680 0.6246664 0.7059278 0.7059278 0.5921772 0.6646938 0.6024343 0.6024343 0.6063990 0.6298429 0.6665630 0.6665630 0.9161796 0.5482614 0.5188707 0.6739721 0.9520378 0.5357935 0.5357935 0.5871645 0.7240693 0.6330679 0.6330679 0.3730251 0.3730251 0.5835030 0.5835030 1.0360024 0.7540607 0.8425891 1.0009465 0.6902731 0.9573929 0.8404368 0.9338334 0.9703079 0.9608567 1.0747083 
StAn_2     0.6984474 0.7382813 0.7311219 0.9746014 0.9746014 0.9713723 0.7712694 0.7712694 0.8007738 0.8007738 0.7862466 0.8917080 0.8917080 0.8680353 0.8680353 0.9168982 0.8739928 0.9168982 0.8739928 0.7333255 0.7333255 0.8392008 0.8434220 0.8687813 0.8938058 0.8938058 0.7239748 0.7506206 0.6644170 0.6644170 0.8635926 0.8635926 0.8565645 0.8770547 0.8770547 0.7941068 0.9601521 0.9601521 0.9605673 0.8786583 0.8909361 0.8909361 0.8295478 0.8295478 0.7274443 0.8978793 0.8978793 0.8772412 0.7881675 0.7881675 0.7133185 0.8429128 0.7416833 0.8429128 0.7416833 0.7604412 0.8329520 0.7319003 0.7319003 0.7311219 0.6984474 0.6242546 0.6242546 0.8528265 0.4861483 0.3794793 0.3794793 0.3040285 0.3046467 0.0000000 0.3860227 0.4054141 0.4591676 0.4591676 0.4650470 0.4331539 0.5345121 0.3596495 0.3726253 0.3726253 0.3046467 0.4457847 0.4276164 0.4680863 0.3174418 0.4407945 0.4419135 0.4106785 0.4106785 0.6237549 0.6237549 0.7382813 0.4374445 0.4030930 0.4374445 0.4030930 0.9863334 0.5319064 0.5319064 0.4447999 0.4457847 0.1879508 0.7441979 0.3552454 0.3552454 0.4713349 0.4713349 0.4597298 0.4547924 0.4547924 0.4771576 0.4685060 0.4745272 0.4745272 0.4603229 0.4365969 0.4583834 0.4583834 0.7237715 0.4402124 0.4333340 0.4470354 0.7262559 0.4289247 0.4289247 0.4137669 0.4971732 0.4935932 0.4935932 0.1898856 0.1898856 0.4116411 0.4116411 0.7773431 0.6278982 0.7133185 0.8815056 0.5510587 0.7295866 0.7459250 0.7669259 0.7646517 0.8255373 0.9282220 
StAua_2    0.7804254 0.7635022 0.7245153 1.0152718 1.0152718 0.9315679 0.7502035 0.7502035 0.7735974 0.7735974 0.8530777 0.8654056 0.8654056 0.8680541 0.8680541 0.8447204 0.8503262 0.8447204 0.8503262 0.6942639 0.6942639 0.8067368 0.8154201 0.7931893 0.8774380 0.8774380 0.7052024 0.7542334 0.7307349 0.7307349 0.8677285 0.8677285 0.8529694 0.8795850 0.8795850 0.7520610 0.9271547 0.9271547 0.8836386 0.8610114 0.8627954 0.8627954 0.7556514 0.7556514 0.7084446 0.9269821 0.9269821 0.8441217 0.8555067 0.8555067 0.8459742 0.8675693 0.7042190 0.8675693 0.7042190 0.8531506 0.7756920 0.8041767 0.8041767 0.7245153 0.7804254 0.6181880 0.6181880 0.8889476 0.4488515 0.0547053 0.0547053 0.5627899 0.5802479 0.3860227 0.0000000 0.4412324 0.5162441 0.5162441 0.4951681 0.1460294 0.5249163 0.4501134 0.4579544 0.4579544 0.5802479 0.3687566 0.4426326 0.4948675 0.3620756 0.1379041 0.1409535 0.0404500 0.0404500 0.5727169 0.5727169 0.7635022 0.5676817 0.5660538 0.5676817 0.5660538 0.8783778 0.4265627 0.4265627 0.3785134 0.3687566 0.4072596 0.6862360 0.4730174 0.4730174 0.3689643 0.3689643 0.4255545 0.1819897 0.1819897 0.3822146 0.4179100 0.4038459 0.4038459 0.3953486 0.4148651 0.5024304 0.5024304 0.6736656 0.3744816 0.3580746 0.5132522 0.7201785 0.3642972 0.3642972 0.0547658 0.5286190 0.3892647 0.3892647 0.4829493 0.4829493 0.0404927 0.0404927 0.7186004 0.5723080 0.8459742 0.8597160 0.5266512 0.7079200 0.7899850 0.8530556 0.7688917 0.8726443 0.8527046 
StAvMA_2   0.8028499 0.7008898 0.7605338 0.9635355 0.9635355 0.8875155 0.8377654 0.8377654 0.8022045 0.8022045 0.7617263 0.8751396 0.8751396 0.7695767 0.7695767 0.7427025 0.8978174 0.7427025 0.8978174 0.7651675 0.7651675 0.8570066 0.8566595 0.8386777 0.8807431 0.8807431 0.7685981 0.7552906 0.7792208 0.7792208 0.8137429 0.8137429 0.7759442 0.7749111 0.7749111 0.7922827 0.8687395 0.8687395 0.8732812 0.8820845 0.8413300 0.8413300 0.7864359 0.7864359 0.7718782 0.8176150 0.8176150 0.9083066 0.8548538 0.8548538 0.8199071 0.8272265 0.7018496 0.8272265 0.7018496 0.8788487 0.8109459 0.8072907 0.8072907 0.7605338 0.8028499 0.7206714 0.7206714 0.8469206 0.6889221 0.4392530 0.4392530 0.6962389 0.7107202 0.4054141 0.4412324 0.0000000 0.6399409 0.6399409 0.5944811 0.4770042 0.5233652 0.4059905 0.5183863 0.5183863 0.7107202 0.4536964 0.4536470 0.6108547 0.4383635 0.4879200 0.4890690 0.4640377 0.4640377 0.6058001 0.6058001 0.7008898 0.6129559 0.6338693 0.6129559 0.6338693 1.0640408 0.5544663 0.5544663 0.3918544 0.4536964 0.5101399 0.7686080 0.3299715 0.3299715 0.5849254 0.5849254 0.6535493 0.5003053 0.5003053 0.5862164 0.6213755 0.5728877 0.5728877 0.5705154 0.6161275 0.5914215 0.5914215 0.7508035 0.4071825 0.4121068 0.6326195 0.7576935 0.3968091 0.3968091 0.4675339 0.6750128 0.5839222 0.5839222 0.5359906 0.5359906 0.4651263 0.4651263 0.7925750 0.6958405 0.8199071 0.8674171 0.5488888 0.7455128 0.7288982 0.7435578 0.7516145 0.8986289 0.7538588 
StCar_1    0.9026237 0.8349644 0.8716449 0.9847132 0.9847132 0.9847543 0.8846386 0.8846386 0.8463199 0.8463199 0.8873660 0.9241630 0.9241630 1.0119696 1.0119696 0.9232314 0.9030879 0.9232314 0.9030879 0.8723410 0.8723410 0.8882103 0.8818244 0.9509024 0.9848741 0.9848741 0.9036534 0.8895885 0.7513493 0.7513493 0.9834828 0.9834828 1.0323891 1.0777361 1.0777361 0.9664464 1.0616557 1.0616557 1.0183015 0.8763903 0.9976706 0.9976706 0.9435963 0.9435963 0.8895164 1.0933775 1.0933775 0.8874553 0.9177314 0.9177314 0.8409224 0.9473003 0.8821263 0.9473003 0.8821263 0.7440862 0.9092467 0.8564396 0.8564396 0.8716449 0.9026237 0.6790026 0.6790026 0.9775816 0.6291015 0.4953177 0.4953177 0.6840233 0.6896760 0.4591676 0.5162441 0.6399409 0.0000000 0.0000010 0.0403789 0.6005107 0.6765374 0.5303776 0.5620336 0.5620336 0.6896760 0.6147947 0.6015037 0.0604792 0.5400204 0.6221040 0.6203019 0.5122033 0.5122033 0.7778273 0.7778273 0.8349644 0.6101890 0.6050609 0.6101890 0.6050609 1.0938172 0.7253754 0.7253754 0.6121821 0.6147947 0.5610259 0.8355435 0.5173140 0.5173140 0.5541819 0.5541819 0.6117297 0.6228147 0.6228147 0.5904750 0.5821163 0.5872760 0.5872760 0.5640629 0.5829198 0.0615665 0.0615665 0.8843770 0.5940152 0.5963991 0.0130267 0.8676941 0.5818954 0.5818954 0.5125297 0.1041230 0.5727855 0.5727855 0.5574471 0.5574471 0.5098357 0.5098357 0.8333086 0.8660883 0.8409224 0.9709511 0.6927623 0.8547419 0.8155125 0.8143705 0.8604857 0.8621296 0.9319296 
StCar_2    0.9026237 0.8349644 0.8716449 0.9847132 0.9847132 0.9847543 0.8846386 0.8846386 0.8463199 0.8463199 0.8873660 0.9241630 0.9241630 1.0119696 1.0119696 0.9232314 0.9030879 0.9232314 0.9030879 0.8723410 0.8723410 0.8882103 0.8818244 0.9509024 0.9848741 0.9848741 0.9036534 0.8895885 0.7513493 0.7513493 0.9834828 0.9834828 1.0323891 1.0777361 1.0777361 0.9664464 1.0616557 1.0616557 1.0183015 0.8763903 0.9976706 0.9976706 0.9435963 0.9435963 0.8895164 1.0933775 1.0933775 0.8874553 0.9177314 0.9177314 0.8409224 0.9473003 0.8821263 0.9473003 0.8821263 0.7440862 0.9092467 0.8564396 0.8564396 0.8716449 0.9026237 0.6790026 0.6790026 0.9775816 0.6291015 0.4953177 0.4953177 0.6840233 0.6896760 0.4591676 0.5162441 0.6399409 0.0000010 0.0000000 0.0403789 0.6005107 0.6765374 0.5303776 0.5620336 0.5620336 0.6896760 0.6147947 0.6015037 0.0604792 0.5400204 0.6221040 0.6203019 0.5122033 0.5122033 0.7778273 0.7778273 0.8349644 0.6101890 0.6050609 0.6101890 0.6050609 1.0938172 0.7253754 0.7253754 0.6121821 0.6147947 0.5610259 0.8355435 0.5173140 0.5173140 0.5541819 0.5541819 0.6117297 0.6228147 0.6228147 0.5904750 0.5821163 0.5872760 0.5872760 0.5640629 0.5829198 0.0615665 0.0615665 0.8843770 0.5940152 0.5963991 0.0130267 0.8676941 0.5818954 0.5818954 0.5125297 0.1041230 0.5727855 0.5727855 0.5574471 0.5574471 0.5098357 0.5098357 0.8333086 0.8660883 0.8409224 0.9709511 0.6927623 0.8547419 0.8155125 0.8143705 0.8604857 0.8621296 0.9319296 
StCar_3    0.8632125 0.8210861 0.8728010 0.9855339 0.9855339 0.9383040 0.8446904 0.8446904 0.8289493 0.8289493 0.8623508 0.9057841 0.9057841 0.9432040 0.9432040 0.8791586 0.8849007 0.8791586 0.8849007 0.8573442 0.8573442 0.8715051 0.8775900 0.9324087 0.9674325 0.9674325 0.8881345 0.8743137 0.7770204 0.7770204 0.9691734 0.9691734 0.9632850 1.0208635 1.0208635 0.9498826 1.0306744 1.0306744 0.9880478 0.9009177 0.9682084 0.9682084 0.9274313 0.9274313 0.8741774 1.0498704 1.0498704 0.8623997 0.9258867 0.9258867 0.8582016 0.9290998 0.8670879 0.9290998 0.8670879 0.7273846 0.8912245 0.8561614 0.8561614 0.8728010 0.8632125 0.6879971 0.6879971 0.9466647 0.6504209 0.4742389 0.4742389 0.7022251 0.7081373 0.4650470 0.4951681 0.5944811 0.0403789 0.0403789 0.0000000 0.5997541 0.6561016 0.5285021 0.5602847 0.5602847 0.7081373 0.5971095 0.6052884 0.0332767 0.5593303 0.6213130 0.6195152 0.4911916 0.4911916 0.7586921 0.7586921 0.8210861 0.6381395 0.6335586 0.6381395 0.6335586 1.0440532 0.6926355 0.6926355 0.5828646 0.5971095 0.5389151 0.8616345 0.5302359 0.5302359 0.5740533 0.5740533 0.6326282 0.6258297 0.6258297 0.6113430 0.6025028 0.6206992 0.6206992 0.5974795 0.6031846 0.0476826 0.0476826 0.8546301 0.5652873 0.5673357 0.0401908 0.8527042 0.5534174 0.5534174 0.4913731 0.0827166 0.5930566 0.5930566 0.5537951 0.5537951 0.4888208 0.4888208 0.8593453 0.8680922 0.8582016 0.9716391 0.6712413 0.8397430 0.8154708 0.7694027 0.8522841 0.8443886 0.8874663 
StCr       0.8509263 0.7520684 0.8442566 1.1176468 1.1176468 0.9784009 0.8736542 0.8736542 0.8237323 0.8237323 0.8583264 0.8796838 0.8796838 0.8835870 0.8835870 0.8836634 0.8552771 0.8836634 0.8552771 0.7835129 0.7835129 0.8872643 0.8965658 0.8363607 0.9105760 0.9105760 0.7751555 0.7816582 0.7901333 0.7901333 0.9487146 0.9487146 0.9136972 0.8966102 0.8966102 0.8422855 0.9884272 0.9884272 0.9546389 0.8660759 0.9195285 0.9195285 0.8394939 0.8394939 0.7786742 0.9250108 0.9250108 0.8722305 0.9414034 0.9414034 0.9796053 0.9468155 0.8248590 0.9468155 0.8248590 0.9450228 0.8301309 0.8724043 0.8724043 0.8442566 0.8509263 0.6180624 0.6180624 0.9233959 0.4864679 0.1275301 0.1275301 0.6102320 0.6278883 0.4331539 0.1460294 0.4770042 0.6005107 0.6005107 0.5997541 0.0000000 0.5701213 0.4784189 0.5120298 0.5120298 0.6278883 0.4210580 0.4642702 0.5863638 0.4330197 0.0199936 0.0132170 0.1361724 0.1361724 0.5905827 0.5905827 0.7520684 0.6187538 0.6466562 0.6187538 0.6466562 0.9090753 0.4723614 0.4723614 0.4309612 0.4210580 0.4965096 0.7642413 0.5101856 0.5101856 0.4592641 0.4592641 0.4614271 0.0994163 0.0994163 0.4260025 0.4534888 0.5034683 0.5034683 0.4300517 0.4282176 0.5840168 0.5840168 0.7518406 0.4161741 0.4310685 0.5942286 0.7990292 0.4053957 0.4053957 0.1536980 0.6070907 0.4811991 0.4811991 0.5319726 0.5319726 0.1363608 0.1363608 0.7920499 0.5806781 0.9796053 0.9404504 0.5875177 0.7859486 0.8534614 0.8992754 0.8218696 0.9571353 0.8942211 
StDa_1     0.9380417 0.9995993 0.9753843 1.1716982 1.1716982 1.0694218 1.0294510 1.0294510 0.9080850 0.9080850 0.9212801 1.0825988 1.0825988 1.0811596 1.0811596 0.8938396 1.0801444 0.8938396 1.0801444 0.9608592 0.9608592 1.0112473 1.0117574 0.9719324 1.0570396 1.0570396 0.9381868 0.9718516 0.8585260 0.8585260 1.0701796 1.0701796 1.0621430 1.0896153 1.0896153 0.9963210 1.1131989 1.1131989 1.1458776 1.0975542 1.0765978 1.0765978 0.9782482 0.9782482 0.9422994 1.1035598 1.1035598 1.0508152 0.9504626 0.9504626 0.9135118 0.9900965 0.9775588 0.9900965 0.9775588 0.9855943 1.0312494 0.8961672 0.8961672 0.9753843 0.9380417 0.7682186 0.7682186 0.8873442 0.5914330 0.5471066 0.5471066 0.6749958 0.6862372 0.5345121 0.5249163 0.5233652 0.6765374 0.6765374 0.6561016 0.5701213 0.0000000 0.6494444 0.5836471 0.5836471 0.6862372 0.6444387 0.4701782 0.6694035 0.5502537 0.5797731 0.5809915 0.5330575 0.5330575 0.8364667 0.8364667 0.9995993 0.6489259 0.6347047 0.6489259 0.6347047 1.1611450 0.6139889 0.6139889 0.6185508 0.6444387 0.6606033 0.9534110 0.5833846 0.5833846 0.5658403 0.5658403 0.5471570 0.5589339 0.5589339 0.5533276 0.5596053 0.5605173 0.5605173 0.5119954 0.5508856 0.6684387 0.6684387 0.9230233 0.6228336 0.6162661 0.6615952 0.9595967 0.6103134 0.6103134 0.5585867 0.7082272 0.5782690 0.5782690 0.7092557 0.7092557 0.5311445 0.5311445 0.9718632 0.9462226 0.9135118 1.0710118 0.0638103 0.9605019 0.8943819 0.9118595 1.0349572 1.0012974 0.9070241 
StDu       0.8080690 0.7505081 0.7294113 0.9748638 0.9748638 0.8609080 0.8248351 0.8248351 0.7926655 0.7926655 0.8260275 0.8915948 0.8915948 0.8137088 0.8137088 0.8853500 0.9057165 0.8853500 0.9057165 0.7568491 0.7568491 0.8110225 0.8104564 0.8256412 0.8392879 0.8392879 0.7487394 0.7698652 0.8054798 0.8054798 0.8088455 0.8088455 0.8538625 0.8232487 0.8232487 0.8102716 0.9264163 0.9264163 0.9267461 0.9230255 0.8622056 0.8622056 0.8077591 0.8077591 0.7548733 0.8733052 0.8733052 0.8695394 0.8698061 0.8698061 0.8539918 0.8805088 0.7568922 0.8805088 0.7568922 0.7085407 0.7489602 0.8012444 0.8012444 0.7294113 0.8080690 0.6702209 0.6702209 0.8435959 0.5344848 0.4500298 0.4500298 0.5975555 0.6108913 0.3596495 0.4501134 0.4059905 0.5303776 0.5303776 0.5285021 0.4784189 0.6494444 0.0000000 0.4597391 0.4597391 0.6108913 0.4282361 0.4235678 0.5278514 0.3893385 0.4802960 0.4813644 0.4638287 0.4638287 0.5811348 0.5811348 0.7505081 0.6584033 0.6153967 0.6584033 0.6153967 1.0185106 0.6050340 0.6050340 0.4306095 0.4282361 0.5576279 0.8310432 0.2087080 0.2087080 0.4618493 0.4618493 0.5283484 0.5273687 0.5273687 0.4576755 0.5298307 0.4533167 0.4533167 0.4820591 0.5207586 0.5009613 0.5009613 0.8077919 0.4315273 0.4288786 0.5185165 0.7717287 0.4209893 0.4209893 0.4815913 0.5136131 0.4619690 0.4619690 0.4676232 0.4676232 0.4792001 0.4792001 0.8429823 0.6516879 0.8539918 0.8326212 0.6307837 0.7594438 0.7991823 0.8046682 0.8257735 0.7758568 0.8979513 
StFo_1     0.8964523 0.7305796 0.8307302 1.1100826 1.1100826 0.9893385 0.9344227 0.9344227 0.8223525 0.8223525 0.7563938 0.8952205 0.8952205 0.9029411 0.9029411 0.8715952 0.9238996 0.8715952 0.9238996 0.7823731 0.7823731 0.8439494 0.8659083 0.9050793 0.9333865 0.9333865 0.8155256 0.7903494 0.8534833 0.8534833 0.9479984 0.9479984 0.8742660 0.8801153 0.8801153 0.8272353 1.0043435 1.0043435 0.9856383 0.9240854 0.9700536 0.9700536 0.8425257 0.8425257 0.8190900 0.8998821 0.8998821 0.9221940 0.8229861 0.8229861 0.7318150 0.9171711 0.8293570 0.9171711 0.8293570 0.8411995 0.8718632 0.7682137 0.7682137 0.8307302 0.8964523 0.7778887 0.7778887 0.8301515 0.6322317 0.4634377 0.4634377 0.6392996 0.6284290 0.3726253 0.4579544 0.5183863 0.5620336 0.5620336 0.5602847 0.5120298 0.5836471 0.4597391 0.0000000 0.0000010 0.6284290 0.5896798 0.4566715 0.5407262 0.4195061 0.5252009 0.5241508 0.4770506 0.4770506 0.7471393 0.7471393 0.7305796 0.5145081 0.4832493 0.5145081 0.4832493 1.0719706 0.6517237 0.6517237 0.5977165 0.5896798 0.4337301 0.7282427 0.4796405 0.4796405 0.6011468 0.6011468 0.6029145 0.5797723 0.5797723 0.5815452 0.6073648 0.6083237 0.6083237 0.5382872 0.5897020 0.5743099 0.5743099 0.7330687 0.5588550 0.5795858 0.5392994 0.8009457 0.5710801 0.5710801 0.4805374 0.5431966 0.6245491 0.6245491 0.5091299 0.5091299 0.4781360 0.4781360 0.7492070 0.7956615 0.7318150 0.9300685 0.5841898 0.7884956 0.8312337 0.8278397 0.8021553 0.8610209 0.8898621 
StFo_2     0.8964523 0.7305796 0.8307302 1.1100826 1.1100826 0.9893385 0.9344227 0.9344227 0.8223525 0.8223525 0.7563938 0.8952205 0.8952205 0.9029411 0.9029411 0.8715952 0.9238996 0.8715952 0.9238996 0.7823731 0.7823731 0.8439494 0.8659083 0.9050793 0.9333865 0.9333865 0.8155256 0.7903494 0.8534833 0.8534833 0.9479984 0.9479984 0.8742660 0.8801153 0.8801153 0.8272353 1.0043435 1.0043435 0.9856383 0.9240854 0.9700536 0.9700536 0.8425257 0.8425257 0.8190900 0.8998821 0.8998821 0.9221940 0.8229861 0.8229861 0.7318150 0.9171711 0.8293570 0.9171711 0.8293570 0.8411995 0.8718632 0.7682137 0.7682137 0.8307302 0.8964523 0.7778887 0.7778887 0.8301515 0.6322317 0.4634377 0.4634377 0.6392996 0.6284290 0.3726253 0.4579544 0.5183863 0.5620336 0.5620336 0.5602847 0.5120298 0.5836471 0.4597391 0.0000010 0.0000000 0.6284290 0.5896798 0.4566715 0.5407262 0.4195061 0.5252009 0.5241508 0.4770506 0.4770506 0.7471393 0.7471393 0.7305796 0.5145081 0.4832493 0.5145081 0.4832493 1.0719706 0.6517237 0.6517237 0.5977165 0.5896798 0.4337301 0.7282427 0.4796405 0.4796405 0.6011468 0.6011468 0.6029145 0.5797723 0.5797723 0.5815452 0.6073648 0.6083237 0.6083237 0.5382872 0.5897020 0.5743099 0.5743099 0.7330687 0.5588550 0.5795858 0.5392994 0.8009457 0.5710801 0.5710801 0.4805374 0.5431966 0.6245491 0.6245491 0.5091299 0.5091299 0.4781360 0.4781360 0.7492070 0.7956615 0.7318150 0.9300685 0.5841898 0.7884956 0.8312337 0.8278397 0.8021553 0.8610209 0.8898621 
StFr_3     0.8838271 0.8048907 0.7946737 1.0941628 1.0941628 1.0855885 0.8518274 0.8518274 0.9168455 0.9168455 0.9035498 1.0229973 1.0229973 0.9745720 0.9745720 1.0596831 0.9780972 1.0596831 0.9780972 0.8274028 0.8274028 1.0214452 1.0325657 0.9626911 0.9873306 0.9873306 0.8182136 0.8775963 0.7760122 0.7760122 0.8909596 0.8909596 1.0016182 0.9909992 0.9909992 0.9052131 1.0473089 1.0473089 1.0331233 1.0174505 1.0152734 1.0152734 0.9143871 0.9143871 0.8219700 1.0193555 1.0193555 0.9119737 0.8319852 0.8319852 0.8425891 0.9652821 0.8709278 0.9652821 0.8709278 0.9069629 0.9937309 0.8518548 0.8518548 0.7946737 0.8838271 0.8105840 0.8105840 0.8842810 0.6412925 0.5663669 0.5663669 0.0196261 0.0000010 0.3046467 0.5802479 0.7107202 0.6896760 0.6896760 0.7081373 0.6278883 0.6862372 0.6108913 0.6284290 0.6284290 0.0000000 0.5630127 0.6419500 0.6945629 0.4512019 0.6253809 0.6330199 0.5854133 0.5854133 0.7810463 0.7810463 0.8048907 0.6494275 0.6303219 0.6494275 0.6303219 1.1664992 0.8630384 0.8630384 0.5722130 0.5630127 0.2987670 0.9932384 0.6433778 0.6433778 0.6073680 0.6073680 0.6246664 0.7059278 0.7059278 0.5921772 0.6646938 0.6024343 0.6024343 0.6063990 0.6298429 0.6665630 0.6665630 0.9161796 0.5482614 0.5188707 0.6739721 0.9520378 0.5357935 0.5357935 0.5871645 0.7240693 0.6330679 0.6330679 0.3730251 0.3730251 0.5835030 0.5835030 1.0360024 0.7540607 0.8425891 1.0009465 0.6902731 0.9573929 0.8404368 0.9338334 0.9703079 0.9608567 1.0747083 
StFr_4     0.7503734 0.7690422 0.6783953 0.9540419 0.9540419 0.9068745 0.7638147 0.7638147 0.8138906 0.8138906 0.8082583 1.0245326 1.0245326 0.7852497 0.7852497 0.8209364 1.0062954 0.8209364 1.0062954 0.7044959 0.7044959 0.8917335 0.8678474 0.8800874 0.9066638 0.9066638 0.7082028 0.6965260 0.7067792 0.7067792 0.8246043 0.8246043 0.7763698 0.8000349 0.8000349 0.7657815 0.8224447 0.8224447 0.8043182 1.0020901 0.7652317 0.7652317 0.7593057 0.7593057 0.7113406 0.8432873 0.8432873 0.8039848 0.7514416 0.7514416 0.8113891 0.8639759 0.6876145 0.8639759 0.6876145 0.8757399 0.7850017 0.7329694 0.7329694 0.6783953 0.7503734 0.6631086 0.6631086 0.7318547 0.4825712 0.3786038 0.3786038 0.5698717 0.5630127 0.4457847 0.3687566 0.4536964 0.6147947 0.6147947 0.5971095 0.4210580 0.6444387 0.4282361 0.5896798 0.5896798 0.5630127 0.0000000 0.5377651 0.6051963 0.4393238 0.4387724 0.4351924 0.3715571 0.3715571 0.6176412 0.6176412 0.7690422 0.6495165 0.6406523 0.6495165 0.6406523 0.8394604 0.5147186 0.5147186 0.0477626 0.0000010 0.4626008 0.7938222 0.4611564 0.4611564 0.4490570 0.4490570 0.4892960 0.4793391 0.4793391 0.4268464 0.4812670 0.4726507 0.4726507 0.4322299 0.4817501 0.5983618 0.5983618 0.7297457 0.0479163 0.0405552 0.6012957 0.7332488 0.0409301 0.0409301 0.3810979 0.6247073 0.4637308 0.4637308 0.4992270 0.4992270 0.3793053 0.3793053 0.8163629 0.7049519 0.8113891 0.7344462 0.6510901 0.7212625 0.6319939 0.7517582 0.7593055 0.8490884 0.8327873 
StFu       1.0810605 0.8559228 0.9660677 1.1837845 1.1837845 1.0777506 0.9801898 0.9801898 0.9042091 0.9042091 0.8933124 0.9745381 0.9745381 0.8642224 0.8642224 0.9784409 0.9774807 0.9784409 0.9774807 0.8108607 0.8108607 0.9829618 0.9742069 1.0113127 1.0287468 1.0287468 0.7994074 0.7703515 0.8910237 0.8910237 0.9620691 0.9620691 0.8702785 0.8704646 0.8704646 0.8344619 1.0164189 1.0164189 1.0449847 0.9776743 0.9708097 0.9708097 0.8797075 0.8797075 0.8029102 0.8780928 0.8780928 1.0224277 0.9650137 0.9650137 0.9516362 1.0524644 0.9044517 1.0524644 0.9044517 0.9000838 0.9504136 0.9165551 0.9165551 0.9660677 1.0810605 0.8226502 0.8226502 0.9051540 0.5721164 0.4528472 0.4528472 0.6283526 0.6419500 0.4276164 0.4426326 0.4536470 0.6015037 0.6015037 0.6052884 0.4642702 0.4701782 0.4235678 0.4566715 0.4566715 0.6419500 0.5377651 0.0000000 0.6063136 0.4807114 0.4641657 0.4630146 0.4631995 0.4631995 0.6423733 0.6423733 0.8559228 0.6008958 0.5459386 0.6008958 0.5459386 1.0570564 0.5657250 0.5657250 0.4995057 0.5377651 0.5650170 1.0021190 0.3957161 0.3957161 0.5178679 0.5178679 0.5358981 0.4792154 0.4792154 0.5215543 0.5186999 0.5264596 0.5264596 0.4995194 0.5335597 0.6248453 0.6248453 0.9381227 0.5202995 0.5195958 0.5887260 0.9968742 0.5092103 0.5092103 0.4636056 0.6555094 0.5250917 0.5250917 0.5186478 0.5186478 0.4612181 0.4612181 1.0040220 0.6951572 0.9516362 1.0642311 0.4463818 0.9830472 0.8715747 0.9059000 1.0497510 0.9173917 0.9895936 
StLaN18    0.8731712 0.7788280 0.8442237 0.9657815 0.9657815 0.9156878 0.8203786 0.8203786 0.8009703 0.8009703 0.8419062 0.8630281 0.8630281 0.9386066 0.9386066 0.8792829 0.8246696 0.8792829 0.8246696 0.8395528 0.8395528 0.8266584 0.8323244 0.8847024 0.9182466 0.9182466 0.8675587 0.8608206 0.7655836 0.7655836 0.9152984 0.9152984 0.9586333 1.0159163 1.0159163 0.9352024 1.0255473 1.0255473 1.0047899 0.8403870 0.9562886 0.9562886 0.9131147 0.9131147 0.8538061 1.0447869 1.0447869 0.8112461 0.8993888 0.8993888 0.8168664 0.8824355 0.8474358 0.8824355 0.8474358 0.6912342 0.8688281 0.8612617 0.8612617 0.8442237 0.8731712 0.6533675 0.6533675 0.9321022 0.6246289 0.4740604 0.4740604 0.6888636 0.6945629 0.4680863 0.4948675 0.6108547 0.0604792 0.0604792 0.0332767 0.5863638 0.6694035 0.5278514 0.5407262 0.5407262 0.6945629 0.6051963 0.6063136 0.0000000 0.5372349 0.6075561 0.6058153 0.4924786 0.4924786 0.7687966 0.7687966 0.7788280 0.6105075 0.6283726 0.6105075 0.6283726 1.0533496 0.7074189 0.7074189 0.5908746 0.6051963 0.5291069 0.8332097 0.5488532 0.5488532 0.5494425 0.5494425 0.6072529 0.6120455 0.6120455 0.5855184 0.5836126 0.5948530 0.5948530 0.5720306 0.5784291 0.0403326 0.0403326 0.8133739 0.5731675 0.5753055 0.0465181 0.8231918 0.5612479 0.5612479 0.4926676 0.0672844 0.5679590 0.5679590 0.5593756 0.5593756 0.4901223 0.4901223 0.8309692 0.8320350 0.8168664 0.9171356 0.6856806 0.8105354 0.7986364 0.7532995 0.8247443 0.8031953 0.8904776 
StLtNB     0.7562943 0.8547644 0.7801793 1.0425160 1.0425160 1.0390056 0.8272220 0.8272220 0.8481132 0.8481132 0.8280536 1.0200356 1.0200356 0.9022182 0.9022182 0.8986871 0.9969259 0.8986871 0.9969259 0.8021396 0.8021396 0.8966710 0.8940839 0.8987703 0.9655668 0.9655668 0.7966501 0.8061894 0.7303916 0.7303916 0.9381155 0.9381155 0.8867394 0.9139989 0.9139989 0.8609520 1.0133136 1.0133136 0.9666769 1.0002907 0.9440251 0.9440251 0.8575837 0.8575837 0.8001710 0.9343930 0.9343930 0.9047588 0.8449840 0.8449840 0.8362643 0.9547789 0.7477722 0.9547789 0.7477722 0.8552451 0.8695386 0.7880207 0.7880207 0.7801793 0.7562943 0.7487571 0.7487571 0.9200292 0.4371580 0.3520033 0.3520033 0.4365321 0.4512019 0.3174418 0.3620756 0.4383635 0.5400204 0.5400204 0.5593303 0.4330197 0.5502537 0.3893385 0.4195061 0.4195061 0.4512019 0.4393238 0.4807114 0.5372349 0.0000000 0.4303598 0.4314054 0.3451376 0.3451376 0.6772897 0.6772897 0.8547644 0.5608838 0.5565800 0.5608838 0.5565800 0.9104105 0.5468625 0.5468625 0.4483652 0.4393238 0.4055412 0.8469428 0.4715807 0.4715807 0.4071595 0.4071595 0.4143461 0.4589609 0.4589609 0.3854400 0.4162529 0.4394001 0.4394001 0.4108110 0.4072203 0.5015584 0.5015584 0.7775052 0.4438818 0.4165408 0.5178455 0.8159207 0.4332100 0.4332100 0.3612064 0.5656495 0.4276155 0.4276155 0.4589427 0.4589427 0.3595219 0.3595219 0.8449382 0.6778387 0.8362643 0.9003261 0.5195208 0.8299314 0.7735921 0.8618892 0.8896312 0.9198010 0.9181892 
StMo_1     0.8585888 0.7505460 0.8604077 1.1395560 1.1395560 0.9760079 0.8811947 0.8811947 0.8246069 0.8246069 0.8474550 0.8744386 0.8744386 0.8875584 0.8875584 0.8842206 0.8362065 0.8842206 0.8362065 0.7680509 0.7680509 0.9090551 0.9158032 0.8478380 0.9146406 0.9146406 0.7598043 0.7662750 0.7911955 0.7911955 0.9381651 0.9381651 0.8895255 0.8727884 0.8727884 0.8257646 0.9696001 0.9696001 0.9364766 0.8610349 0.9019733 0.9019733 0.8231019 0.8231019 0.7632590 0.9006697 0.9006697 0.8890870 0.9697627 0.9697627 1.0004629 0.9470202 0.8257150 0.9470202 0.8257150 0.9526460 0.8193186 0.8800546 0.8800546 0.8604077 0.8585888 0.6303208 0.6303208 0.9434952 0.4843210 0.1195152 0.1195152 0.6075706 0.6253809 0.4407945 0.1379041 0.4879200 0.6221040 0.6221040 0.6213130 0.0199936 0.5797731 0.4802960 0.5252009 0.5252009 0.6253809 0.4387724 0.4641657 0.6075561 0.4303598 0.0000000 0.0200673 0.1281037 0.1281037 0.5878574 0.5878574 0.7505460 0.6307289 0.6592897 0.6307289 0.6592897 0.9479964 0.4932349 0.4932349 0.4490823 0.4387724 0.4966776 0.7733696 0.5124059 0.5124059 0.4567626 0.4567626 0.4590239 0.0999855 0.0999855 0.4230816 0.4509883 0.5014853 0.5014853 0.4374234 0.4254400 0.6050500 0.6050500 0.7594703 0.4338910 0.4282512 0.6155611 0.8000422 0.4229287 0.4229287 0.1455396 0.6288171 0.4789666 0.4789666 0.5408493 0.5408493 0.1282791 0.1282791 0.8013562 0.5779149 1.0004629 0.9358747 0.5864887 0.7870334 0.8497567 0.9091672 0.8227646 0.9647589 0.8947210 
StPo       0.8777024 0.7766228 0.8616089 1.1321155 1.1321155 0.9981691 0.9005698 0.9005698 0.8427576 0.8427576 0.8777977 0.8998299 0.8998299 0.9036114 0.9036114 0.9039331 0.8749810 0.9039331 0.8749810 0.8092538 0.8092538 0.9074512 0.9169790 0.8557034 0.9239458 0.9239458 0.8007485 0.8072825 0.8087676 0.8087676 0.9701389 0.9701389 0.9342468 0.9168779 0.9168779 0.8695183 1.0185205 1.0185205 0.9838854 0.8857686 0.9480053 0.9480053 0.8665273 0.8665273 0.8043593 0.9456936 0.9456936 0.8902958 0.9709555 0.9709555 1.0016196 0.9682000 0.8436222 0.9682000 0.8436222 0.9740738 0.8402385 0.8996892 0.8996892 0.8616089 0.8777024 0.6227597 0.6227597 0.9446838 0.4804828 0.1222554 0.1222554 0.6151571 0.6330199 0.4419135 0.1409535 0.4890690 0.6203019 0.6203019 0.6195152 0.0132170 0.5809915 0.4813644 0.5241508 0.5241508 0.6330199 0.4351924 0.4630146 0.6058153 0.4314054 0.0200673 0.0000000 0.1309903 0.1309903 0.5986095 0.5986095 0.7766228 0.6319251 0.6605068 0.6319251 0.6605068 0.9048187 0.4921903 0.4921903 0.4454094 0.4351924 0.4956175 0.7824078 0.5135030 0.5135030 0.4530061 0.4530061 0.4553654 0.0998299 0.0998299 0.4194748 0.4473620 0.4974976 0.4974976 0.4337296 0.4219658 0.6033259 0.6033259 0.7760207 0.4303160 0.4246701 0.6137933 0.8177765 0.4194032 0.4194032 0.1487086 0.6269912 0.4751119 0.4751119 0.5420299 0.5420299 0.1311730 0.1311730 0.8107416 0.5758232 1.0016196 0.9570606 0.5876978 0.8045209 0.8615295 0.9198576 0.8410877 0.9864993 0.9147159 
StRi1      0.8151870 0.7354734 0.7571783 1.0176697 1.0176697 0.9086929 0.7955236 0.7955236 0.7593477 0.7593477 0.8502798 0.8573646 0.8573646 0.9076978 0.9076978 0.8366300 0.8422070 0.8366300 0.8422070 0.7393793 0.7393793 0.7913138 0.7999612 0.7907886 0.8550530 0.8550530 0.7326738 0.7760337 0.7348587 0.7348587 0.9148603 0.9148603 0.8919703 0.9196559 0.9196559 0.7978180 0.9479429 0.9479429 0.9035817 0.8530381 0.8822605 0.8822605 0.7941488 0.7941488 0.7360153 0.9684032 0.9684032 0.8303438 0.8654630 0.8654630 0.8642325 0.8671871 0.7218399 0.8671871 0.7218399 0.8998271 0.7928881 0.8015684 0.8015684 0.7571783 0.8151870 0.6427651 0.6427651 0.8834319 0.4331060 0.0408928 0.0408928 0.5676485 0.5854133 0.4106785 0.0404500 0.4640377 0.5122033 0.5122033 0.4911916 0.1361724 0.5330575 0.4638287 0.4770506 0.4770506 0.5854133 0.3715571 0.4631995 0.4924786 0.3451376 0.1281037 0.1309903 0.0000000 0.0000010 0.5518405 0.5518405 0.7354734 0.5719658 0.5687120 0.5719658 0.5687120 0.9345567 0.4382455 0.4382455 0.3911447 0.3715571 0.4172277 0.6896272 0.4837148 0.4837148 0.3725843 0.3725843 0.4099718 0.1714353 0.1714353 0.3660430 0.4022612 0.4182908 0.4182908 0.3791598 0.3993279 0.4984794 0.4984794 0.6713577 0.3773540 0.3608043 0.5092371 0.7239519 0.3670641 0.3670641 0.0203109 0.5245398 0.3931344 0.3931344 0.5040774 0.5040774 0.0066765 0.0066765 0.7250356 0.5897194 0.8642325 0.8738453 0.5398593 0.7115574 0.7972118 0.8745936 0.7673213 0.9077520 0.8446250 
StRiR_1    0.8151870 0.7354734 0.7571783 1.0176697 1.0176697 0.9086929 0.7955236 0.7955236 0.7593477 0.7593477 0.8502798 0.8573646 0.8573646 0.9076978 0.9076978 0.8366300 0.8422070 0.8366300 0.8422070 0.7393793 0.7393793 0.7913138 0.7999612 0.7907886 0.8550530 0.8550530 0.7326738 0.7760337 0.7348587 0.7348587 0.9148603 0.9148603 0.8919703 0.9196559 0.9196559 0.7978180 0.9479429 0.9479429 0.9035817 0.8530381 0.8822605 0.8822605 0.7941488 0.7941488 0.7360153 0.9684032 0.9684032 0.8303438 0.8654630 0.8654630 0.8642325 0.8671871 0.7218399 0.8671871 0.7218399 0.8998271 0.7928881 0.8015684 0.8015684 0.7571783 0.8151870 0.6427651 0.6427651 0.8834319 0.4331060 0.0408928 0.0408928 0.5676485 0.5854133 0.4106785 0.0404500 0.4640377 0.5122033 0.5122033 0.4911916 0.1361724 0.5330575 0.4638287 0.4770506 0.4770506 0.5854133 0.3715571 0.4631995 0.4924786 0.3451376 0.1281037 0.1309903 0.0000010 0.0000000 0.5518405 0.5518405 0.7354734 0.5719658 0.5687120 0.5719658 0.5687120 0.9345567 0.4382455 0.4382455 0.3911447 0.3715571 0.4172277 0.6896272 0.4837148 0.4837148 0.3725843 0.3725843 0.4099718 0.1714353 0.1714353 0.3660430 0.4022612 0.4182908 0.4182908 0.3791598 0.3993279 0.4984794 0.4984794 0.6713577 0.3773540 0.3608043 0.5092371 0.7239519 0.3670641 0.3670641 0.0203109 0.5245398 0.3931344 0.3931344 0.5040774 0.5040774 0.0066765 0.0066765 0.7250356 0.5897194 0.8642325 0.8738453 0.5398593 0.7115574 0.7972118 0.8745936 0.7673213 0.9077520 0.8446250 
StSe_1     0.9548279 0.8255588 0.8493755 0.9573994 0.9573994 0.9071882 0.9012831 0.9012831 0.9007466 0.9007466 1.0543396 0.9623556 0.9623556 0.9526154 0.9526154 0.9630080 1.0064650 0.9630080 1.0064650 0.8987238 0.8987238 0.9229223 0.9272598 1.0061891 0.9946462 0.9946462 0.8923494 0.8819014 0.9130855 0.9130855 0.9851416 0.9851416 0.9584193 0.9727940 0.9727940 0.9327222 1.0089036 1.0089036 1.0210388 1.0036198 1.0154784 1.0154784 0.9079896 0.9079896 0.8905369 1.0242286 1.0242286 1.0569843 0.9620013 0.9620013 1.0545143 0.9768832 0.9302975 0.9768832 0.9302975 1.0903451 0.9413916 1.0098314 1.0098314 0.8493755 0.9548279 0.8014462 0.8014462 0.9811603 0.6532218 0.5307940 0.5307940 0.7400622 0.7810463 0.6237549 0.5727169 0.6058001 0.7778273 0.7778273 0.7586921 0.5905827 0.8364667 0.5811348 0.7471393 0.7471393 0.7810463 0.6176412 0.6423733 0.7687966 0.6772897 0.5878574 0.5986095 0.5518405 0.5518405 0.0000000 0.0000010 0.8255588 0.8228892 0.7618070 0.8228892 0.7618070 0.9860695 0.5819655 0.5819655 0.6257811 0.6176412 0.6677527 1.0187497 0.6242517 0.6242517 0.6370962 0.6370962 0.7028651 0.6407847 0.6407847 0.6140022 0.6480811 0.6856598 0.6856598 0.6395716 0.6668148 0.7708605 0.7708605 0.9352093 0.6610380 0.6397909 0.7696226 0.9869741 0.6481996 0.6481996 0.5724700 0.7715774 0.6537428 0.6537428 0.6477808 0.6477808 0.5692662 0.5692662 1.0353906 0.2467528 1.0545143 0.9328711 0.8680876 0.9893685 0.9265693 0.9351728 0.9948439 1.0639314 0.9742700 
StSe_2     0.9548279 0.8255588 0.8493755 0.9573994 0.9573994 0.9071882 0.9012831 0.9012831 0.9007466 0.9007466 1.0543396 0.9623556 0.9623556 0.9526154 0.9526154 0.9630080 1.0064650 0.9630080 1.0064650 0.8987238 0.8987238 0.9229223 0.9272598 1.0061891 0.9946462 0.9946462 0.8923494 0.8819014 0.9130855 0.9130855 0.9851416 0.9851416 0.9584193 0.9727940 0.9727940 0.9327222 1.0089036 1.0089036 1.0210388 1.0036198 1.0154784 1.0154784 0.9079896 0.9079896 0.8905369 1.0242286 1.0242286 1.0569843 0.9620013 0.9620013 1.0545143 0.9768832 0.9302975 0.9768832 0.9302975 1.0903451 0.9413916 1.0098314 1.0098314 0.8493755 0.9548279 0.8014462 0.8014462 0.9811603 0.6532218 0.5307940 0.5307940 0.7400622 0.7810463 0.6237549 0.5727169 0.6058001 0.7778273 0.7778273 0.7586921 0.5905827 0.8364667 0.5811348 0.7471393 0.7471393 0.7810463 0.6176412 0.6423733 0.7687966 0.6772897 0.5878574 0.5986095 0.5518405 0.5518405 0.0000010 0.0000000 0.8255588 0.8228892 0.7618070 0.8228892 0.7618070 0.9860695 0.5819655 0.5819655 0.6257811 0.6176412 0.6677527 1.0187497 0.6242517 0.6242517 0.6370962 0.6370962 0.7028651 0.6407847 0.6407847 0.6140022 0.6480811 0.6856598 0.6856598 0.6395716 0.6668148 0.7708605 0.7708605 0.9352093 0.6610380 0.6397909 0.7696226 0.9869741 0.6481996 0.6481996 0.5724700 0.7715774 0.6537428 0.6537428 0.6477808 0.6477808 0.5692662 0.5692662 1.0353906 0.2467528 1.0545143 0.9328711 0.8680876 0.9893685 0.9265693 0.9351728 0.9948439 1.0639314 0.9742700 
StTo       0.3813159 0.0000010 0.3494870 0.4564675 0.4564675 0.3853012 0.3348380 0.3348380 0.3194330 0.3194330 0.3911859 0.4006168 0.4006168 0.4472562 0.4472562 0.4087651 0.4072635 0.4087651 0.4072635 0.3904002 0.3904002 0.3671444 0.3680025 0.3639754 0.3762853 0.3762853 0.3642563 0.3429007 0.2725341 0.2725341 0.3541010 0.3541010 0.4486721 0.4675665 0.4675665 0.3727517 0.4143859 0.4143859 0.4298044 0.3940650 0.4200169 0.4200169 0.3671922 0.3671922 0.3753627 0.4609801 0.4609801 0.4950827 0.3974690 0.3974690 0.3349658 0.3006814 0.2811359 0.3006814 0.2811359 0.3950930 0.3293063 0.3141115 0.3141115 0.3494870 0.3813159 0.7523727 0.7523727 0.3314296 0.8418326 0.6960625 0.6960625 0.7625615 0.8048907 0.7382813 0.7635022 0.7008898 0.8349644 0.8349644 0.8210861 0.7520684 0.9995993 0.7505081 0.7305796 0.7305796 0.8048907 0.7690422 0.8559228 0.7788280 0.8547644 0.7505460 0.7766228 0.7354734 0.7354734 0.8255588 0.8255588 0.0000000 0.8332739 0.8294685 0.8332739 0.8294685 1.0994341 0.7848836 0.7848836 0.7521604 0.7690422 0.7243749 0.3347259 0.7883205 0.7883205 0.8016050 0.8016050 0.8339144 0.8465840 0.8465840 0.7640944 0.7938931 0.8681253 0.8681253 0.7743815 0.7967630 0.7753312 0.7753312 0.3124240 0.6985708 0.7341450 0.8036273 0.2958892 0.7126068 0.7126068 0.7280412 0.7815123 0.8299027 0.8299027 0.7592515 0.7592515 0.7331257 0.7331257 0.3521595 0.9657618 0.3349658 0.3825853 0.9895149 0.2871882 0.3343716 0.2935784 0.3037390 0.3907160 0.4168394 
StVe_1     0.8678644 0.8332739 0.8089908 1.0108592 1.0108592 1.0452047 0.9257416 0.9257416 0.9073009 0.9073009 0.9517007 0.9838971 0.9838971 1.0020462 1.0020462 1.0002531 0.9858713 1.0002531 0.9858713 0.8685618 0.8685618 0.9807861 0.9440323 0.9690330 0.9843399 0.9843399 0.8998999 0.8611605 0.7843487 0.7843487 0.9776818 0.9776818 0.9851204 1.0147491 1.0147491 0.9168862 1.0474877 1.0474877 1.0409985 0.9667187 1.0117124 1.0117124 0.9344884 0.9344884 0.9037099 1.0364736 1.0364736 0.8910091 0.8265286 0.8265286 0.8035839 0.9352693 0.8466487 0.9352693 0.8466487 0.9745587 0.9220712 0.8435859 0.8435859 0.8089908 0.8678644 0.7369376 0.7369376 0.8775595 0.5863968 0.5967924 0.5967924 0.6373594 0.6494275 0.4374445 0.5676817 0.6129559 0.6101890 0.6101890 0.6381395 0.6187538 0.6489259 0.6584033 0.5145081 0.5145081 0.6494275 0.6495165 0.6008958 0.6105075 0.5608838 0.6307289 0.6319251 0.5719658 0.5719658 0.8228892 0.8228892 0.8332739 0.0000000 0.1112128 0.0000010 0.1112128 1.1010252 0.7592932 0.7592932 0.6496091 0.6495165 0.4915572 0.9366701 0.6629213 0.6629213 0.5860346 0.5860346 0.5672440 0.6379312 0.6379312 0.5873666 0.5710812 0.6176275 0.6176275 0.5617338 0.5718936 0.5941703 0.5941703 0.8776794 0.6308315 0.6262225 0.5972854 0.9203716 0.6184793 0.6184793 0.5869228 0.6412813 0.6095672 0.6095672 0.5560890 0.5560890 0.5734156 0.5734156 0.9629139 0.8740225 0.8035839 0.9557308 0.6928910 0.9244298 0.8167997 0.9303584 0.9372641 0.9539012 1.0118507 
StVe_3     0.8789286 0.8294685 0.7952156 1.0493551 1.0493551 1.0055981 0.9168259 0.9168259 0.9119861 0.9119861 0.9622499 0.9232742 0.9232742 0.9928050 0.9928050 0.9559747 0.9596045 0.9559747 0.9596045 0.8694071 0.8694071 0.9585386 0.9218311 0.9406320 0.9438108 0.9438108 0.8993804 0.8619476 0.8003089 0.8003089 0.9625803 0.9625803 0.9758477 1.0055494 1.0055494 0.9165183 1.0396390 1.0396390 1.0694591 0.9408438 1.0036842 1.0036842 0.9359412 0.9359412 0.9032247 1.0273673 1.0273673 0.9325060 0.8032338 0.8032338 0.7938848 0.9293969 0.8382753 0.9293969 0.8382753 0.9625580 0.9285686 0.8570968 0.8570968 0.7952156 0.8789286 0.7463794 0.7463794 0.8480084 0.5916873 0.5927440 0.5927440 0.6181030 0.6303219 0.4030930 0.5660538 0.6338693 0.6050609 0.6050609 0.6335586 0.6466562 0.6347047 0.6153967 0.4832493 0.4832493 0.6303219 0.6406523 0.5459386 0.6283726 0.5565800 0.6592897 0.6605068 0.5687120 0.5687120 0.7618070 0.7618070 0.8294685 0.1112128 0.0000000 0.1112128 0.0000010 1.0829131 0.7514201 0.7514201 0.6382483 0.6406523 0.4843397 0.8761334 0.5986406 0.5986406 0.5783318 0.5783318 0.5666391 0.6688262 0.6688262 0.5595688 0.5787750 0.6060498 0.6060498 0.5570547 0.5844865 0.6140404 0.6140404 0.8378923 0.6220281 0.6173688 0.5918867 0.8785314 0.6096719 0.6096719 0.5837342 0.6317879 0.5904331 0.5904331 0.5255644 0.5255644 0.5701622 0.5701622 0.9012805 0.8581124 0.7938848 0.9823144 0.6515816 0.8833845 0.8115088 0.9423147 0.9272733 0.9417544 0.9672532 
StVe_4     0.8678644 0.8332739 0.8089908 1.0108592 1.0108592 1.0452047 0.9257416 0.9257416 0.9073009 0.9073009 0.9517007 0.9838971 0.9838971 1.0020462 1.0020462 1.0002531 0.9858713 1.0002531 0.9858713 0.8685618 0.8685618 0.9807861 0.9440323 0.9690330 0.9843399 0.9843399 0.8998999 0.8611605 0.7843487 0.7843487 0.9776818 0.9776818 0.9851204 1.0147491 1.0147491 0.9168862 1.0474877 1.0474877 1.0409985 0.9667187 1.0117124 1.0117124 0.9344884 0.9344884 0.9037099 1.0364736 1.0364736 0.8910091 0.8265286 0.8265286 0.8035839 0.9352693 0.8466487 0.9352693 0.8466487 0.9745587 0.9220712 0.8435859 0.8435859 0.8089908 0.8678644 0.7369376 0.7369376 0.8775595 0.5863968 0.5967924 0.5967924 0.6373594 0.6494275 0.4374445 0.5676817 0.6129559 0.6101890 0.6101890 0.6381395 0.6187538 0.6489259 0.6584033 0.5145081 0.5145081 0.6494275 0.6495165 0.6008958 0.6105075 0.5608838 0.6307289 0.6319251 0.5719658 0.5719658 0.8228892 0.8228892 0.8332739 0.0000010 0.1112128 0.0000000 0.1112128 1.1010252 0.7592932 0.7592932 0.6496091 0.6495165 0.4915572 0.9366701 0.6629213 0.6629213 0.5860346 0.5860346 0.5672440 0.6379312 0.6379312 0.5873666 0.5710812 0.6176275 0.6176275 0.5617338 0.5718936 0.5941703 0.5941703 0.8776794 0.6308315 0.6262225 0.5972854 0.9203716 0.6184793 0.6184793 0.5869228 0.6412813 0.6095672 0.6095672 0.5560890 0.5560890 0.5734156 0.5734156 0.9629139 0.8740225 0.8035839 0.9557308 0.6928910 0.9244298 0.8167997 0.9303584 0.9372641 0.9539012 1.0118507 
StVe_5     0.8789286 0.8294685 0.7952156 1.0493551 1.0493551 1.0055981 0.9168259 0.9168259 0.9119861 0.9119861 0.9622499 0.9232742 0.9232742 0.9928050 0.9928050 0.9559747 0.9596045 0.9559747 0.9596045 0.8694071 0.8694071 0.9585386 0.9218311 0.9406320 0.9438108 0.9438108 0.8993804 0.8619476 0.8003089 0.8003089 0.9625803 0.9625803 0.9758477 1.0055494 1.0055494 0.9165183 1.0396390 1.0396390 1.0694591 0.9408438 1.0036842 1.0036842 0.9359412 0.9359412 0.9032247 1.0273673 1.0273673 0.9325060 0.8032338 0.8032338 0.7938848 0.9293969 0.8382753 0.9293969 0.8382753 0.9625580 0.9285686 0.8570968 0.8570968 0.7952156 0.8789286 0.7463794 0.7463794 0.8480084 0.5916873 0.5927440 0.5927440 0.6181030 0.6303219 0.4030930 0.5660538 0.6338693 0.6050609 0.6050609 0.6335586 0.6466562 0.6347047 0.6153967 0.4832493 0.4832493 0.6303219 0.6406523 0.5459386 0.6283726 0.5565800 0.6592897 0.6605068 0.5687120 0.5687120 0.7618070 0.7618070 0.8294685 0.1112128 0.0000010 0.1112128 0.0000000 1.0829131 0.7514201 0.7514201 0.6382483 0.6406523 0.4843397 0.8761334 0.5986406 0.5986406 0.5783318 0.5783318 0.5666391 0.6688262 0.6688262 0.5595688 0.5787750 0.6060498 0.6060498 0.5570547 0.5844865 0.6140404 0.6140404 0.8378923 0.6220281 0.6173688 0.5918867 0.8785314 0.6096719 0.6096719 0.5837342 0.6317879 0.5904331 0.5904331 0.5255644 0.5255644 0.5701622 0.5701622 0.9012805 0.8581124 0.7938848 0.9823144 0.6515816 0.8833845 0.8115088 0.9423147 0.9272733 0.9417544 0.9672532 
StVrN_A    1.1501629 1.0994341 1.0891737 1.3179075 1.3179075 0.9762547 1.0150122 1.0150122 1.0312889 1.0312889 1.1572525 1.0502368 1.0502368 1.1333258 1.1333258 1.0611317 0.9980245 1.0611317 0.9980245 1.0580202 1.0580202 0.9881917 0.9886967 0.9759426 0.9918491 0.9918491 1.0432127 0.9842899 1.0053055 1.0053055 1.1551888 1.1551888 1.1148327 1.1341006 1.1341006 1.0855546 1.0563925 1.0563925 1.0695369 0.9649022 1.0858194 1.0858194 1.0468545 1.0468545 1.0270259 1.1786660 1.1786660 1.2619640 1.2486185 1.2486185 1.1914064 1.0947331 0.9619221 1.0947331 0.9619221 1.0390213 1.0416150 1.1399620 1.1399620 1.0891737 1.1501629 1.0427622 1.0427622 1.2082839 0.9328841 0.9067166 0.9067166 1.1487101 1.1664992 0.9863334 0.8783778 1.0640408 1.0938172 1.0938172 1.0440532 0.9090753 1.1611450 1.0185106 1.0719706 1.0719706 1.1664992 0.8394604 1.0570564 1.0533496 0.9104105 0.9479964 0.9048187 0.9345567 0.9345567 0.9860695 0.9860695 1.0994341 1.1010252 1.0829131 1.1010252 1.0829131 0.0000000 1.0500362 1.0500362 0.8633635 0.8394604 0.9769819 1.1533013 1.1122329 1.1122329 0.9253753 0.9253753 0.9095531 0.9275077 0.9275077 0.8719844 0.8906788 0.9927990 0.9927990 0.8571896 0.8732334 1.0411328 1.0411328 0.9992438 0.8591622 0.8243845 1.0568725 1.0328666 0.8748793 0.8748793 0.9606058 1.0424402 0.9381134 0.9381134 1.0002363 1.0002363 0.9374723 0.9374723 1.1699575 0.9640116 1.1914064 1.1415202 1.1968384 1.0388780 0.9956955 1.0750101 1.0928236 1.0192860 1.0837418 
StVrN_B    0.8473678 0.7848836 0.8265105 1.0290771 1.0290771 0.9147699 0.8434220 0.8434220 0.7942599 0.7942599 0.9088353 1.0149712 1.0149712 0.8703552 0.8703552 0.9454443 1.0149436 0.9454443 1.0149436 0.7741044 0.7741044 0.8877850 0.9057982 0.9439843 0.9772667 0.9772667 0.7536209 0.8003661 0.7080970 0.7080970 0.9341004 0.9341004 0.8552451 0.8888044 0.8888044 0.8119986 0.9107101 0.9107101 0.9050364 1.0024795 0.8539851 0.8539851 0.7794072 0.7794072 0.7569856 0.9232014 0.9232014 1.0417017 0.9155655 0.9155655 0.8693437 0.8630934 0.7974511 0.8630934 0.7974511 0.8411539 0.9215423 0.7786351 0.7786351 0.8265105 0.8473678 0.8211919 0.8211919 0.9506933 0.5972691 0.4134383 0.4134383 0.8507771 0.8630384 0.5319064 0.4265627 0.5544663 0.7253754 0.7253754 0.6926355 0.4723614 0.6139889 0.6050340 0.6517237 0.6517237 0.8630384 0.5147186 0.5657250 0.7074189 0.5468625 0.4932349 0.4921903 0.4382455 0.4382455 0.5819655 0.5819655 0.7848836 0.7592932 0.7514201 0.7592932 0.7514201 1.0500362 0.0000000 0.0000010 0.5338344 0.5147186 0.6094694 0.7657113 0.5702281 0.5702281 0.5243544 0.5243544 0.5692541 0.4795819 0.4795819 0.4919745 0.5392659 0.5453387 0.5453387 0.5358343 0.5555863 0.7099256 0.7099256 0.7137718 0.5388284 0.5362348 0.7110085 0.7570734 0.5271924 0.5271924 0.4380922 0.7109318 0.5190902 0.5190902 0.7106399 0.7106399 0.4359174 0.4359174 0.7800689 0.6867220 0.8693437 0.9545822 0.6352481 0.7445518 0.8201993 0.8109420 0.8463497 0.9303658 0.9566858 
StVr_1_A   0.8473678 0.7848836 0.8265105 1.0290771 1.0290771 0.9147699 0.8434220 0.8434220 0.7942599 0.7942599 0.9088353 1.0149712 1.0149712 0.8703552 0.8703552 0.9454443 1.0149436 0.9454443 1.0149436 0.7741044 0.7741044 0.8877850 0.9057982 0.9439843 0.9772667 0.9772667 0.7536209 0.8003661 0.7080970 0.7080970 0.9341004 0.9341004 0.8552451 0.8888044 0.8888044 0.8119986 0.9107101 0.9107101 0.9050364 1.0024795 0.8539851 0.8539851 0.7794072 0.7794072 0.7569856 0.9232014 0.9232014 1.0417017 0.9155655 0.9155655 0.8693437 0.8630934 0.7974511 0.8630934 0.7974511 0.8411539 0.9215423 0.7786351 0.7786351 0.8265105 0.8473678 0.8211919 0.8211919 0.9506933 0.5972691 0.4134383 0.4134383 0.8507771 0.8630384 0.5319064 0.4265627 0.5544663 0.7253754 0.7253754 0.6926355 0.4723614 0.6139889 0.6050340 0.6517237 0.6517237 0.8630384 0.5147186 0.5657250 0.7074189 0.5468625 0.4932349 0.4921903 0.4382455 0.4382455 0.5819655 0.5819655 0.7848836 0.7592932 0.7514201 0.7592932 0.7514201 1.0500362 0.0000010 0.0000000 0.5338344 0.5147186 0.6094694 0.7657113 0.5702281 0.5702281 0.5243544 0.5243544 0.5692541 0.4795819 0.4795819 0.4919745 0.5392659 0.5453387 0.5453387 0.5358343 0.5555863 0.7099256 0.7099256 0.7137718 0.5388284 0.5362348 0.7110085 0.7570734 0.5271924 0.5271924 0.4380922 0.7109318 0.5190902 0.5190902 0.7106399 0.7106399 0.4359174 0.4359174 0.7800689 0.6867220 0.8693437 0.9545822 0.6352481 0.7445518 0.8201993 0.8109420 0.8463497 0.9303658 0.9566858 
StX        0.8048991 0.7521604 0.7148411 0.9699482 0.9699482 0.9578262 0.7613203 0.7613203 0.8502069 0.8502069 0.8081105 1.0666284 1.0666284 0.8046987 0.8046987 0.8161338 1.0274207 0.8161338 1.0274207 0.7423975 0.7423975 0.9393816 0.9148723 0.8992222 0.9364373 0.9364373 0.7266846 0.7581807 0.7405913 0.7405913 0.8090708 0.8090708 0.8150645 0.8193353 0.8193353 0.7844402 0.8506790 0.8506790 0.8323937 1.0292239 0.7924695 0.7924695 0.7982866 0.7982866 0.7298375 0.8625499 0.8625499 0.8049306 0.7473205 0.7473205 0.8018724 0.9018441 0.7106671 0.9018441 0.7106671 0.8803459 0.7899118 0.7499717 0.7499717 0.7148411 0.8048991 0.6427354 0.6427354 0.7571561 0.5173893 0.3985508 0.3985508 0.5790990 0.5722130 0.4447999 0.3785134 0.3918544 0.6121821 0.6121821 0.5828646 0.4309612 0.6185508 0.4306095 0.5977165 0.5977165 0.5722130 0.0477626 0.4995057 0.5908746 0.4483652 0.4490823 0.4454094 0.3911447 0.3911447 0.6257811 0.6257811 0.7521604 0.6496091 0.6382483 0.6496091 0.6382483 0.8633635 0.5338344 0.5338344 0.0000000 0.0477626 0.4535664 0.8082983 0.4183948 0.4183948 0.4778368 0.4778368 0.5238106 0.4808245 0.4808245 0.4598239 0.5155313 0.5004375 0.5004375 0.4510383 0.5160270 0.5840468 0.5840468 0.7418266 0.0269880 0.0271343 0.5986817 0.7577508 0.0201699 0.0201699 0.4011475 0.6416811 0.4928457 0.4928457 0.4550598 0.4550598 0.3992087 0.3992087 0.8311057 0.7114947 0.8018724 0.7621662 0.6228177 0.7455991 0.6571473 0.7371007 0.7845686 0.8537251 0.8279194 
StX_1      0.7503734 0.7690422 0.6783953 0.9540419 0.9540419 0.9068745 0.7638147 0.7638147 0.8138906 0.8138906 0.8082583 1.0245326 1.0245326 0.7852497 0.7852497 0.8209364 1.0062954 0.8209364 1.0062954 0.7044959 0.7044959 0.8917335 0.8678474 0.8800874 0.9066638 0.9066638 0.7082028 0.6965260 0.7067792 0.7067792 0.8246043 0.8246043 0.7763698 0.8000349 0.8000349 0.7657815 0.8224447 0.8224447 0.8043182 1.0020901 0.7652317 0.7652317 0.7593057 0.7593057 0.7113406 0.8432873 0.8432873 0.8039848 0.7514416 0.7514416 0.8113891 0.8639759 0.6876145 0.8639759 0.6876145 0.8757399 0.7850017 0.7329694 0.7329694 0.6783953 0.7503734 0.6631086 0.6631086 0.7318547 0.4825712 0.3786038 0.3786038 0.5698717 0.5630127 0.4457847 0.3687566 0.4536964 0.6147947 0.6147947 0.5971095 0.4210580 0.6444387 0.4282361 0.5896798 0.5896798 0.5630127 0.0000010 0.5377651 0.6051963 0.4393238 0.4387724 0.4351924 0.3715571 0.3715571 0.6176412 0.6176412 0.7690422 0.6495165 0.6406523 0.6495165 0.6406523 0.8394604 0.5147186 0.5147186 0.0477626 0.0000000 0.4626008 0.7938222 0.4611564 0.4611564 0.4490570 0.4490570 0.4892960 0.4793391 0.4793391 0.4268464 0.4812670 0.4726507 0.4726507 0.4322299 0.4817501 0.5983618 0.5983618 0.7297457 0.0479163 0.0405552 0.6012957 0.7332488 0.0409301 0.0409301 0.3810979 0.6247073 0.4637308 0.4637308 0.4992270 0.4992270 0.3793053 0.3793053 0.8163629 0.7049519 0.8113891 0.7344462 0.6510901 0.7212625 0.6319939 0.7517582 0.7593055 0.8490884 0.8327873 
Sts1       0.7543877 0.7243749 0.7344588 0.9997739 0.9997739 0.9645043 0.7938865 0.7938865 0.8072740 0.8072740 0.8868598 0.8470632 0.8470632 0.9236273 0.9236273 0.9351435 0.8031372 0.9351435 0.8031372 0.7910202 0.7910202 0.8561732 0.8784410 0.8569345 0.8588877 0.8588877 0.7930147 0.8020053 0.7298947 0.7298947 0.8262290 0.8262290 0.9115987 0.9389893 0.9389893 0.8609787 1.0327376 1.0327376 1.0154652 0.8040312 0.9641811 0.9641811 0.8770303 0.8770303 0.7964136 0.9869943 0.9869943 0.8520587 0.8776552 0.8776552 0.8014483 0.8341990 0.7653500 0.8341990 0.7653500 0.8262817 0.8718919 0.7863330 0.7863330 0.7344588 0.7543877 0.8024435 0.8024435 0.8637488 0.5274952 0.4142593 0.4142593 0.2994729 0.2987670 0.1879508 0.4072596 0.5101399 0.5610259 0.5610259 0.5389151 0.4965096 0.6606033 0.5576279 0.4337301 0.4337301 0.2987670 0.4626008 0.5650170 0.5291069 0.4055412 0.4966776 0.4956175 0.4172277 0.4172277 0.6677527 0.6677527 0.7243749 0.4915572 0.4843397 0.4915572 0.4843397 0.9769819 0.6094694 0.6094694 0.4535664 0.4626008 0.0000000 0.7501623 0.5577550 0.5577550 0.5585347 0.5585347 0.5373062 0.5323249 0.5323249 0.5368378 0.5474013 0.5602941 0.5602941 0.5292600 0.5175031 0.5104630 0.5104630 0.7188360 0.4345242 0.4021521 0.5484556 0.7071367 0.4240431 0.4240431 0.4192276 0.5523395 0.5815116 0.5815116 0.2413593 0.2413593 0.4171458 0.4171458 0.7834258 0.6992200 0.8014483 0.8799933 0.6547512 0.7101610 0.7995343 0.8080559 0.7792996 0.8785943 0.9458418 
StsAN      0.3065627 0.3347259 0.3385708 0.4949404 0.4949404 0.4451383 0.3879335 0.3879335 0.3131695 0.3131695 0.4238970 0.3813674 0.3813674 0.4351969 0.4351969 0.3869835 0.4119694 0.3869835 0.4119694 0.3704321 0.3704321 0.4508063 0.4338768 0.4153405 0.4308622 0.4308622 0.3633116 0.3655700 0.2639650 0.2639650 0.3476108 0.3476108 0.4333283 0.4683774 0.4683774 0.3768965 0.4293494 0.4293494 0.4292008 0.3808594 0.3893974 0.3893974 0.3713889 0.3713889 0.3747987 0.4673356 0.4673356 0.5725274 0.4415520 0.4415520 0.3746517 0.3077683 0.2465869 0.3077683 0.2465869 0.3858250 0.3948042 0.2387768 0.2387768 0.3385708 0.3065627 0.7841020 0.7841020 0.4234326 0.9174322 0.6788943 0.6788943 0.9388212 0.9932384 0.7441979 0.6862360 0.7686080 0.8355435 0.8355435 0.8616345 0.7642413 0.9534110 0.8310432 0.7282427 0.7282427 0.9932384 0.7938222 1.0021190 0.8332097 0.8469428 0.7733696 0.7824078 0.6896272 0.6896272 1.0187497 1.0187497 0.3347259 0.9366701 0.8761334 0.9366701 0.8761334 1.1533013 0.7657113 0.7657113 0.8082983 0.7938222 0.7501623 0.0000000 0.8487853 0.8487853 0.7751945 0.7751945 0.9086398 0.7697692 0.7697692 0.8206458 0.8657238 0.8432406 0.8432406 0.8278553 0.8265315 0.7991033 0.7991033 0.1571131 0.7638104 0.7716164 0.8061997 0.1005637 0.7776087 0.7776087 0.7135921 0.8178890 0.8030723 0.8030723 0.7931711 0.7931711 0.6872136 0.6872136 0.0267809 1.1135172 0.3746517 0.4611731 0.8969280 0.0931666 0.4060888 0.3286772 0.1312997 0.3927818 0.3983444 
StsBA_1    0.9123515 0.7883205 0.7917891 1.0743726 1.0743726 0.9797008 0.8950994 0.8950994 0.8509341 0.8509341 0.9168317 0.9656633 0.9656633 0.8809553 0.8809553 0.8693423 0.9558092 0.8693423 0.9558092 0.8434263 0.8434263 0.9358953 0.9232244 0.9099831 0.9292523 0.9292523 0.8373792 0.8502869 0.8418838 0.8418838 0.8264885 0.8264885 0.9213959 0.9222513 0.9222513 0.8950763 0.9636542 0.9636542 0.9432617 0.9274257 0.9053545 0.9053545 0.8999642 0.8999642 0.8438105 0.9622638 0.9622638 1.0084162 0.8937607 0.8937607 0.8503771 0.9228018 0.7967337 0.9228018 0.7967337 0.8178350 0.8574014 0.8546376 0.8546376 0.7917891 0.9123515 0.6793662 0.6793662 0.8832925 0.6298116 0.4396421 0.4396421 0.6296133 0.6433778 0.3552454 0.4730174 0.3299715 0.5173140 0.5173140 0.5302359 0.5101856 0.5833846 0.2087080 0.4796405 0.4796405 0.6433778 0.4611564 0.3957161 0.5488532 0.4715807 0.5124059 0.5135030 0.4837148 0.4837148 0.6242517 0.6242517 0.7883205 0.6629213 0.5986406 0.6629213 0.5986406 1.1122329 0.5702281 0.5702281 0.4183948 0.4611564 0.5577550 0.8487853 0.0000000 0.0000010 0.5659331 0.5659331 0.6213615 0.5319002 0.5319002 0.5615624 0.6262035 0.5485744 0.5485744 0.5665420 0.6211792 0.5489526 0.5489526 0.8288642 0.4372419 0.4344992 0.5054760 0.8584014 0.4267855 0.4267855 0.4872639 0.5931593 0.5651093 0.5651093 0.4489249 0.4489249 0.4848191 0.4848191 0.8687694 0.6518371 0.8503771 0.8863373 0.5967754 0.8456001 0.8332322 0.8612071 0.8722683 0.8790657 0.8815388 
StsBA_2    0.9123515 0.7883205 0.7917891 1.0743726 1.0743726 0.9797008 0.8950994 0.8950994 0.8509341 0.8509341 0.9168317 0.9656633 0.9656633 0.8809553 0.8809553 0.8693423 0.9558092 0.8693423 0.9558092 0.8434263 0.8434263 0.9358953 0.9232244 0.9099831 0.9292523 0.9292523 0.8373792 0.8502869 0.8418838 0.8418838 0.8264885 0.8264885 0.9213959 0.9222513 0.9222513 0.8950763 0.9636542 0.9636542 0.9432617 0.9274257 0.9053545 0.9053545 0.8999642 0.8999642 0.8438105 0.9622638 0.9622638 1.0084162 0.8937607 0.8937607 0.8503771 0.9228018 0.7967337 0.9228018 0.7967337 0.8178350 0.8574014 0.8546376 0.8546376 0.7917891 0.9123515 0.6793662 0.6793662 0.8832925 0.6298116 0.4396421 0.4396421 0.6296133 0.6433778 0.3552454 0.4730174 0.3299715 0.5173140 0.5173140 0.5302359 0.5101856 0.5833846 0.2087080 0.4796405 0.4796405 0.6433778 0.4611564 0.3957161 0.5488532 0.4715807 0.5124059 0.5135030 0.4837148 0.4837148 0.6242517 0.6242517 0.7883205 0.6629213 0.5986406 0.6629213 0.5986406 1.1122329 0.5702281 0.5702281 0.4183948 0.4611564 0.5577550 0.8487853 0.0000010 0.0000000 0.5659331 0.5659331 0.6213615 0.5319002 0.5319002 0.5615624 0.6262035 0.5485744 0.5485744 0.5665420 0.6211792 0.5489526 0.5489526 0.8288642 0.4372419 0.4344992 0.5054760 0.8584014 0.4267855 0.4267855 0.4872639 0.5931593 0.5651093 0.5651093 0.4489249 0.4489249 0.4848191 0.4848191 0.8687694 0.6518371 0.8503771 0.8863373 0.5967754 0.8456001 0.8332322 0.8612071 0.8722683 0.8790657 0.8815388 
StsC09_1   0.7954313 0.8016050 0.7361739 0.8296384 0.8296384 0.7940445 0.8119144 0.8119144 0.7538222 0.7538222 0.8789307 0.8567830 0.8567830 0.8424462 0.8424462 0.8563281 0.8303315 0.8563281 0.8303315 0.7298834 0.7298834 0.7356043 0.7083791 0.7936957 0.7664703 0.7664703 0.7214865 0.7626333 0.6710347 0.6710347 0.8682411 0.8682411 0.8318403 0.8921091 0.8921091 0.7855565 0.8747005 0.8747005 0.8622277 0.8382533 0.8122873 0.8122873 0.7656681 0.7656681 0.7247669 0.8850695 0.8850695 0.9008422 0.8335502 0.8335502 0.8234987 0.8322978 0.7789806 0.8322978 0.7789806 0.7830918 0.7884568 0.7762084 0.7762084 0.7361739 0.7954313 0.6176726 0.6176726 0.8544713 0.1183847 0.3716973 0.3716973 0.6000022 0.6073680 0.4713349 0.3689643 0.5849254 0.5541819 0.5541819 0.5740533 0.4592641 0.5658403 0.4618493 0.6011468 0.6011468 0.6073680 0.4490570 0.5178679 0.5494425 0.4071595 0.4567626 0.4530061 0.3725843 0.3725843 0.6370962 0.6370962 0.8016050 0.5860346 0.5783318 0.5860346 0.5783318 0.9253753 0.5243544 0.5243544 0.4778368 0.4490570 0.5585347 0.7751945 0.5659331 0.5659331 0.0000000 0.0000010 0.1088210 0.4393087 0.4393087 0.0922829 0.1079419 0.0617087 0.0617087 0.1419840 0.1093916 0.5302935 0.5302935 0.7381115 0.4565477 0.4380672 0.5412854 0.7898540 0.4455860 0.4455860 0.3905178 0.5887248 0.0131405 0.0131405 0.5811620 0.5811620 0.3769795 0.3769795 0.8158411 0.6314283 0.8234987 0.8309754 0.6016967 0.7771393 0.7333193 0.8127509 0.7918400 0.8222682 0.8691912 
StsC09_2   0.7954313 0.8016050 0.7361739 0.8296384 0.8296384 0.7940445 0.8119144 0.8119144 0.7538222 0.7538222 0.8789307 0.8567830 0.8567830 0.8424462 0.8424462 0.8563281 0.8303315 0.8563281 0.8303315 0.7298834 0.7298834 0.7356043 0.7083791 0.7936957 0.7664703 0.7664703 0.7214865 0.7626333 0.6710347 0.6710347 0.8682411 0.8682411 0.8318403 0.8921091 0.8921091 0.7855565 0.8747005 0.8747005 0.8622277 0.8382533 0.8122873 0.8122873 0.7656681 0.7656681 0.7247669 0.8850695 0.8850695 0.9008422 0.8335502 0.8335502 0.8234987 0.8322978 0.7789806 0.8322978 0.7789806 0.7830918 0.7884568 0.7762084 0.7762084 0.7361739 0.7954313 0.6176726 0.6176726 0.8544713 0.1183847 0.3716973 0.3716973 0.6000022 0.6073680 0.4713349 0.3689643 0.5849254 0.5541819 0.5541819 0.5740533 0.4592641 0.5658403 0.4618493 0.6011468 0.6011468 0.6073680 0.4490570 0.5178679 0.5494425 0.4071595 0.4567626 0.4530061 0.3725843 0.3725843 0.6370962 0.6370962 0.8016050 0.5860346 0.5783318 0.5860346 0.5783318 0.9253753 0.5243544 0.5243544 0.4778368 0.4490570 0.5585347 0.7751945 0.5659331 0.5659331 0.0000010 0.0000000 0.1088210 0.4393087 0.4393087 0.0922829 0.1079419 0.0617087 0.0617087 0.1419840 0.1093916 0.5302935 0.5302935 0.7381115 0.4565477 0.4380672 0.5412854 0.7898540 0.4455860 0.4455860 0.3905178 0.5887248 0.0131405 0.0131405 0.5811620 0.5811620 0.3769795 0.3769795 0.8158411 0.6314283 0.8234987 0.8309754 0.6016967 0.7771393 0.7333193 0.8127509 0.7918400 0.8222682 0.8691912 
StsC25     0.9083758 0.8339144 0.8497262 0.9689154 0.9689154 0.8803986 0.8795183 0.8795183 0.8193733 0.8193733 0.9596100 0.9835641 0.9835641 1.0213384 1.0213384 0.9857706 0.9325376 0.9857706 0.9325376 0.8653932 0.8653932 0.8309551 0.8075095 0.8497424 0.8627848 0.8627848 0.8639699 0.9005167 0.7327639 0.7327639 1.0171443 1.0171443 1.0066259 1.0671623 1.0671623 0.9363454 1.0208449 1.0208449 1.0046116 0.9206996 0.9511829 0.9511829 0.9196551 0.9196551 0.8676839 1.0552399 1.0552399 0.9469633 0.9057598 0.9057598 0.9000020 0.8763267 0.8257516 0.8763267 0.8257516 0.9209312 0.8713550 0.8799206 0.8799206 0.8497262 0.9083758 0.6295445 0.6295445 0.9146190 0.0471195 0.4078795 0.4078795 0.6173604 0.6246664 0.4597298 0.4255545 0.6535493 0.6117297 0.6117297 0.6326282 0.4614271 0.5471570 0.5283484 0.6029145 0.6029145 0.6246664 0.4892960 0.5358981 0.6072529 0.4143461 0.4590239 0.4553654 0.4099718 0.4099718 0.7028651 0.7028651 0.8339144 0.5672440 0.5666391 0.5672440 0.5666391 0.9095531 0.5692541 0.5692541 0.5238106 0.4892960 0.5373062 0.9086398 0.6213615 0.6213615 0.1088210 0.1088210 0.0000000 0.4831974 0.4831974 0.0770211 0.0469929 0.1652236 0.1652236 0.0881477 0.0400887 0.5810491 0.5810491 0.8332366 0.5027255 0.4680830 0.5985682 0.8853872 0.4915287 0.4915287 0.4283524 0.6265907 0.1088135 0.1088135 0.5495164 0.5495164 0.4145745 0.4145745 0.9453370 0.6828114 0.9000020 0.9064971 0.5827699 0.8722470 0.8260675 0.8906569 0.8831418 0.9577262 0.9973849 
StsC2_1    0.8929122 0.8465840 0.8845015 1.0973776 1.0973776 1.0338105 0.9226423 0.9226423 0.8531026 0.8531026 0.9539487 0.9631764 0.9631764 0.9265259 0.9265259 0.9023143 0.9189448 0.9023143 0.9189448 0.8375353 0.8375353 0.9347849 0.8866856 0.9100723 0.9325468 0.9325468 0.8290054 0.8354779 0.7975329 0.7975329 0.9730851 0.9730851 0.9574493 0.9471611 0.9471611 0.8985699 0.9931798 0.9931798 0.9594228 0.9113190 0.9269769 0.9269769 0.8898350 0.8898350 0.8326587 0.9763211 0.9763211 0.9657169 0.9848914 0.9848914 0.9816454 0.9783875 0.8923417 0.9783875 0.8923417 0.9846862 0.8352782 0.9156065 0.9156065 0.8845015 0.8929122 0.6767454 0.6767454 0.9978825 0.5140484 0.1708495 0.1708495 0.6869909 0.7059278 0.4547924 0.1819897 0.5003053 0.6228147 0.6228147 0.6258297 0.0994163 0.5589339 0.5273687 0.5797723 0.5797723 0.7059278 0.4793391 0.4792154 0.6120455 0.4589609 0.0999855 0.0998299 0.1714353 0.1714353 0.6407847 0.6407847 0.8465840 0.6379312 0.6688262 0.6379312 0.6688262 0.9275077 0.4795819 0.4795819 0.4808245 0.4793391 0.5323249 0.7697692 0.5319002 0.5319002 0.4393087 0.4393087 0.4831974 0.0000000 0.0000010 0.4530415 0.4801123 0.4851055 0.4851055 0.4713989 0.4598801 0.6095164 0.6095164 0.7678174 0.4654099 0.4600582 0.6098464 0.8167655 0.4544789 0.4544789 0.1902626 0.6437038 0.4557027 0.4557027 0.5844171 0.5844171 0.1716939 0.1716939 0.7976410 0.6399978 0.9816454 1.0236178 0.5656348 0.8036097 0.9304093 0.9301284 0.8836545 0.9971418 0.9130260 
StsC2_2    0.8929122 0.8465840 0.8845015 1.0973776 1.0973776 1.0338105 0.9226423 0.9226423 0.8531026 0.8531026 0.9539487 0.9631764 0.9631764 0.9265259 0.9265259 0.9023143 0.9189448 0.9023143 0.9189448 0.8375353 0.8375353 0.9347849 0.8866856 0.9100723 0.9325468 0.9325468 0.8290054 0.8354779 0.7975329 0.7975329 0.9730851 0.9730851 0.9574493 0.9471611 0.9471611 0.8985699 0.9931798 0.9931798 0.9594228 0.9113190 0.9269769 0.9269769 0.8898350 0.8898350 0.8326587 0.9763211 0.9763211 0.9657169 0.9848914 0.9848914 0.9816454 0.9783875 0.8923417 0.9783875 0.8923417 0.9846862 0.8352782 0.9156065 0.9156065 0.8845015 0.8929122 0.6767454 0.6767454 0.9978825 0.5140484 0.1708495 0.1708495 0.6869909 0.7059278 0.4547924 0.1819897 0.5003053 0.6228147 0.6228147 0.6258297 0.0994163 0.5589339 0.5273687 0.5797723 0.5797723 0.7059278 0.4793391 0.4792154 0.6120455 0.4589609 0.0999855 0.0998299 0.1714353 0.1714353 0.6407847 0.6407847 0.8465840 0.6379312 0.6688262 0.6379312 0.6688262 0.9275077 0.4795819 0.4795819 0.4808245 0.4793391 0.5323249 0.7697692 0.5319002 0.5319002 0.4393087 0.4393087 0.4831974 0.0000010 0.0000000 0.4530415 0.4801123 0.4851055 0.4851055 0.4713989 0.4598801 0.6095164 0.6095164 0.7678174 0.4654099 0.4600582 0.6098464 0.8167655 0.4544789 0.4544789 0.1902626 0.6437038 0.4557027 0.4557027 0.5844171 0.5844171 0.1716939 0.1716939 0.7976410 0.6399978 0.9816454 1.0236178 0.5656348 0.8036097 0.9304093 0.9301284 0.8836545 0.9971418 0.9130260 
StsC3      0.8139780 0.7640944 0.7385037 0.8269387 0.8269387 0.8034484 0.7763924 0.7763924 0.7500311 0.7500311 0.8858397 0.8937645 0.8937645 0.8882958 0.8882958 0.8892369 0.8449297 0.8892369 0.8449297 0.7401637 0.7401637 0.7569605 0.7340338 0.7645443 0.7795051 0.7795051 0.7393676 0.7823831 0.6819544 0.6819544 0.8788795 0.8788795 0.8765242 0.9323385 0.9323385 0.8052983 0.8877858 0.8877858 0.8724052 0.8346169 0.8238928 0.8238928 0.7758784 0.7758784 0.7427456 0.9251566 0.9251566 0.8591644 0.8556445 0.8556445 0.8712011 0.8287221 0.7345020 0.8287221 0.7345020 0.8488592 0.7892883 0.7928882 0.7928882 0.7385037 0.8139780 0.5722697 0.5722697 0.7781513 0.0784605 0.3631979 0.3631979 0.5849888 0.5921772 0.4771576 0.3822146 0.5862164 0.5904750 0.5904750 0.6113430 0.4260025 0.5533276 0.4576755 0.5815452 0.5815452 0.5921772 0.4268464 0.5215543 0.5855184 0.3854400 0.4230816 0.4194748 0.3660430 0.3660430 0.6140022 0.6140022 0.7640944 0.5873666 0.5595688 0.5873666 0.5595688 0.8719844 0.4919745 0.4919745 0.4598239 0.4268464 0.5368378 0.8206458 0.5615624 0.5615624 0.0922829 0.0922829 0.0770211 0.4530415 0.4530415 0.0000000 0.0694935 0.1469407 0.1469407 0.1185827 0.0774186 0.5655684 0.5655684 0.7582481 0.4396032 0.4053155 0.5769160 0.8109753 0.4285070 0.4285070 0.3838908 0.6025658 0.1070155 0.1070155 0.5527933 0.5527933 0.3703982 0.3703982 0.8627132 0.6189822 0.8712011 0.8111864 0.5901950 0.7981446 0.7272227 0.8209491 0.8066959 0.8898318 0.9024952 
StsC8      0.8707099 0.7938931 0.8137354 0.8645317 0.8645317 0.8084366 0.8198781 0.8198781 0.7521388 0.7521388 0.8838269 0.9042565 0.9042565 0.9457521 0.9457521 0.8975285 0.8568602 0.8975285 0.8568602 0.8290017 0.8290017 0.7619815 0.7395036 0.7798287 0.8214433 0.8214433 0.8277610 0.8311325 0.7231506 0.7231506 0.9423736 0.9423736 0.9329164 0.9898670 0.9898670 0.8650727 0.9452378 0.9452378 0.9563517 0.8465393 0.9122224 0.9122224 0.8495229 0.8495229 0.8313405 0.9827457 0.9827457 0.8695706 0.8897281 0.8897281 0.8636747 0.8416335 0.7638640 0.8416335 0.7638640 0.8458385 0.7992032 0.8101710 0.8101710 0.8137354 0.8707099 0.5693654 0.5693654 0.8134176 0.0542132 0.4002114 0.4002114 0.6568318 0.6646938 0.4685060 0.4179100 0.6213755 0.5821163 0.5821163 0.6025028 0.4534888 0.5596053 0.5298307 0.6073648 0.6073648 0.6646938 0.4812670 0.5186999 0.5836126 0.4162529 0.4509883 0.4473620 0.4022612 0.4022612 0.6480811 0.6480811 0.7938931 0.5710812 0.5787750 0.5710812 0.5787750 0.8906788 0.5392659 0.5392659 0.5155313 0.4812670 0.5474013 0.8657238 0.6262035 0.6262035 0.1079419 0.1079419 0.0469929 0.4801123 0.4801123 0.0694935 0.0000000 0.1573845 0.1573845 0.1027684 0.0335086 0.5578304 0.5578304 0.7877909 0.4945936 0.4600592 0.5691479 0.8441406 0.4834310 0.4834310 0.4205096 0.6024747 0.1229369 0.1229369 0.5563057 0.5563057 0.4068122 0.4068122 0.9013383 0.6545262 0.8636747 0.8452005 0.5954611 0.8312770 0.7343862 0.8188796 0.8424833 0.9134822 0.9082360 
StsCM_1    0.8159574 0.8681253 0.7634317 0.8666513 0.8666513 0.8281203 0.8506098 0.8506098 0.8038145 0.8038145 0.9086820 0.9104252 0.9104252 0.8802055 0.8802055 0.8949679 0.8766253 0.8949679 0.8766253 0.7262915 0.7262915 0.8007779 0.7723275 0.8119329 0.8236256 0.8236256 0.7113457 0.7666996 0.7129309 0.7129309 0.8687262 0.8687262 0.8688434 0.9028696 0.9028696 0.7872621 0.8721892 0.8721892 0.8598000 0.8775399 0.8102166 0.8102166 0.7494271 0.7494271 0.7145901 0.9232965 0.9232965 0.9572006 0.8698458 0.8698458 0.8485264 0.8587154 0.8166248 0.8587154 0.8166248 0.8169292 0.8403843 0.8061520 0.8061520 0.7634317 0.8159574 0.6749109 0.6749109 0.8602864 0.1670822 0.4154199 0.4154199 0.6070437 0.6024343 0.4745272 0.4038459 0.5728877 0.5872760 0.5872760 0.6206992 0.5034683 0.5605173 0.4533167 0.6083237 0.6083237 0.6024343 0.4726507 0.5264596 0.5948530 0.4394001 0.5014853 0.4974976 0.4182908 0.4182908 0.6856598 0.6856598 0.8681253 0.6176275 0.6060498 0.6176275 0.6060498 0.9927990 0.5453387 0.5453387 0.5004375 0.4726507 0.5602941 0.8432406 0.5485744 0.5485744 0.0617087 0.0617087 0.1652236 0.4851055 0.4851055 0.1469407 0.1573845 0.0000000 0.0000010 0.1747491 0.1596261 0.5749136 0.5749136 0.7903810 0.4784895 0.4639207 0.5738233 0.8413381 0.4672990 0.4672990 0.4372859 0.6420736 0.0612460 0.0612460 0.5523598 0.5523598 0.4230665 0.4230665 0.8789037 0.7140119 0.8485264 0.8537182 0.5833606 0.8282985 0.7608306 0.8560182 0.8429850 0.8926768 0.9080974 
StsCM_2    0.8159574 0.8681253 0.7634317 0.8666513 0.8666513 0.8281203 0.8506098 0.8506098 0.8038145 0.8038145 0.9086820 0.9104252 0.9104252 0.8802055 0.8802055 0.8949679 0.8766253 0.8949679 0.8766253 0.7262915 0.7262915 0.8007779 0.7723275 0.8119329 0.8236256 0.8236256 0.7113457 0.7666996 0.7129309 0.7129309 0.8687262 0.8687262 0.8688434 0.9028696 0.9028696 0.7872621 0.8721892 0.8721892 0.8598000 0.8775399 0.8102166 0.8102166 0.7494271 0.7494271 0.7145901 0.9232965 0.9232965 0.9572006 0.8698458 0.8698458 0.8485264 0.8587154 0.8166248 0.8587154 0.8166248 0.8169292 0.8403843 0.8061520 0.8061520 0.7634317 0.8159574 0.6749109 0.6749109 0.8602864 0.1670822 0.4154199 0.4154199 0.6070437 0.6024343 0.4745272 0.4038459 0.5728877 0.5872760 0.5872760 0.6206992 0.5034683 0.5605173 0.4533167 0.6083237 0.6083237 0.6024343 0.4726507 0.5264596 0.5948530 0.4394001 0.5014853 0.4974976 0.4182908 0.4182908 0.6856598 0.6856598 0.8681253 0.6176275 0.6060498 0.6176275 0.6060498 0.9927990 0.5453387 0.5453387 0.5004375 0.4726507 0.5602941 0.8432406 0.5485744 0.5485744 0.0617087 0.0617087 0.1652236 0.4851055 0.4851055 0.1469407 0.1573845 0.0000010 0.0000000 0.1747491 0.1596261 0.5749136 0.5749136 0.7903810 0.4784895 0.4639207 0.5738233 0.8413381 0.4672990 0.4672990 0.4372859 0.6420736 0.0612460 0.0612460 0.5523598 0.5523598 0.4230665 0.4230665 0.8789037 0.7140119 0.8485264 0.8537182 0.5833606 0.8282985 0.7608306 0.8560182 0.8429850 0.8926768 0.9080974 
StsCT      0.8234886 0.7743815 0.7600131 0.8998817 0.8998817 0.8247890 0.7852732 0.7852732 0.7588011 0.7588011 0.8527646 0.8554715 0.8554715 0.8981016 0.8981016 0.8418594 0.8148959 0.8418594 0.8148959 0.7422231 0.7422231 0.7749689 0.7522722 0.7378030 0.7583951 0.7583951 0.7414191 0.7739527 0.6573407 0.6573407 0.8764187 0.8764187 0.8689402 0.8748738 0.8748738 0.8071338 0.8773246 0.8773246 0.8621109 0.8162408 0.8142560 0.8142560 0.7921576 0.7921576 0.7447890 0.8950255 0.8950255 0.8976333 0.8594891 0.8594891 0.8333022 0.8121044 0.7409054 0.8121044 0.7409054 0.8574732 0.8124722 0.7873311 0.7873311 0.7600131 0.8234886 0.6087729 0.6087729 0.8174142 0.1195586 0.3771955 0.3771955 0.5991798 0.6063990 0.4603229 0.3953486 0.5705154 0.5640629 0.5640629 0.5974795 0.4300517 0.5119954 0.4820591 0.5382872 0.5382872 0.6063990 0.4322299 0.4995194 0.5720306 0.4108110 0.4374234 0.4337296 0.3791598 0.3791598 0.6395716 0.6395716 0.7743815 0.5617338 0.5570547 0.5617338 0.5570547 0.8571896 0.5358343 0.5358343 0.4510383 0.4322299 0.5292600 0.8278553 0.5665420 0.5665420 0.1419840 0.1419840 0.0881477 0.4713989 0.4713989 0.1185827 0.1027684 0.1747491 0.1747491 0.0000000 0.0784928 0.5519704 0.5519704 0.7710912 0.4312254 0.4073485 0.5508847 0.7957670 0.4203020 0.4203020 0.4009241 0.6090645 0.1517093 0.1517093 0.5107517 0.5107517 0.3836481 0.3836481 0.8573971 0.6617824 0.8333022 0.8057807 0.5792740 0.7830867 0.7120730 0.8081954 0.8017032 0.8510777 0.8521253 
StsCY      0.8601897 0.7967630 0.8019364 0.8990379 0.8990379 0.8235799 0.8083225 0.8083225 0.7452740 0.7452740 0.8791016 0.8778209 0.8778209 0.9659353 0.9659353 0.9014662 0.8318772 0.9014662 0.8318772 0.8149247 0.8149247 0.7463321 0.7242730 0.7506309 0.7975480 0.7975480 0.8137495 0.8483121 0.7164772 0.7164772 0.9288438 0.9288438 0.9525951 1.0105355 1.0105355 0.8827062 0.9638983 0.9638983 0.9482220 0.8221189 0.8974970 0.8974970 0.8668815 0.8668815 0.8172941 1.0033609 1.0033609 0.9108188 0.9348589 0.9348589 0.8880862 0.8227451 0.7802650 0.8227451 0.7802650 0.8462415 0.7980572 0.8319102 0.8319102 0.8019364 0.8601897 0.5765195 0.5765195 0.8214644 0.0617461 0.3973122 0.3973122 0.6224874 0.6298429 0.4365969 0.4148651 0.6161275 0.5829198 0.5829198 0.6031846 0.4282176 0.5508856 0.5207586 0.5897020 0.5897020 0.6298429 0.4817501 0.5335597 0.5784291 0.4072203 0.4254400 0.4219658 0.3993279 0.3993279 0.6668148 0.6668148 0.7967630 0.5718936 0.5844865 0.5718936 0.5844865 0.8732334 0.5555863 0.5555863 0.5160270 0.4817501 0.5175031 0.8265315 0.6211792 0.6211792 0.1093916 0.1093916 0.0400887 0.4598801 0.4598801 0.0774186 0.0335086 0.1596261 0.1596261 0.0784928 0.0000000 0.5528399 0.5528399 0.7805473 0.4950825 0.4605417 0.5700353 0.8065549 0.4839183 0.4839183 0.4209761 0.5971159 0.1246086 0.1246086 0.5461505 0.5461505 0.4038190 0.4038190 0.8609947 0.6558440 0.8880862 0.8472597 0.5859444 0.7940031 0.7797479 0.8122170 0.8051298 0.9045833 0.9122353 
StsK_1     0.8523651 0.7753312 0.8203209 0.9576406 0.9576406 0.9076508 0.8169007 0.8169007 0.8205844 0.8205844 0.8609375 0.8512995 0.8512995 0.9513636 0.9513636 0.8336488 0.8208253 0.8336488 0.8208253 0.8338606 0.8338606 0.8494771 0.8553801 0.8878853 0.9103518 0.9103518 0.8640237 0.8572970 0.7674940 0.7674940 0.9280020 0.9280020 0.9714768 1.0293975 1.0293975 0.9316615 1.0100264 1.0100264 0.9893395 0.8365864 0.9412810 0.9412810 0.9095819 0.9095819 0.8502588 1.0295594 1.0295594 0.8323593 0.9120450 0.9120450 0.8367096 0.8684940 0.8159121 0.8684940 0.8159121 0.6961608 0.8043131 0.8410462 0.8410462 0.8203209 0.8523651 0.6414507 0.6414507 0.9509787 0.5980199 0.4817527 0.4817527 0.6611649 0.6665630 0.4583834 0.5024304 0.5914215 0.0615665 0.0615665 0.0476826 0.5840168 0.6684387 0.5009613 0.5743099 0.5743099 0.6665630 0.5983618 0.6248453 0.0403326 0.5015584 0.6050500 0.6033259 0.4984794 0.4984794 0.7708605 0.7708605 0.7753312 0.5941703 0.6140404 0.5941703 0.6140404 1.0411328 0.7099256 0.7099256 0.5840468 0.5983618 0.5104630 0.7991033 0.5489526 0.5489526 0.5302935 0.5302935 0.5810491 0.6095164 0.6095164 0.5655684 0.5578304 0.5749136 0.5749136 0.5519704 0.5528399 0.0000000 0.0000010 0.8137389 0.5663734 0.5684437 0.0473558 0.7899375 0.5544412 0.5544412 0.4987077 0.0759913 0.5484973 0.5484973 0.5748137 0.5748137 0.4961372 0.4961372 0.7968923 0.8405259 0.8367096 0.9180058 0.6846997 0.7774705 0.8139929 0.7637888 0.7916261 0.8094119 0.8440967 
StsK_3     0.8523651 0.7753312 0.8203209 0.9576406 0.9576406 0.9076508 0.8169007 0.8169007 0.8205844 0.8205844 0.8609375 0.8512995 0.8512995 0.9513636 0.9513636 0.8336488 0.8208253 0.8336488 0.8208253 0.8338606 0.8338606 0.8494771 0.8553801 0.8878853 0.9103518 0.9103518 0.8640237 0.8572970 0.7674940 0.7674940 0.9280020 0.9280020 0.9714768 1.0293975 1.0293975 0.9316615 1.0100264 1.0100264 0.9893395 0.8365864 0.9412810 0.9412810 0.9095819 0.9095819 0.8502588 1.0295594 1.0295594 0.8323593 0.9120450 0.9120450 0.8367096 0.8684940 0.8159121 0.8684940 0.8159121 0.6961608 0.8043131 0.8410462 0.8410462 0.8203209 0.8523651 0.6414507 0.6414507 0.9509787 0.5980199 0.4817527 0.4817527 0.6611649 0.6665630 0.4583834 0.5024304 0.5914215 0.0615665 0.0615665 0.0476826 0.5840168 0.6684387 0.5009613 0.5743099 0.5743099 0.6665630 0.5983618 0.6248453 0.0403326 0.5015584 0.6050500 0.6033259 0.4984794 0.4984794 0.7708605 0.7708605 0.7753312 0.5941703 0.6140404 0.5941703 0.6140404 1.0411328 0.7099256 0.7099256 0.5840468 0.5983618 0.5104630 0.7991033 0.5489526 0.5489526 0.5302935 0.5302935 0.5810491 0.6095164 0.6095164 0.5655684 0.5578304 0.5749136 0.5749136 0.5519704 0.5528399 0.0000010 0.0000000 0.8137389 0.5663734 0.5684437 0.0473558 0.7899375 0.5544412 0.5544412 0.4987077 0.0759913 0.5484973 0.5484973 0.5748137 0.5748137 0.4961372 0.4961372 0.7968923 0.8405259 0.8367096 0.9180058 0.6846997 0.7774705 0.8139929 0.7637888 0.7916261 0.8094119 0.8440967 
StsMC      0.2507722 0.3124240 0.3165035 0.4123540 0.4123540 0.3762508 0.3255017 0.3255017 0.2573487 0.2573487 0.4013847 0.3565172 0.3565172 0.4117498 0.4117498 0.3763828 0.3390231 0.3763828 0.3390231 0.3551338 0.3551338 0.3714603 0.3634675 0.3444290 0.3510783 0.3510783 0.3457000 0.3287791 0.2415159 0.2415159 0.3264108 0.3264108 0.3861369 0.4340149 0.4340149 0.3468799 0.3340352 0.3340352 0.3481454 0.3400951 0.3184814 0.3184814 0.3231568 0.3231568 0.3567676 0.4174093 0.4174093 0.4805136 0.3451599 0.3451599 0.3881828 0.2608633 0.2591592 0.2608633 0.2591592 0.3524228 0.3201671 0.1916480 0.1916480 0.3165035 0.2507722 0.7411314 0.7411314 0.3790335 0.8409816 0.6664918 0.6664918 0.8732045 0.9161796 0.7237715 0.6736656 0.7508035 0.8843770 0.8843770 0.8546301 0.7518406 0.9230233 0.8077919 0.7330687 0.7330687 0.9161796 0.7297457 0.9381227 0.8133739 0.7775052 0.7594703 0.7760207 0.6713577 0.6713577 0.9352093 0.9352093 0.3124240 0.8776794 0.8378923 0.8776794 0.8378923 0.9992438 0.7137718 0.7137718 0.7418266 0.7297457 0.7188360 0.1571131 0.8288642 0.8288642 0.7381115 0.7381115 0.8332366 0.7678174 0.7678174 0.7582481 0.7877909 0.7903810 0.7903810 0.7710912 0.7805473 0.8137389 0.8137389 0.0000000 0.6900711 0.6957474 0.8542388 0.1147328 0.7025876 0.7025876 0.7017005 0.8151973 0.7644482 0.7644482 0.7973617 0.7973617 0.6761705 0.6761705 0.1742154 0.9986303 0.3881828 0.4272207 0.8639624 0.1073344 0.3654879 0.3100829 0.1307717 0.3385929 0.3874305 
StsMU      0.7611803 0.6985708 0.6650786 0.9447353 0.9447353 0.9061110 0.7327445 0.7327445 0.7942683 0.7942683 0.7771905 1.0231419 1.0231419 0.8132813 0.8132813 0.7660411 0.9723817 0.7660411 0.9723817 0.7275221 0.7275221 0.8892808 0.8655670 0.8499916 0.8853918 0.8853918 0.7312764 0.7432480 0.6885936 0.6885936 0.7540462 0.7540462 0.8235898 0.8280004 0.8280004 0.7893951 0.8345848 0.8345848 0.8164671 0.9744623 0.7771794 0.7771794 0.7827099 0.7827099 0.7344516 0.8716112 0.8716112 0.7489882 0.7054756 0.7054756 0.7715586 0.8432558 0.6616798 0.8432558 0.6616798 0.8225236 0.7341440 0.6979617 0.6979617 0.6650786 0.7611803 0.6279561 0.6279561 0.7098691 0.4961153 0.3845106 0.3845106 0.5551290 0.5482614 0.4402124 0.3744816 0.4071825 0.5940152 0.5940152 0.5652873 0.4161741 0.6228336 0.4315273 0.5588550 0.5588550 0.5482614 0.0479163 0.5202995 0.5731675 0.4438818 0.4338910 0.4303160 0.3773540 0.3773540 0.6610380 0.6610380 0.6985708 0.6308315 0.6220281 0.6308315 0.6220281 0.8591622 0.5388284 0.5388284 0.0269880 0.0479163 0.4345242 0.7638104 0.4372419 0.4372419 0.4565477 0.4565477 0.5027255 0.4654099 0.4654099 0.4396032 0.4945936 0.4784895 0.4784895 0.4312254 0.4950825 0.5663734 0.5663734 0.6900711 0.0000000 0.0337469 0.5808333 0.7056182 0.0066230 0.0066230 0.3870362 0.6252704 0.4780680 0.4780680 0.4459703 0.4459703 0.3851999 0.3851999 0.7857921 0.7478536 0.7715586 0.7470388 0.6295097 0.6938438 0.6103129 0.6856429 0.7307455 0.8375813 0.7773500 
StsS0      0.7719594 0.7341450 0.6629600 0.9537460 0.9537460 0.8976851 0.7385798 0.7385798 0.7942348 0.7942348 0.7866481 1.0265211 1.0265211 0.7987242 0.7987242 0.7923323 0.9760755 0.7923323 0.9760755 0.6959204 0.6959204 0.8789543 0.8553697 0.8535897 0.8792589 0.8792589 0.7033881 0.7115623 0.6883432 0.6883432 0.7746902 0.7746902 0.7897335 0.8132695 0.8132695 0.7596941 0.8005374 0.8005374 0.7827607 0.9781321 0.7447690 0.7447690 0.7497180 0.7497180 0.7064565 0.8560846 0.8560846 0.7602047 0.7252141 0.7252141 0.7714849 0.8432955 0.6613722 0.8432955 0.6613722 0.8290099 0.7626678 0.7036780 0.7036780 0.6629600 0.7719594 0.6615803 0.6615803 0.7323071 0.4610362 0.3678057 0.3678057 0.5257350 0.5188707 0.4333340 0.3580746 0.4121068 0.5963991 0.5963991 0.5673357 0.4310685 0.6162661 0.4288786 0.5795858 0.5795858 0.5188707 0.0405552 0.5195958 0.5753055 0.4165408 0.4282512 0.4246701 0.3608043 0.3608043 0.6397909 0.6397909 0.7341450 0.6262225 0.6173688 0.6262225 0.6173688 0.8243845 0.5362348 0.5362348 0.0271343 0.0405552 0.4021521 0.7716164 0.4344992 0.4344992 0.4380672 0.4380672 0.4680830 0.4600582 0.4600582 0.4053155 0.4600592 0.4639207 0.4639207 0.4073485 0.4605417 0.5684437 0.5684437 0.6957474 0.0337469 0.0000000 0.5830588 0.7054107 0.0269034 0.0269034 0.3702982 0.6280262 0.4527465 0.4527465 0.4667817 0.4667817 0.3685449 0.3685449 0.7938003 0.7243201 0.7714849 0.7186495 0.6122386 0.6936083 0.6065927 0.7134251 0.7305909 0.8034651 0.8039360 
StsTu      0.8716366 0.8036273 0.8415002 0.9650583 0.9650583 0.9509745 0.8540503 0.8540503 0.8296799 0.8296799 0.8568628 0.8923363 0.8923363 0.9785794 0.9785794 0.8915503 0.8718546 0.8915503 0.8718546 0.8413605 0.8413605 0.8574437 0.8510738 0.9185315 0.9516674 0.9516674 0.8717853 0.8581352 0.7371719 0.7371719 0.9503906 0.9503906 0.9988144 1.0428351 1.0428351 0.9328297 1.0262813 1.0262813 0.9837406 0.8461154 0.9640059 0.9640059 0.9106474 0.9106474 0.8579299 1.0581511 1.0581511 0.8693802 0.8994774 0.8994774 0.8117755 0.9134254 0.8520812 0.9134254 0.8520812 0.7170897 0.8782247 0.8394871 0.8394871 0.8415002 0.8716366 0.6519864 0.6519864 0.9444074 0.6157520 0.4924127 0.4924127 0.6685259 0.6739721 0.4470354 0.5132522 0.6326195 0.0130267 0.0130267 0.0401908 0.5942286 0.6615952 0.5185165 0.5392994 0.5392994 0.6739721 0.6012957 0.5887260 0.0465181 0.5178455 0.6155611 0.6137933 0.5092371 0.5092371 0.7696226 0.7696226 0.8036273 0.5972854 0.5918867 0.5972854 0.5918867 1.0568725 0.7110085 0.7110085 0.5986817 0.6012957 0.5484556 0.8061997 0.5054760 0.5054760 0.5412854 0.5412854 0.5985682 0.6098464 0.6098464 0.5769160 0.5691479 0.5738233 0.5738233 0.5508847 0.5700353 0.0473558 0.0473558 0.8542388 0.5808333 0.5830588 0.0000000 0.8361782 0.5688596 0.5688596 0.5095414 0.0960845 0.5596181 0.5596181 0.5445316 0.5445316 0.5068785 0.5068785 0.8039990 0.8569374 0.8117755 0.9377432 0.6778809 0.8234720 0.7935965 0.7856814 0.8376805 0.8321468 0.9029063 
StsW00     0.2619205 0.2958892 0.2745326 0.4202856 0.4202856 0.3567683 0.2953433 0.2953433 0.2514058 0.2514058 0.3974693 0.3538007 0.3538007 0.4116892 0.4116892 0.3600488 0.3505046 0.3600488 0.3505046 0.3477615 0.3477615 0.3721694 0.3641067 0.3388592 0.3603322 0.3603322 0.3480374 0.3429386 0.2389128 0.2389128 0.3131003 0.3131003 0.3865665 0.4127207 0.4127207 0.3608757 0.3902602 0.3902602 0.3901186 0.3480913 0.3531261 0.3531261 0.3486751 0.3486751 0.3589402 0.4172407 0.4172407 0.4864768 0.3923740 0.3923740 0.3507391 0.2179115 0.1998239 0.2179115 0.1998239 0.3313440 0.3256565 0.1978104 0.1978104 0.2745326 0.2619205 0.7746226 0.7746226 0.3603183 0.8937566 0.7128742 0.7128742 0.9002956 0.9520378 0.7262559 0.7201785 0.7576935 0.8676941 0.8676941 0.8527042 0.7990292 0.9595967 0.7717287 0.8009457 0.8009457 0.9520378 0.7332488 0.9968742 0.8231918 0.8159207 0.8000422 0.8177765 0.7239519 0.7239519 0.9869741 0.9869741 0.2958892 0.9203716 0.8785314 0.9203716 0.8785314 1.0328666 0.7570734 0.7570734 0.7577508 0.7332488 0.7071367 0.1005637 0.8584014 0.8584014 0.7898540 0.7898540 0.8853872 0.8167655 0.8167655 0.8109753 0.8441406 0.8413381 0.8413381 0.7957670 0.8065549 0.7899375 0.7899375 0.1147328 0.7056182 0.7054107 0.8361782 0.0000000 0.7182541 0.7182541 0.7485931 0.8264892 0.8174903 0.8174903 0.7732655 0.7732655 0.7216060 0.7216060 0.1164062 1.0562760 0.3507391 0.4028443 0.9229349 0.0064812 0.3311820 0.2834111 0.1043317 0.3373930 0.3670933 
StsW0_1    0.7747499 0.7126068 0.6770688 0.9614505 0.9614505 0.9217868 0.7455423 0.7455423 0.8079822 0.8079822 0.7907227 1.0408311 1.0408311 0.8273581 0.8273581 0.7807896 0.9892259 0.7807896 0.9892259 0.7406772 0.7406772 0.9044346 0.8804329 0.8648069 0.9008266 0.9008266 0.7444907 0.7564803 0.7011694 0.7011694 0.7674770 0.7674770 0.8375302 0.8421547 0.8421547 0.8034529 0.8490158 0.8490158 0.8307144 0.9912285 0.7907879 0.7907879 0.7965834 0.7965834 0.7477148 0.8862851 0.8862851 0.7626116 0.7185206 0.7185206 0.7850869 0.8577152 0.6734882 0.8577152 0.6734882 0.8367497 0.7487612 0.7105505 0.7105505 0.6770688 0.7747499 0.6419624 0.6419624 0.7163749 0.4847796 0.3740798 0.3740798 0.5426865 0.5357935 0.4289247 0.3642972 0.3968091 0.5818954 0.5818954 0.5534174 0.4053957 0.6103134 0.4209893 0.5710801 0.5710801 0.5357935 0.0409301 0.5092103 0.5612479 0.4332100 0.4229287 0.4194032 0.3670641 0.3670641 0.6481996 0.6481996 0.7126068 0.6184793 0.6096719 0.6184793 0.6096719 0.8748793 0.5271924 0.5271924 0.0201699 0.0409301 0.4240431 0.7776087 0.4267855 0.4267855 0.4455860 0.4455860 0.4915287 0.4544789 0.4544789 0.4285070 0.4834310 0.4672990 0.4672990 0.4203020 0.4839183 0.5544412 0.5544412 0.7025876 0.0066230 0.0269034 0.5688596 0.7182541 0.0000000 0.0000010 0.3765689 0.6127881 0.4669897 0.4669897 0.4352187 0.4352187 0.3747958 0.3747958 0.7998740 0.7336634 0.7850869 0.7604501 0.6170244 0.7063679 0.6215048 0.6980830 0.7438392 0.8520619 0.7922365 
StsW0_2    0.7747499 0.7126068 0.6770688 0.9614505 0.9614505 0.9217868 0.7455423 0.7455423 0.8079822 0.8079822 0.7907227 1.0408311 1.0408311 0.8273581 0.8273581 0.7807896 0.9892259 0.7807896 0.9892259 0.7406772 0.7406772 0.9044346 0.8804329 0.8648069 0.9008266 0.9008266 0.7444907 0.7564803 0.7011694 0.7011694 0.7674770 0.7674770 0.8375302 0.8421547 0.8421547 0.8034529 0.8490158 0.8490158 0.8307144 0.9912285 0.7907879 0.7907879 0.7965834 0.7965834 0.7477148 0.8862851 0.8862851 0.7626116 0.7185206 0.7185206 0.7850869 0.8577152 0.6734882 0.8577152 0.6734882 0.8367497 0.7487612 0.7105505 0.7105505 0.6770688 0.7747499 0.6419624 0.6419624 0.7163749 0.4847796 0.3740798 0.3740798 0.5426865 0.5357935 0.4289247 0.3642972 0.3968091 0.5818954 0.5818954 0.5534174 0.4053957 0.6103134 0.4209893 0.5710801 0.5710801 0.5357935 0.0409301 0.5092103 0.5612479 0.4332100 0.4229287 0.4194032 0.3670641 0.3670641 0.6481996 0.6481996 0.7126068 0.6184793 0.6096719 0.6184793 0.6096719 0.8748793 0.5271924 0.5271924 0.0201699 0.0409301 0.4240431 0.7776087 0.4267855 0.4267855 0.4455860 0.4455860 0.4915287 0.4544789 0.4544789 0.4285070 0.4834310 0.4672990 0.4672990 0.4203020 0.4839183 0.5544412 0.5544412 0.7025876 0.0066230 0.0269034 0.5688596 0.7182541 0.0000010 0.0000000 0.3765689 0.6127881 0.4669897 0.4669897 0.4352187 0.4352187 0.3747958 0.3747958 0.7998740 0.7336634 0.7850869 0.7604501 0.6170244 0.7063679 0.6215048 0.6980830 0.7438392 0.8520619 0.7922365 
StsW25_2   0.8426699 0.7280412 0.7628993 1.0328561 1.0328561 0.9358257 0.7946543 0.7946543 0.7926795 0.7926795 0.8725068 0.8874460 0.8874460 0.9081049 0.9081049 0.8431588 0.8717757 0.8431588 0.8717757 0.7754246 0.7754246 0.8304830 0.8395566 0.8181747 0.9009931 0.9009931 0.7582230 0.8028692 0.7600956 0.7600956 0.9221216 0.9221216 0.8922591 0.9201536 0.9201536 0.8253111 0.9721489 0.9721489 0.9266256 0.8826299 0.9046657 0.9046657 0.8146632 0.8146632 0.7616681 0.9692710 0.9692710 0.8634085 0.8665388 0.8665388 0.8710183 0.8888369 0.7098442 0.8888369 0.7098442 0.8929491 0.8271010 0.8179815 0.8179815 0.7628993 0.8426699 0.6757867 0.6757867 0.9117177 0.4523323 0.0553782 0.0553782 0.5692010 0.5871645 0.4137669 0.0547658 0.4675339 0.5125297 0.5125297 0.4913731 0.1536980 0.5585867 0.4815913 0.4805374 0.4805374 0.5871645 0.3810979 0.4636056 0.4926676 0.3612064 0.1455396 0.1487086 0.0203109 0.0203109 0.5724700 0.5724700 0.7280412 0.5869228 0.5837342 0.5869228 0.5837342 0.9606058 0.4380922 0.4380922 0.4011475 0.3810979 0.4192276 0.7135921 0.4872639 0.4872639 0.3905178 0.3905178 0.4283524 0.1902626 0.1902626 0.3838908 0.4205096 0.4372859 0.4372859 0.4009241 0.4209761 0.4987077 0.4987077 0.7017005 0.3870362 0.3702982 0.5095414 0.7485931 0.3765689 0.3765689 0.0000000 0.5249540 0.4114982 0.4114982 0.5080961 0.5080961 0.0133165 0.0133165 0.7498622 0.5913925 0.8710183 0.9043361 0.5566392 0.7359581 0.8032219 0.8814381 0.8011165 0.9390950 0.8512564 
StsW2_2    0.8546436 0.7815123 0.8549431 0.9576599 0.9576599 0.9444476 0.8474226 0.8474226 0.8239031 0.8239031 0.8582855 0.8601081 0.8601081 0.9977999 0.9977999 0.9540335 0.8594239 0.9540335 0.8594239 0.8831554 0.8831554 0.8590756 0.8650015 0.9334487 0.9558305 0.9558305 0.9109320 0.9053771 0.7709065 0.7709065 0.9877883 0.9877883 1.0182564 1.0785827 1.0785827 0.9817598 1.0900362 1.0900362 1.0733249 0.8699802 1.0171870 1.0171870 0.9599935 0.9599935 0.8966682 1.0942535 1.0942535 0.8512559 0.9461132 0.9461132 0.8476380 0.9142462 0.8520839 0.9142462 0.8520839 0.7341637 0.8875922 0.8734817 0.8734817 0.8549431 0.8546436 0.6618563 0.6618563 0.9185337 0.6443802 0.5076879 0.5076879 0.7179214 0.7240693 0.4971732 0.5286190 0.6750128 0.1041230 0.1041230 0.0827166 0.6070907 0.7082272 0.5136131 0.5431966 0.5431966 0.7240693 0.6247073 0.6555094 0.0672844 0.5656495 0.6288171 0.6269912 0.5245398 0.5245398 0.7715774 0.7715774 0.7815123 0.6412813 0.6317879 0.6412813 0.6317879 1.0424402 0.7109318 0.7109318 0.6416811 0.6247073 0.5523395 0.8178890 0.5931593 0.5931593 0.5887248 0.5887248 0.6265907 0.6437038 0.6437038 0.6025658 0.6024747 0.6420736 0.6420736 0.6090645 0.5971159 0.0759913 0.0759913 0.8151973 0.6252704 0.6280262 0.0960845 0.8264892 0.6127881 0.6127881 0.5249540 0.0000000 0.6081319 0.6081319 0.5819722 0.5819722 0.5221756 0.5221756 0.8156512 0.8771778 0.8476380 0.9497428 0.6960811 0.8136567 0.8257120 0.7721027 0.8267074 0.8425977 0.9622208 
StsW38_1   0.8232523 0.8299027 0.7628971 0.8440727 0.8440727 0.8079175 0.8333301 0.8333301 0.7807284 0.7807284 0.9087875 0.8715321 0.8715321 0.8622547 0.8622547 0.8825803 0.8446921 0.8825803 0.8446921 0.7483520 0.7483520 0.7487073 0.7213096 0.8075326 0.7801013 0.7801013 0.7398285 0.7815547 0.6967491 0.6967491 0.8980458 0.8980458 0.8512320 0.9122572 0.9122572 0.8047945 0.8948451 0.8948451 0.8822684 0.8525926 0.8315892 0.8315892 0.7846489 0.7846489 0.7431585 0.9052036 0.9052036 0.9322640 0.8630362 0.8630362 0.8524659 0.8605943 0.8063587 0.8605943 0.8063587 0.8110681 0.8167889 0.8034503 0.8034503 0.7628971 0.8232523 0.6432627 0.6432627 0.8844084 0.1338248 0.3921632 0.3921632 0.6254079 0.6330679 0.4935932 0.3892647 0.5839222 0.5727855 0.5727855 0.5930566 0.4811991 0.5782690 0.4619690 0.6245491 0.6245491 0.6330679 0.4637308 0.5250917 0.5679590 0.4276155 0.4789666 0.4751119 0.3931344 0.3931344 0.6537428 0.6537428 0.8299027 0.6095672 0.5904331 0.6095672 0.5904331 0.9381134 0.5190902 0.5190902 0.4928457 0.4637308 0.5815116 0.8030723 0.5651093 0.5651093 0.0131405 0.0131405 0.1088135 0.4557027 0.4557027 0.1070155 0.1229369 0.0612460 0.0612460 0.1517093 0.1246086 0.5484973 0.5484973 0.7644482 0.4780680 0.4527465 0.5596181 0.8174903 0.4669897 0.4669897 0.4114982 0.6081319 0.0000000 0.0000010 0.6051806 0.6051806 0.3976907 0.3976907 0.8443661 0.6482653 0.8524659 0.8501135 0.6146086 0.8046246 0.7599182 0.8409331 0.8192861 0.8413802 0.8956729 
StsW38_2   0.8232523 0.8299027 0.7628971 0.8440727 0.8440727 0.8079175 0.8333301 0.8333301 0.7807284 0.7807284 0.9087875 0.8715321 0.8715321 0.8622547 0.8622547 0.8825803 0.8446921 0.8825803 0.8446921 0.7483520 0.7483520 0.7487073 0.7213096 0.8075326 0.7801013 0.7801013 0.7398285 0.7815547 0.6967491 0.6967491 0.8980458 0.8980458 0.8512320 0.9122572 0.9122572 0.8047945 0.8948451 0.8948451 0.8822684 0.8525926 0.8315892 0.8315892 0.7846489 0.7846489 0.7431585 0.9052036 0.9052036 0.9322640 0.8630362 0.8630362 0.8524659 0.8605943 0.8063587 0.8605943 0.8063587 0.8110681 0.8167889 0.8034503 0.8034503 0.7628971 0.8232523 0.6432627 0.6432627 0.8844084 0.1338248 0.3921632 0.3921632 0.6254079 0.6330679 0.4935932 0.3892647 0.5839222 0.5727855 0.5727855 0.5930566 0.4811991 0.5782690 0.4619690 0.6245491 0.6245491 0.6330679 0.4637308 0.5250917 0.5679590 0.4276155 0.4789666 0.4751119 0.3931344 0.3931344 0.6537428 0.6537428 0.8299027 0.6095672 0.5904331 0.6095672 0.5904331 0.9381134 0.5190902 0.5190902 0.4928457 0.4637308 0.5815116 0.8030723 0.5651093 0.5651093 0.0131405 0.0131405 0.1088135 0.4557027 0.4557027 0.1070155 0.1229369 0.0612460 0.0612460 0.1517093 0.1246086 0.5484973 0.5484973 0.7644482 0.4780680 0.4527465 0.5596181 0.8174903 0.4669897 0.4669897 0.4114982 0.6081319 0.0000010 0.0000000 0.6051806 0.6051806 0.3976907 0.3976907 0.8443661 0.6482653 0.8524659 0.8501135 0.6146086 0.8046246 0.7599182 0.8409331 0.8192861 0.8413802 0.8956729 
StsW52_1   0.8016718 0.7592515 0.7565213 0.9705149 0.9705149 1.0627207 0.7809642 0.7809642 0.8457660 0.8457660 0.8425941 0.9569592 0.9569592 0.8826869 0.8826869 0.9246481 0.9251036 0.9246481 0.9251036 0.7780074 0.7780074 0.9166256 0.9140646 0.8830347 0.9504054 0.9504054 0.7625281 0.8069402 0.7531916 0.7531916 0.8204871 0.8204871 0.8927063 0.8984219 0.8984219 0.8248527 1.0455913 1.0455913 1.0052026 0.9419125 0.9812917 0.9812917 0.8707778 0.8707778 0.7663820 0.9223713 0.9223713 0.8492183 0.8341480 0.8341480 0.7898697 0.8801911 0.7240641 0.8801911 0.7240641 0.8645984 0.9068053 0.7700966 0.7700966 0.7565213 0.8016718 0.7234528 0.7234528 0.7885253 0.5524037 0.4716701 0.4716701 0.3724565 0.3730251 0.1898856 0.4829493 0.5359906 0.5574471 0.5574471 0.5537951 0.5319726 0.7092557 0.4676232 0.5091299 0.5091299 0.3730251 0.4992270 0.5186478 0.5593756 0.4589427 0.5408493 0.5420299 0.5040774 0.5040774 0.6477808 0.6477808 0.7592515 0.5560890 0.5255644 0.5560890 0.5255644 1.0002363 0.7106399 0.7106399 0.4550598 0.4992270 0.2413593 0.7931711 0.4489249 0.4489249 0.5811620 0.5811620 0.5495164 0.5844171 0.5844171 0.5527933 0.5563057 0.5523598 0.5523598 0.5107517 0.5461505 0.5748137 0.5748137 0.7973617 0.4459703 0.4667817 0.5445316 0.7732655 0.4352187 0.4352187 0.5080961 0.5819722 0.6051806 0.6051806 0.0000000 0.0000010 0.5053260 0.5053260 0.8271538 0.7179054 0.7898697 0.8646402 0.7386661 0.7766981 0.7458665 0.7510461 0.8026814 0.9460394 0.9355746 
StsW52_2   0.8016718 0.7592515 0.7565213 0.9705149 0.9705149 1.0627207 0.7809642 0.7809642 0.8457660 0.8457660 0.8425941 0.9569592 0.9569592 0.8826869 0.8826869 0.9246481 0.9251036 0.9246481 0.9251036 0.7780074 0.7780074 0.9166256 0.9140646 0.8830347 0.9504054 0.9504054 0.7625281 0.8069402 0.7531916 0.7531916 0.8204871 0.8204871 0.8927063 0.8984219 0.8984219 0.8248527 1.0455913 1.0455913 1.0052026 0.9419125 0.9812917 0.9812917 0.8707778 0.8707778 0.7663820 0.9223713 0.9223713 0.8492183 0.8341480 0.8341480 0.7898697 0.8801911 0.7240641 0.8801911 0.7240641 0.8645984 0.9068053 0.7700966 0.7700966 0.7565213 0.8016718 0.7234528 0.7234528 0.7885253 0.5524037 0.4716701 0.4716701 0.3724565 0.3730251 0.1898856 0.4829493 0.5359906 0.5574471 0.5574471 0.5537951 0.5319726 0.7092557 0.4676232 0.5091299 0.5091299 0.3730251 0.4992270 0.5186478 0.5593756 0.4589427 0.5408493 0.5420299 0.5040774 0.5040774 0.6477808 0.6477808 0.7592515 0.5560890 0.5255644 0.5560890 0.5255644 1.0002363 0.7106399 0.7106399 0.4550598 0.4992270 0.2413593 0.7931711 0.4489249 0.4489249 0.5811620 0.5811620 0.5495164 0.5844171 0.5844171 0.5527933 0.5563057 0.5523598 0.5523598 0.5107517 0.5461505 0.5748137 0.5748137 0.7973617 0.4459703 0.4667817 0.5445316 0.7732655 0.4352187 0.4352187 0.5080961 0.5819722 0.6051806 0.6051806 0.0000010 0.0000000 0.5053260 0.5053260 0.8271538 0.7179054 0.7898697 0.8646402 0.7386661 0.7766981 0.7458665 0.7510461 0.8026814 0.9460394 0.9355746 
StsW83_1   0.8129620 0.7331257 0.7548683 1.0274131 1.0274131 0.9230357 0.7933107 0.7933107 0.7646692 0.7646692 0.8636564 0.8552138 0.8552138 0.9056956 0.9056956 0.8344509 0.8400236 0.8344509 0.8400236 0.7369877 0.7369877 0.8040040 0.8127810 0.7986599 0.8685958 0.8685958 0.7302768 0.7736993 0.7325001 0.7325001 0.9128641 0.9128641 0.8899391 0.9176800 0.9176800 0.7955193 0.9460231 0.9460231 0.9015524 0.8509024 0.8801893 0.8801893 0.7918605 0.7918605 0.7336221 0.9665591 0.9665591 0.8528922 0.8714780 0.8714780 0.8621156 0.8730536 0.7024517 0.8730536 0.7024517 0.8977917 0.7983576 0.8095197 0.8095197 0.7548683 0.8129620 0.6411199 0.6411199 0.8825384 0.4379735 0.0409364 0.0409364 0.5656871 0.5835030 0.4116411 0.0404927 0.4651263 0.5098357 0.5098357 0.4888208 0.1363608 0.5311445 0.4792001 0.4781360 0.4781360 0.5835030 0.3793053 0.4612181 0.4901223 0.3595219 0.1282791 0.1311730 0.0066765 0.0066765 0.5692662 0.5692662 0.7331257 0.5734156 0.5701622 0.5734156 0.5701622 0.9374723 0.4359174 0.4359174 0.3992087 0.3793053 0.4171458 0.6872136 0.4848191 0.4848191 0.3769795 0.3769795 0.4145745 0.1716939 0.1716939 0.3703982 0.4068122 0.4230665 0.4230665 0.3836481 0.4038190 0.4961372 0.4961372 0.6761705 0.3851999 0.3685449 0.5068785 0.7216060 0.3747958 0.3747958 0.0133165 0.5221756 0.3976907 0.3976907 0.5053260 0.5053260 0.0000000 0.0000010 0.7226758 0.5879545 0.8621156 0.8823851 0.5379788 0.7091862 0.7950058 0.8725124 0.7727190 0.9069534 0.8424543 
StsW83_2   0.8129620 0.7331257 0.7548683 1.0274131 1.0274131 0.9230357 0.7933107 0.7933107 0.7646692 0.7646692 0.8636564 0.8552138 0.8552138 0.9056956 0.9056956 0.8344509 0.8400236 0.8344509 0.8400236 0.7369877 0.7369877 0.8040040 0.8127810 0.7986599 0.8685958 0.8685958 0.7302768 0.7736993 0.7325001 0.7325001 0.9128641 0.9128641 0.8899391 0.9176800 0.9176800 0.7955193 0.9460231 0.9460231 0.9015524 0.8509024 0.8801893 0.8801893 0.7918605 0.7918605 0.7336221 0.9665591 0.9665591 0.8528922 0.8714780 0.8714780 0.8621156 0.8730536 0.7024517 0.8730536 0.7024517 0.8977917 0.7983576 0.8095197 0.8095197 0.7548683 0.8129620 0.6411199 0.6411199 0.8825384 0.4379735 0.0409364 0.0409364 0.5656871 0.5835030 0.4116411 0.0404927 0.4651263 0.5098357 0.5098357 0.4888208 0.1363608 0.5311445 0.4792001 0.4781360 0.4781360 0.5835030 0.3793053 0.4612181 0.4901223 0.3595219 0.1282791 0.1311730 0.0066765 0.0066765 0.5692662 0.5692662 0.7331257 0.5734156 0.5701622 0.5734156 0.5701622 0.9374723 0.4359174 0.4359174 0.3992087 0.3793053 0.4171458 0.6872136 0.4848191 0.4848191 0.3769795 0.3769795 0.4145745 0.1716939 0.1716939 0.3703982 0.4068122 0.4230665 0.4230665 0.3836481 0.4038190 0.4961372 0.4961372 0.6761705 0.3851999 0.3685449 0.5068785 0.7216060 0.3747958 0.3747958 0.0133165 0.5221756 0.3976907 0.3976907 0.5053260 0.5053260 0.0000010 0.0000000 0.7226758 0.5879545 0.8621156 0.8823851 0.5379788 0.7091862 0.7950058 0.8725124 0.7727190 0.9069534 0.8424543 
StsY_A     0.3242493 0.3521595 0.3570933 0.5167935 0.5167935 0.4493422 0.3972579 0.3972579 0.3205863 0.3205863 0.4450245 0.3856463 0.3856463 0.4508284 0.4508284 0.3994796 0.4234518 0.3994796 0.4234518 0.3904834 0.3904834 0.4582225 0.4414042 0.4212696 0.4383846 0.4383846 0.3805274 0.3803611 0.2782119 0.2782119 0.3641384 0.3641384 0.4488791 0.4845662 0.4845662 0.3973157 0.4478634 0.4478634 0.4477151 0.3922221 0.4070290 0.4070290 0.3886146 0.3886146 0.3922277 0.4835596 0.4835596 0.5991900 0.4658076 0.4658076 0.3970468 0.3225681 0.2626717 0.3225681 0.2626717 0.3845285 0.4174409 0.2579849 0.2579849 0.3570933 0.3242493 0.8031653 0.8031653 0.4413714 0.9544630 0.7138707 0.7138707 0.9797452 1.0360024 0.7773431 0.7186004 0.7925750 0.8333086 0.8333086 0.8593453 0.7920499 0.9718632 0.8429823 0.7492070 0.7492070 1.0360024 0.8163629 1.0040220 0.8309692 0.8449382 0.8013562 0.8107416 0.7250356 0.7250356 1.0353906 1.0353906 0.3521595 0.9629139 0.9012805 0.9629139 0.9012805 1.1699575 0.7800689 0.7800689 0.8311057 0.8163629 0.7834258 0.0267809 0.8687694 0.8687694 0.8158411 0.8158411 0.9453370 0.7976410 0.7976410 0.8627132 0.9013383 0.8789037 0.8789037 0.8573971 0.8609947 0.7968923 0.7968923 0.1742154 0.7857921 0.7938003 0.8039990 0.1164062 0.7998740 0.7998740 0.7498622 0.8156512 0.8443661 0.8443661 0.8271538 0.8271538 0.7226758 0.7226758 0.0000000 1.1354528 0.3970468 0.4792353 0.9148301 0.1088883 0.4080471 0.3425379 0.1477916 0.3970457 0.4109816 
StsY_B     0.9833948 0.9657618 0.8927965 1.0419580 1.0419580 0.9889172 0.9621860 0.9621860 1.0198132 1.0198132 1.2296107 0.9630681 0.9630681 1.0400136 1.0400136 1.0192458 0.9258698 1.0192458 0.9258698 0.9522327 0.9522327 0.9322322 0.9366436 1.0278135 0.9479175 0.9479175 0.9446735 0.9676262 0.9536008 0.9536008 1.0485046 1.0485046 1.0453844 1.0617641 1.0617641 1.0242998 1.0435073 1.0435073 1.0200472 0.9299536 1.0405285 1.0405285 0.9982873 0.9982873 0.9455668 1.0912262 1.0912262 1.2602801 1.1009116 1.1009116 1.1237147 1.0793511 1.0715339 1.0793511 1.0715339 1.1273610 1.0429441 1.1636150 1.1636150 0.8927965 0.9833948 0.7700634 0.7700634 1.0746927 0.6526805 0.5409256 0.5409256 0.7140401 0.7540607 0.6278982 0.5723080 0.6958405 0.8660883 0.8660883 0.8680922 0.5806781 0.9462226 0.6516879 0.7956615 0.7956615 0.7540607 0.7049519 0.6951572 0.8320350 0.6778387 0.5779149 0.5758232 0.5897194 0.5897194 0.2467528 0.2467528 0.9657618 0.8740225 0.8581124 0.8740225 0.8581124 0.9640116 0.6867220 0.6867220 0.7114947 0.7049519 0.6992200 1.1135172 0.6518371 0.6518371 0.6314283 0.6314283 0.6828114 0.6399978 0.6399978 0.6189822 0.6545262 0.7140119 0.7140119 0.6617824 0.6558440 0.8405259 0.8405259 0.9986303 0.7478536 0.7243201 0.8569374 1.0562760 0.7336634 0.7336634 0.5913925 0.8771778 0.6482653 0.6482653 0.7179054 0.7179054 0.5879545 0.5879545 1.1354528 0.0000000 1.1237147 0.9595961 1.0181489 1.0588586 1.0084755 1.0628350 1.1175031 1.0772157 1.0311251 
UK6        0.4331944 0.3349658 0.3197529 0.4899938 0.4899938 0.4718259 0.3871843 0.3871843 0.3763734 0.3763734 0.3524065 0.4890548 0.4890548 0.4455569 0.4455569 0.4279168 0.5020888 0.4279168 0.5020888 0.4327005 0.4327005 0.3923819 0.3738855 0.4316464 0.4543423 0.4543423 0.4144828 0.4036577 0.3051994 0.3051994 0.3728740 0.3728740 0.4372181 0.4771802 0.4771802 0.4148014 0.4587205 0.4587205 0.4752246 0.5084924 0.4614777 0.4614777 0.4232903 0.4232903 0.4261059 0.4705947 0.4705947 0.4440748 0.2628670 0.2628670 0.0000010 0.3504491 0.3241966 0.3504491 0.3241966 0.4160896 0.3675300 0.3285613 0.3285613 0.3197529 0.4331944 0.7893985 0.7893985 0.3889213 0.9056086 0.8712503 0.8712503 0.8333528 0.8425891 0.7133185 0.8459742 0.8199071 0.8409224 0.8409224 0.8582016 0.9796053 0.9135118 0.8539918 0.7318150 0.7318150 0.8425891 0.8113891 0.9516362 0.8168664 0.8362643 1.0004629 1.0016196 0.8642325 0.8642325 1.0545143 1.0545143 0.3349658 0.8035839 0.7938848 0.8035839 0.7938848 1.1914064 0.8693437 0.8693437 0.8018724 0.8113891 0.8014483 0.3746517 0.8503771 0.8503771 0.8234987 0.8234987 0.9000020 0.9816454 0.9816454 0.8712011 0.8636747 0.8485264 0.8485264 0.8333022 0.8880862 0.8367096 0.8367096 0.3881828 0.7715586 0.7714849 0.8117755 0.3507391 0.7850869 0.7850869 0.8710183 0.8476380 0.8524659 0.8524659 0.7898697 0.7898697 0.8621156 0.8621156 0.3970468 1.1237147 0.0000000 0.4630995 0.9529891 0.3414736 0.2363767 0.3527130 0.3634750 0.4329797 0.4399378 
UME        0.3472189 0.3825853 0.2898987 0.3361974 0.3361974 0.4141304 0.3531711 0.3531711 0.4022458 0.4022458 0.4894342 0.5004337 0.5004337 0.4722793 0.4722793 0.4399806 0.4860388 0.4399806 0.4860388 0.3747086 0.3747086 0.4241675 0.4207185 0.3476782 0.4573430 0.4573430 0.3899631 0.3968309 0.4168222 0.4168222 0.4077510 0.4077510 0.4734384 0.4903764 0.4903764 0.4022067 0.4206504 0.4206504 0.4205026 0.4869554 0.4048659 0.4048659 0.4287509 0.4287509 0.4019338 0.4893840 0.4893840 0.5511209 0.4725582 0.4725582 0.4630995 0.3917316 0.3620899 0.3917316 0.3620899 0.4471579 0.4542451 0.3750991 0.3750991 0.2898987 0.3472189 0.9107992 0.9107992 0.4270005 0.8888235 0.8517827 0.8517827 0.9573632 1.0009465 0.8815056 0.8597160 0.8674171 0.9709511 0.9709511 0.9716391 0.9404504 1.0710118 0.8326212 0.9300685 0.9300685 1.0009465 0.7344462 1.0642311 0.9171356 0.9003261 0.9358747 0.9570606 0.8738453 0.8738453 0.9328711 0.9328711 0.3825853 0.9557308 0.9823144 0.9557308 0.9823144 1.1415202 0.9545822 0.9545822 0.7621662 0.7344462 0.8799933 0.4611731 0.8863373 0.8863373 0.8309754 0.8309754 0.9064971 1.0236178 1.0236178 0.8111864 0.8452005 0.8537182 0.8537182 0.8057807 0.8472597 0.9180058 0.9180058 0.4272207 0.7470388 0.7186495 0.9377432 0.4028443 0.7604501 0.7604501 0.9043361 0.9497428 0.8501135 0.8501135 0.8646402 0.8646402 0.8823851 0.8823851 0.4792353 0.9595961 0.4630995 0.0000000 1.1354544 0.3932109 0.3790078 0.3786486 0.3660118 0.4470621 0.4517978 
US5        0.8796042 0.9895149 0.9770945 1.1734004 1.1734004 1.1093050 1.0215679 1.0215679 0.8871672 0.8871672 0.9363065 1.0999235 1.0999235 1.0481767 1.0481767 0.8762779 1.1212154 0.8762779 1.1212154 0.9413234 0.9413234 1.0129283 1.0134445 0.9845734 1.0983200 1.0983200 0.8826972 0.9165360 0.8338277 0.8338277 1.0392598 1.0392598 1.0297834 1.0563004 1.0563004 0.9381969 1.0619593 1.0619593 1.0931213 1.1386381 1.0270585 1.0270585 0.9330500 0.9330500 0.8866333 1.0699967 1.0699967 1.0300115 0.9265093 0.9265093 0.9529891 0.9674472 0.9555399 0.9674472 0.9555399 0.9355734 0.9949882 0.8394367 0.8394367 0.9770945 0.8796042 0.8196918 0.8196918 0.8936604 0.6286335 0.5538350 0.5538350 0.6790716 0.6902731 0.5510587 0.5266512 0.5488888 0.6927623 0.6927623 0.6712413 0.5875177 0.0638103 0.6307837 0.5841898 0.5841898 0.6902731 0.6510901 0.4463818 0.6856806 0.5195208 0.5864887 0.5876978 0.5398593 0.5398593 0.8680876 0.8680876 0.9895149 0.6928910 0.6515816 0.6928910 0.6515816 1.1968384 0.6352481 0.6352481 0.6228177 0.6510901 0.6547512 0.8969280 0.5967754 0.5967754 0.6016967 0.6016967 0.5827699 0.5656348 0.5656348 0.5901950 0.5954611 0.5833606 0.5833606 0.5792740 0.5859444 0.6846997 0.6846997 0.8639624 0.6295097 0.6122386 0.6778809 0.9229349 0.6170244 0.6170244 0.5566392 0.6960811 0.6146086 0.6146086 0.7386661 0.7386661 0.5379788 0.5379788 0.9148301 1.0181489 0.9529891 1.1354544 0.0000000 0.9238073 0.9086622 0.9199907 1.0319056 0.9507097 0.8892463 
US8        0.2532570 0.2871882 0.2659181 0.4106955 0.4106955 0.3474930 0.2866554 0.2866554 0.2429397 0.2429397 0.3876180 0.3444335 0.3444335 0.4018777 0.4018777 0.3507428 0.3411298 0.3507428 0.3411298 0.3382685 0.3382685 0.3629813 0.3548931 0.3295594 0.3510296 0.3510296 0.3385310 0.3333791 0.2303232 0.2303232 0.3039846 0.3039846 0.3771136 0.4029726 0.4029726 0.3512733 0.3804369 0.3804369 0.3802962 0.3388856 0.3435814 0.3435814 0.3391791 0.3391791 0.3493810 0.4075252 0.4075252 0.4761026 0.3905720 0.3905720 0.3414736 0.2097252 0.1917688 0.2097252 0.1917688 0.3221651 0.3166521 0.1896704 0.1896704 0.2659181 0.2532570 0.7618770 0.7618770 0.3507854 0.8805118 0.7005996 0.7005996 0.9053213 0.9573929 0.7295866 0.7079200 0.7455128 0.8547419 0.8547419 0.8397430 0.7859486 0.9605019 0.7594438 0.7884956 0.7884956 0.9573929 0.7212625 0.9830472 0.8105354 0.8299314 0.7870334 0.8045209 0.7115574 0.7115574 0.9893685 0.9893685 0.2871882 0.9244298 0.8833845 0.9244298 0.8833845 1.0388780 0.7445518 0.7445518 0.7455991 0.7212625 0.7101610 0.0931666 0.8456001 0.8456001 0.7771393 0.7771393 0.8722470 0.8036097 0.8036097 0.7981446 0.8312770 0.8282985 0.8282985 0.7830867 0.7940031 0.7774705 0.7774705 0.1073344 0.6938438 0.6936083 0.8234720 0.0064812 0.7063679 0.7063679 0.7359581 0.8136567 0.8046246 0.8046246 0.7766981 0.7766981 0.7091862 0.7091862 0.1088883 1.0588586 0.3414736 0.3932109 0.9238073 0.0000000 0.3221501 0.2748619 0.0971556 0.3280980 0.3576486 
Uc37       0.3677887 0.3343716 0.2754396 0.4330097 0.4330097 0.4108405 0.2982492 0.2982492 0.3619405 0.3619405 0.3406112 0.4919814 0.4919814 0.4133711 0.4133711 0.4075782 0.5000640 0.4075782 0.5000640 0.3880078 0.3880078 0.4211140 0.4075931 0.4179085 0.4475947 0.4475947 0.3775192 0.3561107 0.2550023 0.2550023 0.3018163 0.3018163 0.3886211 0.4354086 0.4354086 0.3914590 0.3740425 0.3740425 0.3886254 0.4960284 0.3714987 0.3714987 0.3514445 0.3514445 0.3679465 0.4139873 0.4139873 0.4473744 0.2852680 0.2852680 0.2363767 0.3238048 0.2498575 0.3238048 0.2498575 0.4515566 0.3352652 0.3252373 0.3252373 0.2754396 0.3677887 0.7468353 0.7468353 0.3064243 0.8109401 0.8040083 0.8040083 0.8312560 0.8404368 0.7459250 0.7899850 0.7288982 0.8155125 0.8155125 0.8154708 0.8534614 0.8943819 0.7991823 0.8312337 0.8312337 0.8404368 0.6319939 0.8715747 0.7986364 0.7735921 0.8497567 0.8615295 0.7972118 0.7972118 0.9265693 0.9265693 0.3343716 0.8167997 0.8115088 0.8167997 0.8115088 0.9956955 0.8201993 0.8201993 0.6571473 0.6319939 0.7995343 0.4060888 0.8332322 0.8332322 0.7333193 0.7333193 0.8260675 0.9304093 0.9304093 0.7272227 0.7343862 0.7608306 0.7608306 0.7120730 0.7797479 0.8139929 0.8139929 0.3654879 0.6103129 0.6065927 0.7935965 0.3311820 0.6215048 0.6215048 0.8032219 0.8257120 0.7599182 0.7599182 0.7458665 0.7458665 0.7950058 0.7950058 0.4080471 1.0084755 0.2363767 0.3790078 0.9086622 0.3221501 0.0000000 0.3078419 0.3133522 0.4736570 0.4188445 
Uc878      0.3054999 0.2935784 0.2955135 0.3652876 0.3652876 0.2670519 0.2779778 0.2779778 0.2068729 0.2068729 0.3323319 0.3214064 0.3214064 0.3329127 0.3329127 0.3822329 0.3208976 0.3822329 0.3208976 0.3304243 0.3304243 0.2870287 0.2790125 0.2802032 0.3248209 0.3248209 0.3145678 0.3187595 0.2391532 0.2391532 0.2742313 0.2742313 0.3324651 0.3614548 0.3614548 0.3134462 0.3341015 0.3341015 0.3481140 0.3020171 0.3186462 0.3186462 0.3263081 0.3263081 0.3251430 0.3464557 0.3464557 0.4600116 0.4356569 0.4356569 0.3527130 0.1939193 0.2128370 0.1939193 0.2128370 0.2645681 0.3537482 0.2662176 0.2662176 0.2955135 0.3054999 0.7760764 0.7760764 0.2761472 0.8991134 0.8071852 0.8071852 0.8826524 0.9338334 0.7669259 0.8530556 0.7435578 0.8143705 0.8143705 0.7694027 0.8992754 0.9118595 0.8046682 0.8278397 0.8278397 0.9338334 0.7517582 0.9059000 0.7532995 0.8618892 0.9091672 0.9198576 0.8745936 0.8745936 0.9351728 0.9351728 0.2935784 0.9303584 0.9423147 0.9303584 0.9423147 1.0750101 0.8109420 0.8109420 0.7371007 0.7517582 0.8080559 0.3286772 0.8612071 0.8612071 0.8127509 0.8127509 0.8906569 0.9301284 0.9301284 0.8209491 0.8188796 0.8560182 0.8560182 0.8081954 0.8122170 0.7637888 0.7637888 0.3100829 0.6856429 0.7134251 0.7856814 0.2834111 0.6980830 0.6980830 0.8814381 0.7721027 0.8409331 0.8409331 0.7510461 0.7510461 0.8725124 0.8725124 0.3425379 1.0628350 0.3527130 0.3786486 0.9199907 0.2748619 0.3078419 0.0000000 0.3009835 0.2716078 0.3930620 
Ue26       0.2925743 0.3037390 0.2717860 0.4067089 0.4067089 0.3888903 0.3078748 0.3078748 0.2801507 0.2801507 0.3666761 0.3964792 0.3964792 0.4495181 0.4495181 0.3946739 0.3993539 0.3946739 0.3993539 0.3606081 0.3606081 0.3705635 0.3806312 0.3664759 0.3966930 0.3966930 0.3524461 0.3558227 0.2893498 0.2893498 0.3094982 0.3094982 0.4225716 0.4616802 0.4616802 0.3740072 0.3925303 0.3925303 0.3923906 0.3899485 0.3558750 0.3558750 0.3805219 0.3805219 0.3634891 0.4447744 0.4447744 0.4876469 0.3785675 0.3785675 0.3634750 0.2525536 0.2000954 0.2525536 0.2000954 0.3668629 0.2975841 0.1944135 0.1944135 0.2717860 0.2925743 0.8044818 0.8044818 0.3440185 0.8914620 0.7461528 0.7461528 0.9247894 0.9703079 0.7646517 0.7688917 0.7516145 0.8604857 0.8604857 0.8522841 0.8218696 1.0349572 0.8257735 0.8021553 0.8021553 0.9703079 0.7593055 1.0497510 0.8247443 0.8896312 0.8227646 0.8410877 0.7673213 0.7673213 0.9948439 0.9948439 0.3037390 0.9372641 0.9272733 0.9372641 0.9272733 1.0928236 0.8463497 0.8463497 0.7845686 0.7593055 0.7792996 0.1312997 0.8722683 0.8722683 0.7918400 0.7918400 0.8831418 0.8836545 0.8836545 0.8066959 0.8424833 0.8429850 0.8429850 0.8017032 0.8051298 0.7916261 0.7916261 0.1307717 0.7307455 0.7305909 0.8376805 0.1043317 0.7438392 0.7438392 0.8011165 0.8267074 0.8192861 0.8192861 0.8026814 0.8026814 0.7727190 0.7727190 0.1477916 1.1175031 0.3634750 0.3660118 1.0319056 0.0971556 0.3133522 0.3009835 0.0000000 0.3666072 0.4058337 
UsB        0.3798782 0.3907160 0.3945763 0.5304218 0.5304218 0.2880461 0.4201089 0.4201089 0.2148317 0.2148317 0.5407405 0.3574309 0.3574309 0.4000729 0.4000729 0.4390517 0.3496541 0.4390517 0.3496541 0.3264165 0.3264165 0.3127257 0.3046336 0.2611488 0.3215610 0.3215610 0.3083428 0.2922341 0.2914803 0.2914803 0.3426367 0.3426367 0.3781203 0.3977689 0.3977689 0.3100681 0.3793297 0.3793297 0.3945515 0.3749165 0.3622418 0.3622418 0.3235866 0.3235866 0.3191504 0.3965964 0.3965964 0.5715412 0.5233817 0.5233817 0.4329797 0.2480405 0.3170107 0.2480405 0.3170107 0.0905333 0.4158045 0.3423387 0.3423387 0.3945763 0.3798782 0.8603312 0.8603312 0.4424854 0.9669407 0.8361724 0.8361724 0.9089789 0.9608567 0.8255373 0.8726443 0.8986289 0.8621296 0.8621296 0.8443886 0.9571353 1.0012974 0.7758568 0.8610209 0.8610209 0.9608567 0.8490884 0.9173917 0.8031953 0.9198010 0.9647589 0.9864993 0.9077520 0.9077520 1.0639314 1.0639314 0.3907160 0.9539012 0.9417544 0.9539012 0.9417544 1.0192860 0.9303658 0.9303658 0.8537251 0.8490884 0.8785943 0.3927818 0.8790657 0.8790657 0.8222682 0.8222682 0.9577262 0.9971418 0.9971418 0.8898318 0.9134822 0.8926768 0.8926768 0.8510777 0.9045833 0.8094119 0.8094119 0.3385929 0.8375813 0.8034651 0.8321468 0.3373930 0.8520619 0.8520619 0.9390950 0.8425977 0.8413802 0.8413802 0.9460394 0.9460394 0.9069534 0.9069534 0.3970457 1.0772157 0.4329797 0.4470621 0.9507097 0.3280980 0.4736570 0.2716078 0.3666072 0.0000000 0.4510188 
ker        0.4406493 0.4168394 0.3933571 0.5670022 0.5670022 0.4043374 0.3755519 0.3755519 0.3504223 0.3504223 0.5450816 0.4494231 0.4494231 0.4147713 0.4147713 0.0065765 0.4336102 0.0065765 0.4336102 0.4029812 0.4029812 0.3969062 0.3836977 0.3787850 0.4502279 0.4502279 0.3970900 0.3944769 0.3631209 0.3631209 0.3363207 0.3363207 0.4038829 0.4348269 0.4348269 0.3870463 0.4164086 0.4164086 0.4320681 0.4663854 0.4262140 0.4262140 0.4238971 0.4238971 0.4086500 0.4375684 0.4375684 0.6851705 0.5103382 0.5103382 0.4399378 0.3556609 0.3503845 0.3556609 0.3503845 0.4126706 0.4107906 0.4166120 0.4166120 0.3933571 0.4406493 0.9803113 0.9803113 0.4272410 0.9764153 0.8048146 0.8048146 1.0413854 1.0747083 0.9282220 0.8527046 0.7538588 0.9319296 0.9319296 0.8874663 0.8942211 0.9070241 0.8979513 0.8898621 0.8898621 1.0747083 0.8327873 0.9895936 0.8904776 0.9181892 0.8947210 0.9147159 0.8446250 0.8446250 0.9742700 0.9742700 0.4168394 1.0118507 0.9672532 1.0118507 0.9672532 1.0837418 0.9566858 0.9566858 0.8279194 0.8327873 0.9458418 0.3983444 0.8815388 0.8815388 0.8691912 0.8691912 0.9973849 0.9130260 0.9130260 0.9024952 0.9082360 0.9080974 0.9080974 0.8521253 0.9122353 0.8440967 0.8440967 0.3874305 0.7773500 0.8039360 0.9029063 0.3670933 0.7922365 0.7922365 0.8512564 0.9622208 0.8956729 0.8956729 0.9355746 0.9355746 0.8424543 0.8424543 0.4109816 1.0311251 0.4399378 0.4517978 0.8892463 0.3576486 0.4188445 0.3930620 0.4058337 0.4510188 0.0000000 
```
