## Supplementary Data 7 for "Structural and evolutionary analyses support reclassification of glycopeptide antibiotics as xyclopeptides": TIGR01720_domains_5_trimal_iqtree.treefile

```
(A40:0.0000000000,((((((((((A47:0.0000000000,StToN1:0.0000000000):0.0000010013,StTo:0.0000010013)100:0.1529507564,NnsW4_1:0.1692927860)88:0.0374863963,((((((((AmAaD2_3:0.0704259045,(AmOrD0:0.0123385731,AmOr_2:0.0059729857)100:0.0550528611)80:0.0083724704,AmOv:0.0779993555)79:0.0116314299,(((((AmDeD9_1:0.0000000000,dec_2:0.0000000000):0.0000000000,AmDeD9_3:0.0000000000):0.0000027014,AmDeD9_2:0.0000029389)100:0.0174193072,((((AmKe_2:0.0000000000,AmOrH:0.0000000000):0.0000000000,van:0.0000000000):0.0000010013,AmKe_4:0.0000010013)100:0.0194295277,AmsW69_1:0.0147864949)100:0.0236677114)100:0.0288435410,((((AmRgN0:0.0000000000,dec_1:0.0000000000):0.0000000000,AmRg_6:0.0000000000):0.0000000000,AmRg_5:0.0000000000):0.0000010013,AmRg_4:0.0000010013)100:0.0384874018)100:0.0420399384)100:0.0678866945,((((AmBlD4:0.0000000000,AmBlFH:0.0000000000):0.0000000000,AmBlD59_2:0.0000000000):0.0000000000,bal:0.0000000000):0.0000010013,AmBlD59_1:0.0000010013)100:0.0617012748)82:0.0186372480,(KbArN5:0.0000010013,KbAr_2:0.0000010013)100:0.0233994435)98:0.0408477202,((KbPh:0.0377651001,UsB:0.0508666303)100:0.1156933555,Uc878:0.1001755113)90:0.0175324355)91:0.0164873798,((((((((((AmJaD4:0.0000000000,risA:0.0000000000):0.0000000000,AmJa_2:0.0000000000):0.0000010013,AmJa_1:0.0000010013)100:0.0147148047,(((AmsMJ_2:0.0000000000,AmsMJ_4:0.0000000000):0.0000010013,AmsMJ_3:0.0000010013)100:0.0136365928,(AmsW9_1:0.0000010013,AmsW9_2:0.0000010013)100:0.0177847799)91:0.0124868819)96:0.0070181678,AmsC0_2:0.0106965548)100:0.0791734218,(((((((AmLrN2_1:0.0000000000,ris:0.0000000000):0.0000000000,AmLr_2:0.0000000000):0.0000000000,AmLr_1:0.0000000000):0.0000010013,AmLrN2_2:0.0000010013)100:0.0389204280,AmsTN:0.0077496401)96:0.0128986257,(AmRo_1:0.0000021659,AmsW97:0.0064716197)97:0.0142468160)100:0.0055365180,AmRo_2:0.0279553610)93:0.0287865053)61:0.0079674063,(AmsW8_1:0.0000010013,AmsW8_2:0.0000010013)100:0.0248660866)95:0.0534674226,(((AmsW1_1:0.0000010013,AmsW1_2:0.0000010013)93:0.0000027433,AmsW5_2:0.0191532706)93:0.0187076689,(AmsW6_1:0.0000010013,AmsW6_2:0.0000010013)100:0.0064775400)99:0.0257305630)100:0.0904321212,(AmsBJ_3:0.0000024834,AmsBJ_4:0.0000024898)100:0.0538696700)99:0.0509302375,(((AmKeF:0.0000000000,AmKen_2:0.0000000000):0.0000010013,AmKe_3:0.0000010013)81:0.0000021475,ker:0.0063582594)100:0.2323662053)85:0.0366742623)72:0.0212674435,((AmVs_1:0.0000010013,AmVs_2:0.0000010013)100:0.1327588365,(Kus:0.1883716379,((NcTr_1:0.0000010013,NcTr_2:0.0000010013)100:0.1095438990,((((StsAN:0.0064325069,StsY_A:0.0191939400)100:0.0672689436,(StsW00:0.0061317453,US8:0.0000025923)100:0.0191936852)97:0.0164087156,StsMC:0.0636683651)85:0.0066407305,Ue26:0.0543082662)97:0.0353052695)96:0.0412587766)70:0.0302361650)41:0.0016517468)55:0.0086159763)73:0.0254600592,(KbAr_1:0.0000020644,KbAr_3:0.0000028215)100:0.0451427833)91:0.0335899268,((AmBr_2:0.1773991082,(((((((((NnsA5_2:0.0000000000,kis:0.0000000000):0.0000024889,NnsA5_3:0.0000020665)100:0.4463239961,((((((StCar_1:0.0000000000,StCar_4:0.0000000000):0.0000010013,StCar_2:0.0000010013)100:0.0123975458,StsTu:0.0000021891)97:0.0243429196,StCar_3:0.0138214190)81:0.0058960669,(StLaN18:0.0063003731,StsW2_2:0.0592431436)90:0.0073355495)57:0.0000026682,((StsK_1:0.0000000000,StsPA_1:0.0000000000):0.0000010013,StsK_3:0.0000010013)100:0.0248017521)100:0.2059060296)49:0.0833510856,((StVe_1:0.0000010013,StVe_4:0.0000010013)100:0.0716664923,(StVe_3:0.0000022630,StVe_5:0.0000010013)100:0.0350567418)100:0.2467989382)31:0.0456254750,(((StDa_1:0.0379186165,US5:0.0235835131)100:0.2877199557,StFu:0.1609096664)96:0.0714124429,(StFo_1:0.0000010013,StFo_2:0.0000010013)100:0.2374112392)39:0.0311447380)30:0.0304181502,(StAvMA_2:0.2066672499,(StDu:0.1141081649,(StsBA_1:0.0000010013,StsBA_2:0.0000029925)100:0.0921373227)100:0.0838975353)86:0.0544694684)30:0.0324401220,(((((((StAc:0.0314837151,((((StsC09_1:0.0000010013,StsC09_2:0.0000010013)61:0.0000021155,((StsCM_1:0.0000010013,StsCM_2:0.0000010013)100:0.0529472613,(StsW38_1:0.0000010013,StsW38_2:0.0000010013)99:0.0061355859)99:0.0065136039)100:0.0632411513,StsC3:0.0271038814)90:0.0196441134,StsC8:0.0187881885)25:0.0000025269)38:0.0062199986,StsC25:0.0186264349)60:0.0061965702,StsCY:0.0125664104)90:0.0271957852,StsCT:0.0367677893)100:0.2302147670,(((StSe_1:0.0000010013,StSe_2:0.0000010013)100:0.0927991540,StsY_B:0.1565962229)100:0.2981999639,(StVrN_B:0.0000010013,StVr_1_A:0.0000010013)100:0.2514641220)94:0.0507393462)78:0.0165610343,(((StAfJ3_1:0.0000020393,StAfJ3_2:0.0000025208)100:0.0173434462,(StAua_2:0.0256070482,((((((((StRi1:0.0000000000,StRir_20:0.0000000000):0.0000000000,StRi_1:0.0000000000):0.0000000000,StRi_5:0.0000000000):0.0000000000,StRi_6:0.0000000000):0.0000000000,StRir_1:0.0000000000):0.0000000000,StRi_3:0.0000000000):0.0000010013,StRiR_1:0.0000010013)100:0.0035620661,(StsW25_2:0.0127179967,((StsW83_1:0.0000000000,rim:0.0000000000):0.0000010013,StsW83_2:0.0000010013)55:0.0000022897)98:0.0051891616)98:0.0102276501)99:0.0086242211)98:0.0220623914,(((StCr:0.0062833015,StPo:0.0063058665)84:0.0000020904,StMo_1:0.0127559549)99:0.0249937003,(StsC2_1:0.0000010013,StsC2_2:0.0000010013)100:0.0625080363)100:0.0581480122)100:0.1017536516)85:0.0420879373,(((((StAfa_2:0.0095497795,(StAfa_6:0.0000010013,StFr_3:0.0000010013)100:0.0089172824)100:0.2167230443,Sts1:0.0760305329)89:0.0385033486,(StsW52_1:0.0000029412,StsW52_2:0.0000026757)100:0.1215048924)75:0.0281930080,StAn_2:0.0496951159)100:0.1168092357,StLtNB:0.1681711757)62:0.0213488379)53:0.0126062667)37:0.0648357077,((((((StFr_4:0.0000000000,StX_2:0.0000000000):0.0000000000,StX_3:0.0000000000):0.0000000000,StX_4:0.0000000000):0.0000010013,StX_1:0.0000010013)100:0.0258530777,(StX:0.0127708707,(StsMU:0.0063320281,(StsW0_1:0.0000010013,StsW0_2:0.0000025313)54:0.0000025045)96:0.0064567936)94:0.0063612561)95:0.0124511172,StsS0:0.0000027157)100:0.1547894524)68:0.1242199629,StVrN_A:0.5358506407)100:0.2390297120)54:0.0337909039,((ApRc:0.3225368718,(((((ApTi:0.0000000000,ApTi_5:0.0000000000):0.0000000000,tei_1:0.0000000000):0.0000000000,tei_2:0.0000000000):0.0000020698,ApTi_4:0.0000028227)100:0.1574654868,(ApsA3_2:0.0000027379,UK6:0.0000027977)100:0.0903732115)96:0.0237338795)56:0.0243583580,Uc37:0.0805243130)49:0.0500367133)91:0.0212150430)99:0.0318520430,(AmAzD3_3:0.0000027063,AmAzD3_5:0.0000021837)100:0.1327835563)100:0.0384698686,((AkAan_1:0.0000010013,AkAan_2:0.0000010013)100:0.1874223877,UME:0.1488731696)99:0.0641396213)99:0.0476528564,(A50:0.0000020960,NnCxD5_1:0.0000023969)100:0.0602721716)100:0.1044407638,NnGe:0.0000010013):0.0000023489,NnGeA9:0.0000000000);
```
