## Supplementary Data 7 for "Structural and evolutionary analyses support reclassification of glycopeptide antibiotics as xyclopeptides": TIGR01720_domains_6_trimal_iqtree.bionj

```
(((((StAc:0.013001001,StsC25:0.012372):0.0037362264,StsCT:0.0025956403):0.0030013004,(StsC8:0.013009227,StsCY:0.0062309997):0.010022837):0.023825087,((((((StAfa_2:5e-07,StAfa_6:5e-07):0.047363315,(((StAn_2:0.036905151,(StsW52_1:5e-07,StsW52_2:5e-07):0.027106497):0.021514479,Sts1:0.072241232):0.0091009289,StLtNB:0.050955646):0.028946396):0.067721009,((StVe_1:5e-07,StVe_4:5e-07):0.046352115,(StVe_3:5e-07,StVe_5:5e-07):0.017451782):0.11152653):0.058489036,(StFo_1:5e-07,StFo_2:5e-07):0.14724885):0.11078577,((((StAvMA_2:0.16042614,(StDu:0.050980289,(StsBA_1:5e-07,StsBA_2:5e-07):0.040059563):0.045509122):0.07415688,(StsY_B:0.045357883,(StSe_1:5e-07,StSe_2:5e-07):0.050754301):0.11081617):0.049953192,((((StFr_4:5e-07,StX_1:5e-07):0.030209102,StX:0.0025653578):0.013434829,(StsW0_1:5.4334885e-07,StsMU:4.5665115e-07):0.00060940813):0.010355808,StsS0:0.0011209496):0.097895414):0.046008348,(((StCar_1:5e-07,StCar_2:5e-07):0.0099437665,StsTu:0.027159216):0.0076076486,StCar_3:-0.00036964612):0.50894839):0.03908525):0.01944202,(StVrN_A:0.3243323,StFu:0.1985694):0.0055773431):0.17250696):0.012794986,StsC3:0.041615322,(((StsCM_1:5e-07,StsCM_2:5e-07):0.023345768,(StsW38_2:5e-07,StsW38_1:5e-07):0.0022291727):-0.0042106099,(StsC09_2:5e-07,StsC09_1:5e-07):0.036831994):0.01469104);
```
