## Supplementary Data 7 for "Structural and evolutionary analyses support reclassification of glycopeptide antibiotics as xyclopeptides": TIGR01720_domains_6_trimal_iqtree.ckp

```
--- # IQ-TREE Checkpoint ver >= 1.6
CandidateSet:
 00: -2629.35825608 (0:0.0116345126,(((((((((1:0.0000021015,2:0.0000010000):0.05307895776,23:0.0544025816):0.0206179742,(3:0.0432419740,(41:0.0000029431,42:0.0000026647):0.01535125925):0.0262167941):0.02902351026,13:0.0469566720):0.07534042975,((16:0.0000010000,18:0.0000010000):0.04060371102,(17:0.0000010000,19:0.0000010000):0.01786085246):0.09190125646):0.1201569684,(9:0.0000010000,10:0.0000010000):0.102370492):0.06211345777,(((((4:0.1633196923,(8:0.0546373831,(24:0.0000010000,25:0.0000010000):0.02622103494):0.03767674455):0.07751623598,((14:0.0000010000,15:0.0000010000):0.03927085451,43:0.0516415743):0.143035691):0.04058328651,((((11:0.0000010000,22:0.0000010000):0.02360400146,21:0.0059629079):0.006205989353,36:0.0119291247):2.504889749e-06,(35:0.0000010000,38:0.0000010000):0.005909379218):0.07419899372):0.04109128259,(((5:0.0000010000,6:0.0000010000):0.007173765221,37:0.0291287174):0.006107932128,7:0.0010592388):0.5907634092):0.03998227075,(12:0.2173205590,20:0.2551546008):0.05834104116):0.02638614378):0.2218820819,(30:0.0117659642,34:0.0059115424):0.007379238306):0.004218607605,(((((26:0.0000028367,27:0.0000028367):0.02937557014,(39:0.0000010000,40:0.0000010000):2.04581163e-06):2.292233592e-06,(31:0.0000023811,32:0.0000024432):0.02354350209):0.01932030304,29:0.0452435400):0.03341986987,33:0.0000024177):0.005801023588):2.219344247e-06,28:0.0115778430);
 01: -2629.39689466 (0:0.0117288084,((((((((((1:0.0000010000,2:0.0000010000):0.05344012548,23:0.0547934918):0.02077116169,(3:0.0435391800,(41:0.0000010000,42:0.0000010000):0.0154532457):0.02639114663):0.02926796857,13:0.0472667993):0.0759166979,((16:0.0000010000,18:0.0000010000):0.04088800274,(17:0.0000010000,19:0.0000010000):0.01797973731):0.09256073013):0.1209875733,(9:0.0000010000,10:0.0000010000):0.1031356898):0.06261933312,(((((4:0.1646824083,(8:0.0550081986,(24:0.0000010000,25:0.0000010000):0.02644455684):0.03796756689):0.07821749072,((14:0.0000010000,15:0.0000010000):0.03956107782,43:0.0520700039):0.1441895525):0.0409451827,((((11:0.0000010000,22:0.0000010000):0.02377941711,21:0.0060102705):0.006257482411,36:0.0120220912):2.505423298e-06,(35:0.0000010000,38:0.0000010000):0.005956223144):0.07479921281):0.04199869057,(((5:0.0000010000,6:0.0000010000):0.007193500929,37:0.0292172771):0.007145815552,7:0.0000028487):0.5927253615):0.03978751512,(12:0.2184549672,20:0.2566158315):0.05863833494):0.02652313712):0.2198672071,((((26:0.0000010000,27:0.0000010000):0.02959722045,(39:0.0000010000,40:0.0000010000):1e-06):2.202493275e-06,(31:0.0000010000,32:0.0000010000):0.02372278072):0.01945519453,29:0.0455755788):0.03362602308):2.030785487e-06,(30:0.0118274126,34:0.0059253914):0.005881105928):0.00579492029,33:0.0058495513):2.762002252e-06,28:0.0116723520);
 02: -2629.39691864 (0:0.0117295844,((((((((((1:0.0000010000,2:0.0000010000):0.05345074676,23:0.0548052329):0.02077117027,(3:0.0435484463,(41:0.0000010000,42:0.0000010000):0.01545521022):0.02640005322):0.02927339745,13:0.0472780651):0.07593232142,((16:0.0000010000,18:0.0000010000):0.04090008922,(17:0.0000010000,19:0.0000010000):0.01798245342):0.09257647622):0.1210186516,(9:0.0000010000,10:0.0000010000):0.1031562925):0.06262137583,(((((4:0.1646924203,(8:0.0549754137,(24:0.0000010000,25:0.0000010000):0.02648319948):0.03800223366):0.07825436441,((14:0.0000010000,15:0.0000010000):0.03956114442,43:0.0520996992):0.1442401114):0.04093633102,((((11:0.0000010000,22:0.0000010000):0.02378896762,21:0.0060127531):0.006259263946,36:0.0120270277):2.383166718e-06,(35:0.0000010000,38:0.0000010000):0.005957899003):0.0748130386):0.04216375708,(((5:0.0000010000,6:0.0000010000):0.007194418439,37:0.0292210441):0.007147083239,7:0.0000024894):0.5928949836):0.03970090168,(12:0.2185016266,20:0.2566594162):0.05864559422):0.02652970504):0.2198812001,(((((26:0.0000010000,27:0.0000010000):0.02959883585,39:0.0000010000):1e-06,40:0.0000010000):2.343636958e-06,(31:0.0000010000,32:0.0000010000):0.02372405011):0.01945669624,29:0.0455778563):0.03362565569):2.009416286e-06,(30:0.0118282272,34:0.0059257877):0.005881488897):0.005795299202,33:0.0058499472):2.762002252e-06,28:0.0116731141);
 03: -2629.593887 (0:0.0116080649,(((((((((1:0.0000010000,2:0.0000010000):0.05298730045,23:0.0543004974):0.02057983149,(3:0.0431654884,(41:0.0000010000,42:0.0000010000):0.01532615387):0.02616970801):0.02894564155,13:0.0468888521):0.07520549236,((16:0.0000010000,18:0.0000010000):0.04052744086,(17:0.0000010000,19:0.0000020385):0.01783620107):0.09170127585):0.1200105285,(9:0.0000010000,10:0.0000024304):0.1021589668):0.06196868967,(((((4:0.1629724879,(8:0.0544933899,(24:0.0000010000,25:0.0000010000):0.02622587657):0.03762968277):0.07731877958,((14:0.0000010000,15:0.0000010000):0.03918664778,43:0.0515418193):0.142767277):0.04047029348,((((11:0.0000010000,22:0.0000010000):0.02356648062,21:0.0059531227):0.00619522836,36:0.0119095657):2.380959014e-06,(35:0.0000010000,38:0.0000010000):0.005899658955):0.07411492994):0.04114098936,(((5:0.0000010000,6:0.0000021936):0.007172316769,37:0.0291302581):0.007124356749,7:0.0000029874):0.5911450113):0.0397565073,(12:0.2172070954,20:0.2549293815):0.05834899072):0.02641360322):0.2264830056,(((((26:0.0000010000,27:0.0000010000):0.02932388461,(39:0.0000010000,40:0.0000010000):2.199812406e-06):2.349184002e-06,(31:0.0000010000,32:0.0000010000):0.0235016367):0.01934467215,29:0.0452016519):0.03329293314,33:0.0000024442):0.005787574708):2.421809961e-06,(30:0.0117620989,34:0.0059261159):0.01157201923):2.051153386e-06,28:0.0115518964);
 04: -2630.28202087 (0:0.0115881733,(((((((((((1:0.0000010000,2:0.0000010000):0.05279362458,23:0.0541939422):0.02056294835,(3:0.0430146435,(41:0.0000010000,42:0.0000010000):0.0153466532):0.02616599056):0.02701350559,13:0.0485950821):0.07486163004,((16:0.0000010000,18:0.0000010000):0.03979599646,(17:0.0000010000,19:0.0000020385):0.01848659315):0.09290982169):0.1203191333,(9:0.0000010000,10:0.0000024304):0.1010820302):0.07537736914,(((((4:0.1593333022,(8:0.0516691710,(24:0.0000010000,25:0.0000010000):0.02877116361):0.03761532813):0.07629660188,((14:0.0000010000,15:0.0000010000):0.03976184361,43:0.0507482200):0.1423249432):0.04000712287,((((11:0.0000010000,22:0.0000010000):0.02353967069,21:0.0059503360):0.006193974318,36:0.0119041020):2.504116311e-06,(35:0.0000010000,38:0.0000010000):0.005893810094):0.07812499008):0.04077739348,(((5:0.0000010000,6:0.0000010000):0.007086039812,37:0.0287745232):0.00703909792,7:0.0000026245):0.5870536898):0.02730855868,20:0.2985967683):0.02243223481):0.05271688262,12:0.2156889661):0.1770610474,((((26:0.0000010000,27:0.0000010000):0.02929761518,(39:0.0000010000,40:0.0000010000):2.199812406e-06):2.315997957e-06,(31:0.0000010000,32:0.0000010000):0.02343497161):0.01971218465,29:0.0451326697):0.02662078729):0.006016312271,(30:0.0116913672,34:0.0058540571):0.005824723833):0.005716840077,33:0.0057792357):2.29802961e-06,28:0.0115324594);
 05: -2630.48238417 (0:0.0115343046,((((((((((1:0.0000010000,2:0.0000010000):0.05258927329,23:0.0539794603):0.02051231753,(3:0.0428647261,(41:0.0000010000,42:0.0000010000):0.01528856633):0.02608002527):0.02694916064,13:0.0483740543):0.07476226533,((16:0.0000010000,18:0.0000010000):0.03973618648,(17:0.0000010000,19:0.0000020385):0.01832888012):0.09243411534):0.1204975664,(9:0.0000010000,10:0.0000024304):0.1000961893):0.07369382113,(((((4:0.1609031591,(8:0.0534579945,(24:0.0000010000,25:0.0000010000):0.0266922968):0.03729685605):0.07676197168,((14:0.0000010000,15:0.0000010000):0.03955392882,43:0.0505379606):0.1414367007):0.04028234071,((((11:0.0000010000,22:0.0000010000):0.02341293441,21:0.0059156003):0.006155985242,36:0.0118351856):2.083042301e-06,(35:0.0000010000,38:0.0000010000):0.005859701679):0.07427301859):0.0404723217,(((5:0.0000010000,6:0.0000010000):0.007080500535,37:0.0287506267):0.00703372125,7:0.0000024452):0.5829869496):0.0281810434,20:0.3019889932):0.02231949923):0.0530287268,12:0.2208662552):0.182970042,(30:0.0116698819,34:0.0058610521):0.007554200552):0.00404098073,(((((26:0.0000010000,27:0.0000010000):0.02918474638,(39:0.0000010000,40:0.0000010000):2.702373888e-06):2.021513192e-06,(31:0.0000010000,32:0.0000010000):0.02334350757):0.01917714949,29:0.0448961180):0.03314227083,33:0.0000024388):0.005751150318):2.188959277e-06,28:0.0114782642);
 06: -2630.72483694 (0:0.0115046017,((((((((((1:0.0000010000,2:0.0000010000):0.05247622604,23:0.0538545570):0.02045459822,(3:0.0427686343,(41:0.0000010000,42:0.0000010000):0.01525641661):0.02602483989):0.0268795237,13:0.0482605045):0.07460431589,((16:0.0000010000,18:0.0000010000):0.03964686584,(17:0.0000010000,19:0.0000020385):0.01828535244):0.0921666881):0.1202776055,(9:0.0000010000,10:0.0000024304):0.09987332663):0.07362891653,(((((4:0.1605760669,(8:0.0533382975,(24:0.0000010000,25:0.0000010000):0.02663903792):0.03720055559):0.07655221224,((14:0.0000010000,15:0.0000010000):0.03948556755,43:0.0504128586):0.141194093):0.04010396895,((((11:0.0000010000,22:0.0000010000):0.02336807522,21:0.0059039156):0.006143392124,36:0.0118120218):2.223394794e-06,(35:0.0000010000,38:0.0000010000):0.005848294335):0.07422568759):0.03998246595,(((5:0.0000010000,6:0.0000010000):0.007080185885,37:0.0287494404):0.007033020183,7:0.0000028575):0.5830471947):0.02821093634,20:0.3016449503):0.02222451334):0.05369518019,12:0.2203001995):0.1867013374,(((((26:0.0000010000,27:0.0000010000):0.02912162565,(39:0.0000010000,40:0.0000010000):2.076184665e-06):2.630498247e-06,(31:0.0000010000,32:0.0000010000):0.02329264547):0.01919263066,29:0.0448356850):0.03300321342,33:0.0000024356):0.00573586321):2.423824217e-06,(30:0.0116618956,34:0.0058731766):0.01146965506):2.29802961e-06,28:0.0114491457);
 07: -2630.84733486 (0:0.0116755379,(((((((((1:0.0000010000,2:0.0000010000):0.05329212164,23:0.0546379211):0.02069228169,(3:0.0434303415,(41:0.0000010000,42:0.0000010000):0.01540851312):0.02635590247):0.02912222538,13:0.0471920418):0.07555886371,((16:0.0000010000,18:0.0000010000):0.04074365696,(17:0.0000010000,19:0.0000010000):0.01792830086):0.09240625431):0.1204532711,(9:0.0000010000,10:0.0000010000):0.1027581979):0.06251177449,(((((4:0.1672314001,(8:0.0504459220,(24:0.0000010000,25:0.0000010000):0.03044457):0.03855443325):0.06324043238,((14:0.0000010000,15:0.0000010000):0.0337975308,43:0.0573740585):0.15954158):0.04234832594,((11:0.0000010000,22:0.0000010000):0.01895302678,(21:0.0060117983,((35:0.0000010000,38:0.0000010000):0.005947705137,36:0.0119843600):0.006300506607):0.004683769794):0.07230104523):0.06130339932,(((5:0.0000010000,6:0.0000010000):0.007203012632,37:0.0292369961):0.004691437367,7:0.0025615761):0.6047979624):0.02762063495,(12:0.2189099532,20:0.2546076061):0.05850383084):0.02579429565):0.2222920496,(30:0.0118065260,34:0.0059313173):0.007528561272):0.004194049294,(((((26:0.0000010000,27:0.0000010000):0.02948906081,(39:0.0000010000,40:0.0000010000):1e-06):2.835908328e-06,(31:0.0000010000,32:0.0000010000):0.02363528271):0.01939726109,29:0.0454397409):0.03354601902,33:0.0000024177):0.005822769555):1e-06,28:0.0116189763);
 08: -2631.37855153 (0:0.0115489587,((((((((((1:0.0000010000,2:0.0000010000):0.05284007868,23:0.0541696563):0.02124293454,(3:0.0428900740,(41:0.0000010000,42:0.0000010000):0.01538598541):0.0259311162):0.02699085223,13:0.0494269655):0.07538796929,((16:0.0000010000,18:0.0000010000):0.0401914524,(17:0.0000010000,19:0.0000010000):0.01829883824):0.09369834627):0.1186149715,(9:0.0000010000,10:0.0000024304):0.1021185672):0.07178125918,((((4:0.1616325674,(8:0.0524813121,(24:0.0000010000,25:0.0000010000):0.02796534527):0.03811907386):0.07812183136,((14:0.0000010000,15:0.0000010000):0.04049969536,43:0.0503148174):0.1402097953):0.04373359851,((((11:0.0000010000,22:0.0000010000):0.02375144426,21:0.0060075010):0.006249618833,(35:0.0000010000,38:0.0000010000):0.005948346148):2.547866369e-06,36:0.0120112440):0.0791475683):0.06032400373,((((5:0.0000010000,6:0.0000010000):0.007149204267,37:0.0289808070):0.0008358562411,7:0.0065158790):0.6166466375,20:0.3071425879):2.706489211e-06):0.02421655889):0.05335406167,12:0.2206326923):0.1833803788,(30:0.0116843260,34:0.0058669207):0.007425643121):0.004103001862,((((((26:0.0000010000,27:0.0000010000):0.02922098015,39:0.0000010000):2.702373888e-06,40:0.0000010000):2.38025809e-06,(31:0.0000010000,32:0.0000010000):0.02337605976):0.01921601054,29:0.0450607762):0.03313683048,33:0.0000020257):0.005759557059):2.261619132e-06,28:0.0114937150);
 09: -2631.63223186 (0:0.0116250743,(((((((((((1:0.0000010000,2:0.0000010000):0.05301429374,23:0.0544568636):0.02059124703,(3:0.0432346025,(41:0.0000010000,42:0.0000010000):0.01540482548):0.02634983634):0.027185896,13:0.0487830772):0.07523147203,((16:0.0000010000,18:0.0000010000):0.04001404348,(17:0.0000010000,19:0.0000020385):0.01849853516):0.09322260326):0.1205820172,(9:0.0000010000,10:0.0000024304):0.1017841):0.07476735134,(((((4:0.1646842306,(8:0.0485048728,(24:0.0000010000,25:0.0000010000):0.03117129153):0.03896091226):0.05968202403,((14:0.0000010000,15:0.0000010000):0.03477560736,43:0.0547472589):0.1591330763):0.04327125135,((11:0.0000010000,22:0.0000010000):0.0185382521,(21:0.0060074358,((35:0.0000010000,38:0.0000010000):0.005944021789,36:0.0119726978):0.006296743841):0.004960767702):0.07413619416):0.05587948026,(((5:0.0000010000,6:0.0000010000):0.00711628671,37:0.0288983354):0.007069253191,7:0.0000029081):0.5988583259):0.01792024909,20:0.2994901450):0.02309320328):0.0523618985,12:0.2182117158):0.1776361635,((((26:0.0000010000,27:0.0000010000):0.02938501968,(39:0.0000010000,40:0.0000010000):2.076248958e-06):2.759778879e-06,(31:0.0000010000,32:0.0000010000):0.02350550067):0.01976094483,29:0.0453068848):0.02714184439):0.005476608319,(30:0.0117278850,34:0.0058721849):0.005844205176):0.005734683525,33:0.0057981502):2.29802961e-06,28:0.0115694453);
 10: -2631.77439574 (0:0.0116030507,(((((((((1:0.0000010000,2:0.0000010000):0.05288046699,23:0.0541575903):0.02060645925,(3:0.0430518040,(41:0.0000026151,42:0.0000024226):0.01529908062):0.02599531941):0.02891461664,13:0.0467208635):0.07500270997,((16:0.0000010000,18:0.0000010000):0.0399592903,(17:0.0000010000,19:0.0000020385):0.01820978588):0.09149767561):0.1192113219,(9:0.0000010000,10:0.0000024304):0.1032204925):0.06004234646,(((((4:0.1603789519,(8:0.0546093393,(24:0.0000010000,25:0.0000010000):0.0260228587):0.04087715115):0.06446726898,(((5:0.0000010000,6:0.0000021936):0.007182884548,37:0.0291675271):0.006876836639,7:0.0000020521):0.6242149931):0.0188586438,((14:0.0000010000,15:0.0000010000):0.03722091364,43:0.0526330908):0.1537226718):0.02906832091,((((11:0.0000010000,22:0.0000010000):0.02349751223,21:0.0059347445):0.006174233428,36:0.0118957036):2.492734736e-06,(35:0.0000010000,38:0.0000010000):0.005882253453):0.07337764451):0.08178114832,(12:0.2139291269,20:0.2569908119):0.06086242483):0.02473840874):0.2246326496,(30:0.0117403730,34:0.0058961866):0.00737194228):0.004190674335,(((((26:0.0000010000,27:0.0000010000):0.02929075172,(39:0.0000010000,40:0.0000010000):2.199812406e-06):2.349184002e-06,(31:0.0000010000,32:0.0000010000):0.02347517002):0.01925985815,29:0.0450651617):0.03331158823,33:0.0000024442):0.005784655573):2.051153386e-06,28:0.0115467993);
 11: -2631.87543583 (0:0.0116858748,((((((((((1:0.0000010000,2:0.0000010000):0.05318822473,23:0.0544925018):0.02074536752,(3:0.0432971133,(41:0.0000010000,42:0.0000010000):0.01538674874):0.02613019644):0.02913493845,13:0.0469811714):0.07550064687,((16:0.0000010000,18:0.0000010000):0.04016566111,(17:0.0000010000,19:0.0000010000):0.01834583973):0.09209873332):0.1198714552,(9:0.0000010000,10:0.0000010000):0.1038764869):0.06051023606,(((((4:0.1614863418,(8:0.0549335135,(24:0.0000010000,25:0.0000010000):0.02618683945):0.04112514618):0.06512124381,(((5:0.0000010000,6:0.0000010000):0.007195549621,37:0.0291880099):0.001786014864,7:0.0055803767):0.6243829998):0.018978429,((14:0.0000010000,15:0.0000010000):0.03740722788,43:0.0530591774):0.15487849):0.02914980849,((((11:0.0000010000,22:0.0000010000):0.02363758238,21:0.0059734070):0.006215467486,36:0.0119709151):2.634334625e-06,(35:0.0000010000,38:0.0000010000):0.005919455628):0.07387262068):0.08236716581,(12:0.2146069184,20:0.2582435221):0.06115479282):0.02484174841):0.222420757,((((26:0.0000010000,27:0.0000010000):0.02948884118,(39:0.0000010000,40:0.0000010000):2.290105939e-06):2.849914119e-06,(31:0.0000010000,32:0.0000010000):0.02363515005):0.01937421611,29:0.0453593522):0.03350413465):2.461257545e-06,(30:0.0117909510,34:0.0059041736):0.005861066833):0.005774052551,33:0.0058280261):1e-06,28:0.0116303505);
 12: -2632.35680035 (0:0.0115768485,(((((((((((1:0.0000010000,2:0.0000010000):0.05309847254,23:0.0543674663):0.02077581228,(3:0.0431743359,(41:0.0000010000,42:0.0000010000):0.01538647286):0.02610628267):0.02716781791,13:0.0486013182):0.07762221474,((16:0.0000010000,18:0.0000010000):0.04019580778,(17:0.0000010000,19:0.0000010000):0.01816191011):0.09068401162):0.1121421051,(9:0.0000010000,10:0.0000010000):0.1091423346):0.07187676122,(((4:0.1658653348,(8:0.0499406332,(24:0.0000010000,25:0.0000010000):0.03029344461):0.03930363484):0.06166269014,((14:0.0000010000,15:0.0000010000):0.03323764552,43:0.0569805837):0.1569498471):0.04401521551,((11:0.0000010000,22:0.0000010000):0.01843528489,(21:0.0059855934,((35:0.0000010000,38:0.0000010000):0.005926385761,36:0.0119360547):0.006276528315):0.00510417816):0.07192267491):0.08460200515):0.03479468333,(12:0.2067795729,20:0.2568343897):0.05623017329):2.289944843e-06,(((5:0.0000010000,6:0.0000010000):0.00714258252,37:0.0289578062):0.0008946471981,7:0.0064496563):0.6134047958):0.2147173547,(30:0.0117075537,34:0.0058817887):0.007413375257):0.004123085527,(((((26:0.0000010000,27:0.0000010000):0.02930418971,(39:0.0000010000,40:0.0000010000):2.221127542e-06):2.259717083e-06,(31:0.0000010000,32:0.0000010000):0.02343476934):0.01925593169,29:0.0452177830):0.03326883049,33:0.0000024177):0.005773869512):1e-06,28:0.0115214367);
 13: -2634.02268486 (0:0.0117984123,(((((((((1:0.0000010000,2:0.0000010000):0.0537648855,23:0.0551505401):0.02075126452,(3:0.0437973477,(41:0.0000010000,42:0.0000010000):0.015535212):0.02659819869):0.02951261671,13:0.0474651566):0.07646825537,((16:0.0000010000,18:0.0000010000):0.04113482111,(17:0.0000010000,19:0.0000010000):0.01808353527):0.09300823258):0.1220221397,(9:0.0000010000,10:0.0000010000):0.1041072509):0.06240124268,(((((4:0.1671878540,(8:0.0558168056,(24:0.0000010000,25:0.0000010000):0.02668221353):0.03894040316):0.07610326028,((14:0.0000010000,15:0.0000010000):0.03994124201,43:0.0518289727):0.146420525):0.04203875778,(((11:0.0000010000,22:0.0000010000):0.02401265743,21:0.0061549643):0.005927935498,((35:0.0000010000,38:0.0000010000):0.006025629533,36:0.0121654364):2.789224574e-06):0.07455320894):0.03858214688,(((5:0.0000010000,6:0.0000010000):0.007276342641,7:0.0072021856):2.148274493e-06,37:0.0295026758):0.5979548209):0.04241900827,(12:0.2202748403,20:0.2589411122):0.05900212409):0.02702263558):0.2217331668,((((((26:0.0000010000,27:0.0000010000):0.0297666759,29:0.0576431855):2.187389803e-06,40:0.0000010000):2.44367634e-06,39:0.0000010000):2.705558142e-06,(31:0.0000010000,32:0.0000010000):0.02386392259):0.05049765722,(30:0.0118974091,34:0.0059600431):0.00592984007):2.067846758e-06):0.005811471906,28:0.0117424069):2.567254129e-06,33:0.0058845346);
 14: -2634.75320546 (0:0.0119673026,(((((((((((1:0.0000010000,2:0.0000010000):0.05391024489,23:0.0552909096):0.02128541312,(3:0.0437461445,(41:0.0000010000,42:0.0000010000):0.01566761254):0.02623049452):0.02734491334,13:0.0498742583):0.077389873,((16:0.0000021520,18:0.0000024592):0.04399756412,(17:0.0000010000,19:0.0000020385):0.01808602143):0.09461569103):0.1183242629,(9:0.0000010000,10:0.0000024304):0.1090107423):0.06965435592,(((((4:0.1657573533,(8:0.0486494926,(24:0.0000010000,25:0.0000010000):0.03414573205):0.04404673191):0.05749818607,(((5:0.0000010000,6:0.0000010000):0.007343759186,37:0.0298299152):0.0072988743,7:0.0000024109):0.6826713718):0.02783197255,((11:0.0000010000,22:0.0000010000):0.01866664998,(21:0.0061424235,((35:0.0000010000,38:0.0000010000):0.00608610681,36:0.0122596888):0.006454560786):0.005470958368):0.07969313336):0.0253085841,((14:0.0000010000,15:0.0000010000):0.04076449735,43:0.0556565506):0.178219646):0.054560206,20:0.3211007506):0.02560827736):0.05932863623,12:0.2231576126):0.1860685426,((((26:0.0000010000,27:0.0000010000):0.03025972549,(39:0.0000010000,40:0.0000010000):2.702373888e-06):2.306525749e-06,(31:0.0000010000,32:0.0000010000):0.02421307116):0.02036278094,29:0.0466366782):0.02767182763):0.006009000798,(30:0.0120756396,34:0.0060411351):0.006016133735):0.005905316873,33:0.0059698351):2.422631707e-06,28:0.0119113520);
 15: -2635.51048565 (0:0.0115865988,(((((((((((((1:0.0000010000,2:0.0000010000):0.05282714718,23:0.0542057274):0.02062829279,(3:0.0430253197,(41:0.0000010000,42:0.0000010000):0.01536037351):0.02612616002):0.02693227982,13:0.0486450111):0.07544317567,((16:0.0000010000,18:0.0000010000):0.03944715285,(17:0.0000010000,19:0.0000010000):0.01877159177):0.09159400751):0.123687061,(9:0.0000010000,10:0.0000010000):0.09826991977):0.08406701777,(((((4:0.1573844065,(8:0.0508539443,(24:0.0000010000,25:0.0000010000):0.02948943731):0.03784125005):0.07618323321,((14:0.0000010000,15:0.0000010000):0.03960957039,43:0.0506931046):0.1415856638):0.0389939487,((((11:0.0000010000,22:0.0000010000):0.02352083913,21:0.0059419903):0.006185974213,36:0.0118890848):2.548734326e-06,(35:0.0000010000,38:0.0000010000):0.005886493302):0.08023428012):0.03929090671,(((5:0.0000010000,6:0.0000010000):0.007124581797,37:0.0289343802):0.007078597832,7:0.0000025043):0.5942591612):0.02396505446,20:0.3067782865):0.01779108542):0.08430827347,12:0.1813201591):0.1900681729,(26:0.0000026756,27:0.0000020348):0.01480153218):0.01443843905,(39:0.0000026222,40:0.0000023588):2.714024125e-06):2.884361803e-06,(31:0.0000010000,32:0.0000010000):0.02343822246):0.01922831902,29:0.0450369278):0.03341788189,33:0.0000025135):0.005778463169,(28:0.0115303333,(30:0.0117225935,34:0.0058967496):0.0115577279):2.762002252e-06);
 16: -2639.70916444 (0:0.0116435873,(((((((((1:0.0000010000,2:0.0000010000):0.05278461191,23:0.0545530661):0.01945511813,(3:0.0434720814,(41:0.0000010000,42:0.0000010000):0.01524811325):0.02787373513):0.02937071431,13:0.0469613297):0.07108799866,((16:0.0000010000,18:0.0000010000):0.04023882361,(17:0.0000010000,19:0.0000020385):0.01805974287):0.09517502341):0.1204061725,(9:0.0000010000,10:0.0000024304):0.1063115966):0.07441135934,((((((((4:0.1580825593,(8:0.0528971719,(24:0.0000010000,25:0.0000010000):0.02809758261):0.04335256403):0.05824569274,((14:0.0000010000,15:0.0000010000):0.03014449758,43:0.0594708468):0.1535392125):0.1143519948,(11:0.0000010000,22:0.0000010000):0.02369582076):2.162973701e-06,21:0.0059773566):0.006203781126,(35:0.0000025137,38:0.0000010000):0.005928774146):0.001553054065,36:0.0104174814):0.110684086,(((5:0.0000010000,6:0.0000021936):0.007171558133,37:0.0290860539):0.001400376542,7:0.0059419760):0.5796199787):0.036513809,(12:0.2285031011,20:0.2396273294):0.0583767055):0.02262051547):0.1998468519,(30:0.0117708853,34:0.0059135267):0.007207532686):0.004395722803,(((((26:0.0000010000,27:0.0000010000):0.02939775022,(39:0.0000010000,40:0.0000010000):2.199812406e-06):2.349184002e-06,(31:0.0000010000,32:0.0000010000):0.02356714787):0.01933934713,29:0.0453699289):0.03344854321,33:0.0000024442):0.005806161704):2.421809961e-06,28:0.0115877846);
 17: -2639.83315902 (0:0.0117827394,((((((((((1:0.0000010000,2:0.0000010000):0.05338360332,23:0.0551765263):0.019718505,(3:0.0439677810,(41:0.0000010000,42:0.0000010000):0.01540084495):0.02817663652):0.03015920005,13:0.0469778372):0.07217820387,((16:0.0000010000,18:0.0000010000):0.04095163732,(17:0.0000010000,19:0.0000010000):0.01806239649):0.09555965827):0.1212884099,(9:0.0000010000,10:0.0000010000):0.107286969):0.07521083906,((((((((4:0.1597572343,(8:0.0532821321,(24:0.0000010000,25:0.0000010000):0.02861052924):0.04399986211):0.05882109343,((14:0.0000010000,15:0.0000010000):0.03048355782,43:0.0600274302):0.1551356208):0.1157190828,(11:0.0000010000,22:0.0000010000):0.02394575112):2.537871346e-06,21:0.0060433960):0.006272922954,(35:0.0000010000,38:0.0000010000):0.00599408735):0.001311522857,36:0.0107946085):0.1475295888,(12:0.2329989021,20:0.2401891946):0.05871845884):0.007700252961,(((5:0.0000010000,6:0.0000010000):0.007218754298,37:0.0292808556):0.002022849511,7:0.0053494957):0.6019628009):0.01760282124):0.1981131133,((((26:0.0000010000,27:0.0000010000):0.02974004458,(39:0.0000010000,40:0.0000010000):2.202493275e-06):1e-06,(31:0.0000010000,32:0.0000010000):0.02384161462):0.01954066871,29:0.0459430155):0.03377449521):2.030785487e-06,(30:0.0118791280,34:0.0059519512):0.005901439813):0.005821989994,33:0.0058773881):2.762002252e-06,28:0.0117268874);
 18: -2641.22324865 (0:0.0116509024,(((((((((((1:0.0000010000,2:0.0000010000):0.05274571235,23:0.0545844221):0.01966717708,(3:0.0434313833,(41:0.0000010000,42:0.0000010000):0.01531105654):0.02777727125):0.02773432673,13:0.0485068015):0.07215490808,((16:0.0000010000,18:0.0000010000):0.03991982469,(17:0.0000010000,19:0.0000010000):0.01851569491):0.09538837855):0.1216097753,(9:0.0000010000,10:0.0000010000):0.1035677165):0.0839926027,((((((((4:0.1576622646,(8:0.0528596242,(24:0.0000010000,25:0.0000010000):0.02808060676):0.04342621865):0.05817518805,((14:0.0000010000,15:0.0000010000):0.03013396247,43:0.0592701367):0.1532566326):0.1141599926,(11:0.0000023253,22:0.0000029543):0.02368475239):2.458061058e-06,21:0.0059772621):0.006202963518,(35:0.0000010000,38:0.0000010000):0.005928445805):0.001402482787,36:0.0105564469):0.1154617776,(((5:0.0000010000,6:0.0000010000):0.007102382739,37:0.0288028582):0.001697276658,7:0.0055624218):0.5775048662):0.01975923436,20:0.2868748218):0.02321534917):0.04911823718,12:0.2412392285):0.1642442164,((((26:0.0000010000,27:0.0000010000):0.02945932059,(39:0.0000010000,40:0.0000010000):2.301779254e-06):2.49171446e-06,(31:0.0000021410,32:0.0000010000):0.02357130678):0.01935649327,29:0.0454090324):0.03340448142):2.860458511e-06,(30:0.0117522661,34:0.0058844017):0.005841186051):0.005758416758,33:0.0058111907):1e-06,28:0.0115959364);
 19: -2641.23706651 (0:0.0115509027,((((((((((1:0.0000010000,2:0.0000010000):0.05235874674,23:0.0541609589):0.01950886673,(3:0.0431116285,(41:0.0000010000,42:0.0000010000):0.0152021745):0.02758541361):0.02748520117,13:0.0481601551):0.07158170485,((16:0.0000010000,18:0.0000010000):0.0396254139,(17:0.0000010000,19:0.0000010000):0.01838314542):0.09461577363):0.1207681681,(9:0.0000010000,10:0.0000010000):0.1026702869):0.08353524066,((((((((4:0.1561841727,(8:0.0523803142,(24:0.0000010000,25:0.0000010000):0.02789292374):0.04307934584):0.05762971627,((14:0.0000010000,15:0.0000010000):0.02985394714,43:0.0587814202):0.1518584091):0.1131961991,(11:0.0000023253,22:0.0000029543):0.02348991698):2.458061058e-06,21:0.0059240579):0.006146914408,(35:0.0000010000,38:0.0000010000):0.005877717493):0.001484987256,36:0.0103767531):0.1102717163,(((5:0.0000010000,6:0.0000010000):0.007080048646,37:0.0287129376):0.001915169958,7:0.0053127542):0.5728665126):0.02265365741,20:0.2850017262):0.02290742388):0.04913224969,12:0.2395644283):0.1660138442,(30:0.0116823297,34:0.0058662439):0.007353879732):0.004235133375,(((((26:0.0000010000,27:0.0000010000):0.02922377126,(39:0.0000010000,40:0.0000010000):2.301779254e-06):2.49171446e-06,(31:0.0000021410,32:0.0000010000):0.02338099357):0.01920555349,29:0.0450500470):0.0331999939,33:0.0000023300):0.005759978118):1e-06,28:0.0114956681);
PhyloTree:
 newick: (0:0.0116345126,(((((((((1:0.0000021015,2:0.0000010000)100:0.05307895776,23:0.0544025816)88:0.0206179742,(3:0.0432419740,(41:0.0000029431,42:0.0000026647)98:0.01535125925)75:0.0262167941)74:0.02902351026,13:0.0469566720)99:0.07534042975,((16:0.0000010000,18:0.0000010000)99:0.04060371102,(17:0.0000010000,19:0.0000010000)98:0.01786085246)100:0.09190125646)100:0.1201569684,(9:0.0000010000,10:0.0000010000)100:0.102370492)96:0.06211345777,(((((4:0.1633196923,(8:0.0546373831,(24:0.0000010000,25:0.0000010000)98:0.02622103494)96:0.03767674455)87:0.07751623598,((14:0.0000010000,15:0.0000010000)100:0.03927085451,43:0.0516415743)100:0.143035691)76:0.04058328651,((((11:0.0000010000,22:0.0000010000)99:0.02360400146,21:0.0059629079)69:0.006205989353,36:0.0119291247)40:2.504889749e-06,(35:0.0000010000,38:0.0000010000)98:0.005909379218)93:0.07419899372)74:0.04109128259,(((5:0.0000010000,6:0.0000010000)99:0.007173765221,37:0.0291287174)78:0.006107932128,7:0.0010592388)100:0.5907634092)77:0.03998227075,(12:0.2173205590,20:0.2551546008)56:0.05834104116)44:0.02638614378)99:0.2218820819,(30:0.0117659642,34:0.0059115424)96:0.007379238306)39:0.004218607605,(((((26:0.0000028367,27:0.0000028367)100:0.02937557014,(39:0.0000010000,40:0.0000010000)73:2.04581163e-06)74:2.292233592e-06,(31:0.0000023811,32:0.0000024432)100:0.02354350209)88:0.01932030304,29:0.0452435400)92:0.03341986987,33:0.0000024177)40:0.005801023588)51:2.219344247e-06,28:0.0115778430);
RateGamma:
 gamma_shape: 0.7625135031
StopRule:
 curIteration: 106
 start_real_time: 2374730.436
 time_vec: 5, 1
UFBoot:
 000: 1 -2531.748291 -2632.237968 (0,((((((((((1,2),23),(41,42)),3),13),((16,18),(17,19))),(9,10)),(((((4,(8,(24,25))),((14,15),43)),((((11,22),21),36),(35,38))),(((5,6),7),37)),20)),12),((((26,27),((31,32),(39,40))),29),33)),(28,(30,34)));
 001: 3 -2783.098633 -2633.49351 (0,(((((((((1,2),23),(3,(41,42))),13),((16,18),(17,19))),(9,10)),(((((4,(8,(24,25))),((14,15),43)),((((11,22),21),36),(35,38))),(12,20)),(((5,6),37),7))),(30,34)),((((26,27),(39,40)),(29,(31,32))),33)),28);
 002: 2 -2699.787598 -2637.734182 (0,(((((((((((1,2),23),(3,(41,42))),13),((16,18),(17,19))),(((4,(8,(24,25))),((14,15),43)),((11,22),(21,((35,38),36))))),(9,10)),(12,20)),(((5,6),37),7)),(30,34)),(((((26,27),(39,40)),(31,32)),29),33)),28);
 003: 1 -2430.664062 -2640.512313 (0,(((((((((((1,2),23),(3,(41,42))),13),((16,18),(17,19))),(9,10)),(((((4,((14,15),43)),(8,(24,25))),((11,22),((21,36),(35,38)))),(((5,6),37),7)),20)),12),((((26,27),(39,40)),(31,32)),29)),(30,34)),28),33);
 004: 1 -2739.189453 -2642.825291 (0,((((((((((1,2),23),((3,(41,42)),13)),(((16,18),17),19)),(((((4,(8,(24,25))),((14,15),43)),((((11,22),21),36),(35,38))),(((5,6),37),7)),20)),(9,10)),12),((((26,27),(39,40)),(31,32)),29)),(30,34)),33),28);
 005: 1 -2341.804932 -2631.739404 (0,((((((((((((1,2),23),(41,42)),3),13),((16,18),(17,19))),(9,10)),(((((4,(8,(24,25))),((14,15),43)),((((11,22),21),36),(35,38))),(((5,6),37),7)),20)),12),((((26,27),(39,40)),(31,32)),29)),(30,34)),28),33);
 006: 5 -2636.668457 -2638.080224 (0,(((((((1,2),(((3,(41,42)),13),23)),((16,18),(17,19))),(9,10)),(((((4,(8,(24,25))),(((5,6),7),37)),((14,15),43)),((((11,22),21),36),(35,38))),(12,20))),(((((26,27),(39,40)),(31,32)),29),(30,34))),33),28);
 007: 1 -2699.941406 -2635.087356 (0,((((((((((1,2),23),(41,42)),3),13),((16,18),(17,19))),(9,10)),(((((4,(8,(24,25))),((14,15),43)),((((11,22),21),36),(35,38))),(((5,6),37),7)),(12,20))),(30,34)),(((((26,27),39),40),(29,(31,32))),33)),28);
 008: 2 -2810.085205 -2641.128226 (0,(((((((((1,2),23),(3,(41,42))),13),((16,18),(17,19))),(9,10)),(((((4,(8,(24,25))),((14,15),43)),((11,(21,((35,38),36))),22)),(((5,6),7),37)),(12,20))),(30,34)),(((((26,27),(39,40)),(31,32)),29),33)),28);
 009: 2 -2634.022461 -2633.231693 (0,((((((((((1,2),23),(41,42)),3),13),((16,18),(17,19))),(9,10)),(((((4,(8,(24,25))),(((5,6),37),7)),((14,15),43)),((((11,22),21),36),(35,38))),(12,20))),(30,34)),28),(((((26,27),(39,40)),(31,32)),29),33));
 010: 1 -2362.391113 -2635.982678 (0,(((((((((1,2),(13,23)),(3,(41,42))),((16,18),(17,19))),(9,10)),(((((4,(8,(24,25))),((14,15),43)),((11,22),(21,((35,38),36)))),(((5,6),37),7)),(12,20))),(30,34)),((((26,27),(39,40)),(31,32)),29)),28),33);
 011: 1 -2313.72168 -2642.755245 (0,((((((((((((1,2),23),(41,42)),3),13),((16,18),(17,19))),(((4,(8,(24,25))),((14,15),43)),((((11,22),21),36),(35,38)))),(9,10)),(12,20)),(((5,6),37),7)),(((26,27),((31,32),(39,40))),29)),(30,34)),(28,33));
 012: 5 -2453.374023 -2639.548313 (0,((((((((((((1,2),23),(41,42)),3),13),((16,18),(17,19))),(9,10)),(((4,((8,24),25)),((14,15),43)),((((11,22),21),36),(35,38)))),(12,20)),(((5,6),37),7)),(((26,27),((31,32),(39,40))),29)),(30,34)),(28,33));
 013: 5 -2864.620361 -2647.17408 (0,((((((((((1,2),23),(3,(41,42))),13),((16,18),(17,19))),(9,10)),(((((((4,(8,(24,25))),((14,15),43)),21),(11,22)),(35,(36,38))),(((5,6),7),37)),20)),12),(((((26,27),(39,40)),(31,32)),29),(30,34))),33),28);
 014: 1 -2913.713379 -2634.619587 (0,(((((((((1,2),23),((3,(41,42)),13)),((16,18),(17,19))),(9,10)),(((((4,(8,(24,25))),(((5,6),37),7)),(((11,22),21),((35,38),36))),((14,15),43)),(12,20))),((((26,27),(31,32)),(39,40)),29)),(30,34)),28),33);
 015: 2 -2603.905518 -2642.650466 (0,(((((((1,2),(((3,(41,42)),13),23)),((16,(17,19)),18)),(9,10)),(((((4,(8,(24,25))),(((5,6),37),7)),((14,15),43)),((((11,22),21),36),(35,38))),(12,20))),(((((26,27),(39,40)),(31,32)),29),(30,34))),33),28);
 016: 1 -2492.194824 -2635.306074 (0,(((((((((((((1,2),23),(41,42)),3),13),((16,18),(17,19))),(9,10)),(((((4,(8,(24,25))),((14,15),43)),((((11,22),21),36),(35,38))),(((5,6),37),7)),20)),12),((((26,27),39),40),(31,32))),29),33),(30,34)),28);
 017: 1 -2723.500977 -2644.196896 (0,((((((((((1,2),23),(3,(41,42))),13),((16,18),(17,19))),(9,10)),(((((((4,((14,15),43)),(8,(24,25))),((11,22),21)),36),(35,38)),20),(((5,6),37),7))),12),(30,34)),(((((26,27),(39,40)),(31,32)),29),33)),28);
 018: 1 -2465.244385 -2635.233489 (0,(((((((((1,2),23),(3,(41,42))),13),((16,18),(17,19))),(9,10)),(((((4,((14,15),43)),(8,(24,25))),((11,22),(21,((35,38),36)))),(((5,6),7),37)),(12,20))),(30,34)),(((((26,27),(39,40)),(31,32)),29),33)),28);
 019: 1 -2521.338379 -2639.681655 (0,(((((((1,2),(((3,(41,42)),13),23)),((16,18),(17,19))),(9,10)),(((((4,(8,(24,25))),((14,15),43)),((11,22),(21,((35,38),36)))),(12,20)),(((5,6),37),7))),(30,34)),((((((26,27),39),(31,32)),40),29),33)),28);
 020: 2 -2711.690186 -2637.114812 (0,((((((((((((((1,2),23),(41,42)),3),13),((16,18),(17,19))),(9,10)),(((4,(8,(24,25))),((14,15),43)),((((11,22),21),(35,38)),36))),12),20),(((5,6),37),7)),((((26,27),((31,32),40)),39),29)),(30,34)),28),33);
 021: 1 -2815.219971 -2634.589158 (0,((((((((((1,2),23),(41,42)),3),13),((16,18),(17,19))),(9,10)),(((((4,(8,(24,25))),((((11,22),21),36),(35,38))),((14,15),43)),(((5,6),37),7)),(12,20))),(30,34)),((((((26,27),39),40),(31,32)),29),33)),28);
 022: 1 -2509.851318 -2633.008437 (0,((((((((1,2),23),(3,(41,42))),13),((16,18),(17,19))),(9,10)),((((((4,8),(24,25)),((14,15),43)),((((11,22),21),(35,38)),36)),(((5,6),37),7)),(12,20))),28),((((((26,27),(31,32)),(39,40)),29),33),(30,34)));
 023: 3 -2767.72998 -2633.497907 (0,((((((((((((1,2),23),(3,(41,42))),13),((16,18),(17,19))),(9,10)),(((4,(8,(24,25))),((14,15),43)),((11,22),(21,((35,38),36))))),(12,20)),(((5,6),7),37)),30),34),(((((26,27),(39,40)),(31,32)),29),33)),28);
 024: 5 -2636.312012 -2637.322607 (0,(((((((((((((1,2),23),(41,42)),3),13),((16,18),(17,19))),(9,10)),(((4,(8,(24,25))),((14,15),43)),((((11,22),21),(35,38)),36))),(12,20)),(((5,6),7),37)),(((((26,27),39),40),(31,32)),29)),34),30),(28,33));
 025: 2 -2684.046387 -2641.605684 (0,(((((((((((1,2),23),(3,(41,42))),13),((16,18),(17,19))),(9,10)),(((((4,(14,(15,43))),(8,(24,25))),((11,22),(21,((35,38),36)))),(((5,6),37),7)),20)),12),((((26,27),(39,40)),(31,32)),29)),(30,34)),28),33);
 026: 1 -2511.079102 -2637.186283 (0,((((((((((1,2),(3,(41,42))),(13,23)),((16,18),(17,19))),(9,10)),(((5,6),7),37)),((((4,(8,(24,25))),((14,15),43)),((((11,22),21),(35,38)),36)),20)),12),(30,34)),28),((((((26,27),39),40),(31,32)),29),33));
 027: 1 -2648.240723 -2639.021716 (0,(((((((((1,2),((3,(41,42)),(13,23))),((16,18),(17,19))),(9,10)),((((4,(8,(24,25))),((14,15),43)),((((5,6),37),7),((((11,22),21),36),(35,38)))),20)),12),((((26,27),(39,40)),(31,32)),29)),(30,34)),28),33);
 028: 3 -2683.761475 -2632.023569 (0,((((((((((1,2),23),(41,42)),3),13),((16,18),(17,19))),(9,10)),(((((4,(8,(24,25))),((14,15),43)),(((11,22),21),((35,38),36))),(12,20)),(((5,6),37),7))),(30,34)),28),((((((26,27),39),40),(31,32)),29),33));
 029: 2 -2357.90332 -2631.966334 (0,(((((((((((1,2),23),(41,42)),3),13),((16,18),(17,19))),(9,10)),(((((4,(8,(24,25))),((14,15),43)),((((11,22),21),36),(35,38))),(((5,6),37),7)),20)),12),(((((26,27),(39,40)),(31,32)),29),(30,34))),33),28);
 030: 1 -2698.568848 -2642.147528 (0,((((((((((1,2),23),(3,(41,42))),13),((16,18),(17,19))),((((((4,(8,(24,25))),(((5,6),7),37)),((14,15),43)),((((11,22),21),36),(35,38))),(12,20)),(9,10))),((((26,27),(39,40)),(31,32)),29)),30),34),33),28);
 031: 2 -2699.336426 -2632.237968 (0,((((((((((1,2),23),(41,42)),3),13),((16,18),(17,19))),(9,10)),(((((4,(8,(24,25))),((14,15),43)),((((11,22),21),36),(35,38))),(((5,6),7),37)),20)),12),((((26,27),((31,32),(39,40))),29),33)),(28,(30,34)));
 032: 10 -2679.819092 -2632.356942 (0,((((((((((1,2),23),(3,(41,42))),13),((16,18),(17,19))),(9,10)),(((4,(8,(24,25))),((14,15),43)),((11,22),(21,((35,38),36))))),((((5,6),37),7),(12,20))),(30,34)),(((((26,27),(39,40)),(31,32)),29),33)),28);
 033: 3 -2470.458496 -2637.734182 (0,(((((((((((1,2),23),(3,(41,42))),13),((16,18),(17,19))),(((4,(8,(24,25))),((14,15),43)),((11,22),(21,((35,38),36))))),(9,10)),(12,20)),(((5,6),37),7)),(30,34)),(((((26,27),(39,40)),(31,32)),29),33)),28);
 034: 1 -2692.075195 -2631.966334 (0,(((((((((((1,2),23),(41,42)),3),13),((16,18),(17,19))),(9,10)),(((((4,(8,(24,25))),((14,15),43)),((((11,22),21),36),(35,38))),(((5,6),37),7)),20)),12),(((((26,27),(39,40)),(31,32)),29),(30,34))),33),28);
 035: 6 -2759.517334 -2634.831237 (0,(((((((((((1,2),23),((3,42),41)),13),((16,18),(17,19))),(9,10)),((((4,(8,(24,25))),((14,15),43)),(((11,22),21),((35,38),36))),(12,20))),(((5,6),37),7)),(30,34)),((((26,27),(39,40)),(31,32)),29)),33),28);
 036: 2 -2662.711914 -2632.765155 (0,(((((((((((1,2),23),(41,42)),3),13),((16,18),(17,19))),(9,10)),(((((4,(8,(24,25))),((14,15),43)),((((11,22),21),36),(35,38))),20),(((5,6),37),7))),12),(30,34)),(((((26,27),(39,40)),(31,32)),29),33)),28);
 037: 1 -2837.909668 -2643.599588 (0,((((((((((1,2),23),(3,(41,42))),13),((16,18),(17,19))),(9,10)),(((((4,((14,15),43)),(8,(24,25))),(((5,6),37),7)),(((11,22),(21,36)),(35,38))),(12,20))),((((26,27),39),((31,32),40)),29)),(30,34)),33),28);
 038: 3 -2670.239258 -2633.470221 (0,((((((((((((1,2),23),(3,(41,42))),13),((16,18),(17,19))),(9,10)),(((4,(8,(24,25))),((14,15),43)),((11,22),(21,((35,38),36))))),(12,20)),(((5,6),37),7)),30),34),(((((26,27),(39,40)),(31,32)),29),33)),28);
 039: 10 -2647.087158 -2634.90229 (0,(((((((((((1,2),23),((3,41),42)),13),((16,18),(17,19))),(9,10)),((((4,(8,(24,25))),((14,15),43)),((((11,22),21),36),(35,38))),(12,20))),(((5,6),37),7)),((((26,27),(39,40)),(31,32)),29)),(30,34)),33),28);
 040: 2 -2791.700684 -2638.510015 (0,((((((((((1,2),23),(3,(41,42))),13),((16,18),(17,19))),(9,10)),(((((4,(8,(24,25))),((14,43),15)),((5,6),(7,37))),(((11,22),21),((35,38),36))),(12,20))),(30,34)),(((((26,27),(31,32)),40),39),29)),33),28);
 041: 3 -2817.251221 -2638.263973 (0,((((((((((1,2),23),(3,(41,42))),13),((16,18),(17,19))),(9,10)),(((((4,(8,(24,25))),((14,15),43)),(((11,22),21),((35,38),36))),(((5,6),37),7)),20)),12),((((26,27),(39,40)),(31,32)),29)),33),((28,34),30));
 042: 1 -2573.978271 -2633.231693 (0,((((((((((1,2),23),(41,42)),3),13),((16,18),(17,19))),(9,10)),(((((4,(8,(24,25))),(((5,6),37),7)),((14,15),43)),((((11,22),21),36),(35,38))),(12,20))),(30,34)),28),(((((26,27),(39,40)),(31,32)),29),33));
 043: 4 -2587.282959 -2637.698922 (0,(((((((((((1,2),23),(3,(41,42))),13),((16,18),(17,19))),(9,10)),((((4,(8,(24,25))),((14,15),43)),(((11,22),(21,36)),(35,38))),(12,20))),(((5,6),37),7)),(((26,27),(((31,32),39),40)),29)),(30,34)),33),28);
 044: 1 -2594.485352 -2639.021716 (0,(((((((((1,2),((3,(41,42)),(13,23))),((16,18),(17,19))),(9,10)),((((4,(8,(24,25))),((14,15),43)),((((5,6),37),7),((((11,22),21),36),(35,38)))),20)),12),((((26,27),(39,40)),(31,32)),29)),(30,34)),28),33);
 045: 6 -2410.532715 -2635.192019 (0,(((((((((((1,2),23),(3,(41,42))),13),((16,18),(17,19))),(9,10)),(((4,(8,(24,25))),((14,15),43)),((((11,22),21),36),(35,38)))),(((((5,6),37),7),12),20)),((((26,27),(39,40)),(31,32)),29)),(30,34)),33),28);
 046: 2 -2946.725098 -2652.336595 (0,(((((((((1,2),23),((3,(41,42)),13)),((16,18),(17,19))),(9,10)),(((((4,(8,(24,25))),(((5,6),37),7)),((14,15),43)),(((11,21),22),((35,38),36))),(12,20))),((((26,27),(31,32)),(39,40)),29)),(30,34)),28),33);
 047: 3 -2507.86084 -2635.630487 (0,((((((((1,2),((3,(41,42)),23)),13),((16,18),(17,19))),(9,10)),(((((4,(8,(24,25))),(((5,6),37),7)),((((11,22),21),(35,38)),36)),((14,15),43)),(12,20))),(30,34)),((((((26,27),39),40),(31,32)),29),33)),28);
 048: 13 -2831.397461 -2638.298332 (0,((((((((1,2),23),(3,(41,42))),13),((16,18),(17,19))),(9,10)),(((((4,(8,(24,25))),((14,15),43)),((((11,22),21),36),(35,38))),(((5,6),37),7)),(12,20))),((((26,27),(39,40)),(31,32)),(29,33))),(28,(30,34)));
 049: 5 -2804.060547 -2645.227026 (0,((((((((((((((1,2),23),(41,42)),3),13),((16,18),(17,19))),(9,10)),((((11,22),21),(35,38)),36)),((4,(8,(24,25))),((14,15),43))),(12,20)),(((5,6),7),37)),((((26,27),((31,32),39)),40),29)),(30,34)),28),33);
 050: 6 -2483.540527 -2636.346551 (0,((((((((((((1,2),23),(41,42)),13),3),((16,18),(17,19))),(9,10)),(((4,(8,(24,25))),((14,15),43)),(((11,22),21),((35,38),36)))),(12,20)),(((5,6),7),37)),(((26,27),((31,32),(39,40))),29)),(30,34)),(28,33));
 051: 2 -2495.62915 -2644.5096 (0,((((((((((1,2),23),(3,(41,42))),13),((16,18),(17,19))),(9,10)),((((((((4,((14,15),43)),(8,(24,25))),(11,22)),21),(35,38)),36),(((5,6),37),7)),20)),12),(((((26,27),(39,40)),(31,32)),29),33)),(30,34)),28);
 052: 1 -2678.868164 -2638.679631 (0,(((((((((1,2),23),(3,(41,42))),13),((16,18),(17,19))),(9,10)),((((4,((8,(24,25)),((14,15),43))),((11,22),(21,((35,38),36)))),(((5,6),7),37)),(12,20))),(30,34)),(((((26,27),(39,40)),(31,32)),29),33)),28);
 053: 1 -2554.945312 -2646.837807 (0,((((((((((((1,2),23),(3,(41,42))),13),(17,19)),(16,18)),(9,10)),(((((4,(8,(24,25))),((14,15),43)),((((11,22),21),36),(35,38))),(((5,6),7),37)),20)),12),(30,34)),(((26,27),(39,40)),(29,(31,32)))),33),28);
 054: 1 -2537.185059 -2634.832139 (0,((((((((((1,2),23),(3,(41,42))),13),((16,18),(17,19))),(9,10)),((((4,(8,(24,25))),(((5,6),37),7)),(((((11,22),21),36),(35,38)),((14,15),43))),20)),12),(30,34)),28),(((((26,27),(39,40)),(31,32)),29),33));
 055: 8 -2738.175293 -2632.356942 (0,((((((((((1,2),23),(3,(41,42))),13),((16,18),(17,19))),(9,10)),(((4,(8,(24,25))),((14,15),43)),((11,22),(21,((35,38),36))))),((((5,6),37),7),(12,20))),(30,34)),(((((26,27),(39,40)),(31,32)),29),33)),28);
 056: 1 -2273.821289 -2634.945402 (0,((((((((((1,2),23),((3,13),(41,42))),((16,18),(17,19))),(9,10)),(((((4,(8,(24,25))),((14,15),43)),((((11,22),21),(35,38)),36)),(((5,6),7),37)),20)),12),((((26,27),(31,32)),(39,40)),29)),(30,34)),33),28);
 057: 1 -2513.132812 -2636.909258 (0,((((((((((1,2),23),((3,13),(41,42))),(((16,18),17),19)),(9,10)),(((((4,(8,(24,25))),((14,15),43)),((((11,22),21),36),(35,38))),(((5,6),37),7)),20)),12),((((26,27),(39,40)),(31,32)),29)),(30,34)),33),28);
 058: 5 -2679.051514 -2639.404704 (0,((((((((((((1,2),23),(41,42)),3),13),((16,18),(17,19))),(9,10)),(((4,((8,25),24)),((14,15),43)),((((11,22),21),(35,38)),36))),(12,20)),(((5,6),7),37)),(((((26,27),39),40),(31,32)),29)),(30,34)),(28,33));
 059: 5 -2818.045898 -2650.244149 (0,(((((((((1,2),23),(3,(41,42))),13),((16,18),(17,19))),(9,10)),(((((4,(8,(24,25))),((14,15),43)),((((11,22),21),36),(35,38))),(((5,6),37),7)),20)),(30,34)),((((((12,(26,27)),39),40),(31,32)),29),33)),28);
 060: 6 -2392.384277 -2632.94804 (0,(((((((((1,2),23),(3,(41,42))),13),((16,18),(17,19))),(9,10)),((((4,(8,(24,25))),((14,15),43)),((11,22),(21,((35,38),36)))),((((5,6),37),7),20))),12),(((((26,27),(39,40)),(31,32)),29),33)),(28,(30,34)));
 061: 9 -2703.998535 -2634.831237 (0,(((((((((((1,2),23),((3,42),41)),13),((16,18),(17,19))),(9,10)),((((4,(8,(24,25))),((14,15),43)),(((11,22),21),((35,38),36))),(12,20))),(((5,6),37),7)),(30,34)),((((26,27),(39,40)),(31,32)),29)),33),28);
 062: 1 -2469.584961 -2637.324299 (0,((((((((((1,2),23),(41,42)),3),13),((16,18),(17,19))),(9,10)),(((((4,(8,(24,25))),((14,43),15)),((((11,22),21),36),(35,38))),(((5,6),37),7)),(12,20))),(30,34)),((((((26,27),39),40),(31,32)),29),33)),28);
 063: 1 -2727.919922 -2635.982678 (0,(((((((((1,2),(13,23)),(3,(41,42))),((16,18),(17,19))),(9,10)),(((((4,(8,(24,25))),((14,15),43)),((11,22),(21,((35,38),36)))),(((5,6),37),7)),(12,20))),(30,34)),((((26,27),(39,40)),(31,32)),29)),28),33);
 064: 3 -2608.268066 -2638.837083 (0,((((((((((((((1,2),23),(3,(41,42))),13),(((16,18),17),19)),(9,10)),((((4,(8,(24,25))),((14,15),43)),(((11,22),21),((35,38),36))),(((5,6),37),7))),20),12),(26,27)),(39,40)),(31,32)),29),33),(28,(30,34)));
 065: 2 -2881.506348 -2636.204476 (0,(((((((((((((1,2),23),(41,42)),13),3),((16,18),(17,19))),(9,10)),(((4,(8,(24,25))),((14,15),43)),((((11,22),21),(35,38)),36))),(12,20)),(((5,6),37),7)),((((26,27),((31,32),40)),39),29)),(30,34)),28),33);
 066: 1 -2652.066406 -2638.069712 (0,(((((((((((1,2),23),(3,(41,42))),13),(((16,18),17),19)),(9,10)),(((((4,(8,(24,25))),(((5,6),37),7)),((11,22),(21,((35,38),36)))),((14,15),43)),20)),12),((((26,27),(39,40)),(31,32)),29)),(30,34)),33),28);
 067: 1 -2764.188965 -2632.772261 (0,((((((((((1,2),23),(3,(41,42))),13),((16,18),(17,19))),(9,10)),(((((4,(8,(24,25))),((11,22),(21,((35,38),36)))),((14,15),43)),(((5,6),37),7)),20)),12),(30,34)),((((((26,27),39),40),(31,32)),29),33)),28);
 068: 2 -2893.193115 -2638.727717 (0,(((((((1,2),(((3,(41,42)),13),23)),((16,18),(17,19))),(9,10)),(((((4,(8,(24,25))),((14,15),43)),(((5,6),37),7)),((((11,22),21),36),(35,38))),(12,20))),(((((26,27),(39,40)),(31,32)),29),(30,34))),33),28);
 069: 2 -2409.318604 -2640.145828 (0,(((((((((1,2),(23,(41,42))),3),13),((16,18),(17,19))),(9,10)),(((((4,(8,(24,25))),((14,15),43)),(((11,22),21),((35,38),36))),(((5,6),37),7)),(12,20))),(30,34)),28),((((((26,27),39),40),(31,32)),29),33));
 070: 2 -2652.773926 -2634.96551 (0,(((((((((((1,2),23),41),42),3),13),((16,18),(17,19))),(9,10)),(((((4,(8,(24,25))),((14,15),43)),(((11,22),21),((35,38),36))),(((5,6),37),7)),(12,20))),(30,34)),28),((((((26,27),39),40),(31,32)),29),33));
 071: 1 -2810.870605 -2633.231693 (0,((((((((((1,2),23),(41,42)),3),13),((16,18),(17,19))),(9,10)),(((((4,(8,(24,25))),(((5,6),37),7)),((14,15),43)),((((11,22),21),36),(35,38))),(12,20))),(30,34)),28),(((((26,27),(39,40)),(31,32)),29),33));
 072: 2 -2497.177734 -2637.148342 (0,((((((((((((((1,2),23),(41,42)),3),13),((16,18),(17,19))),(9,10)),(((4,(8,(24,25))),((14,15),43)),((((11,22),21),(35,38)),36))),12),20),(((5,6),7),37)),((((26,27),((31,32),39)),40),29)),(30,34)),28),33);
 073: 1 -2430.964844 -2634.619587 (0,(((((((((1,2),23),((3,(41,42)),13)),((16,18),(17,19))),(9,10)),(((((4,(8,(24,25))),(((5,6),37),7)),(((11,22),21),((35,38),36))),((14,15),43)),(12,20))),((((26,27),(31,32)),(39,40)),29)),(30,34)),28),33);
 074: 5 -2554.928711 -2631.35519 (0,((((((((((1,2),23),(41,42)),3),13),((16,18),(17,19))),(9,10)),(((((4,(8,(24,25))),((14,15),43)),((((11,22),21),36),(35,38))),(((5,6),37),7)),(12,20))),((((26,27),((31,32),(39,40))),29),(30,34))),28),33);
 075: 9 -2557.145264 -2632.485467 (0,((((((((((1,2),23),(3,(41,42))),13),((16,18),(17,19))),(9,10)),(((((4,(8,(24,25))),((14,15),43)),(((11,22),21),((35,38),36))),(((5,6),37),7)),(12,20))),(((26,27),(39,40)),(29,(31,32)))),(30,34)),33),28);
 076: 2 -2336.098389 -2630.890775 (0,(((((((((((1,2),23),(41,42)),3),13),((16,18),(17,19))),(9,10)),(((((4,(8,(24,25))),((14,15),43)),(((11,22),21),((35,38),36))),(((5,6),37),7)),(12,20))),((((26,27),(39,40)),(31,32)),29)),(30,34)),33),28);
 077: 3 -2461.75 -2635.022732 (0,(((((((((1,2),23),(3,(41,42))),13),((16,18),(17,19))),(9,10)),(((((4,(8,(24,25))),(((5,6),37),7)),((14,15),43)),(((11,22),21),((35,38),36))),(12,20))),(((((26,27),39),40),(29,(31,32))),(30,34))),28),33);
 078: 2 -2418.225586 -2635.016844 (0,(((((((((1,2),23),(3,(41,42))),13),((16,18),(17,19))),(9,10)),(((((4,(8,(24,25))),(((5,6),37),7)),((14,15),43)),((((11,22),21),36),(35,38))),(12,20))),(30,34)),28),((((26,27),(39,40)),(29,(31,32))),33));
 079: 4 -2698.802734 -2636.68734 (0,(((((((((((((1,2),23),(41,42)),3),13),((16,18),(17,19))),(9,10)),((4,(8,(24,25))),(((((11,22),21),(35,38)),36),((14,15),43)))),(12,20)),(((5,6),7),37)),(((26,27),(((31,32),39),40)),29)),(30,34)),28),33);
 080: 2 -2535.57251 -2631.739404 (0,((((((((((((1,2),23),(41,42)),3),13),((16,18),(17,19))),(9,10)),(((((4,(8,(24,25))),((14,15),43)),((((11,22),21),36),(35,38))),(((5,6),37),7)),20)),12),((((26,27),(39,40)),(31,32)),29)),(30,34)),28),33);
 081: 1 -2861.224609 -2633.231693 (0,((((((((((1,2),23),(41,42)),3),13),((16,18),(17,19))),(9,10)),(((((4,(8,(24,25))),(((5,6),37),7)),((14,15),43)),((((11,22),21),36),(35,38))),(12,20))),(30,34)),28),(((((26,27),(39,40)),(31,32)),29),33));
 082: 1 -2608.580322 -2639.070432 (0,(((((((((1,2),23),(3,(41,42))),13),((16,18),(17,19))),(9,10)),(((4,(8,(24,25))),((14,15),43)),(((11,22),(21,36)),(35,38)))),((((5,6),37),7),20)),12),((((((26,27),(39,40)),(31,32)),29),33),(28,(30,34))));
 083: 1 -2474.037109 -2633.036035 (0,((((((((((((1,2),23),(41,42)),3),13),((16,18),(17,19))),(9,10)),(((((4,(8,(24,25))),((14,15),43)),(((11,22),21),((35,38),36))),(((5,6),37),7)),20)),12),((((26,27),(39,40)),(31,32)),29)),33),(30,34)),28);
 084: 1 -2765.952637 -2640.349649 (0,((((((((((((1,2),23),(41,42)),3),13),((16,18),(17,19))),(9,10)),(((4,(8,(24,25))),((14,15),43)),(((11,22),(21,36)),(35,38)))),(12,20)),(((5,6),37),7)),(((26,27),((31,32),(39,40))),29)),(30,34)),(28,33));
 085: 1 -2720.79541 -2640.512313 (0,(((((((((((1,2),23),(3,(41,42))),13),((16,18),(17,19))),(9,10)),(((((4,((14,15),43)),(8,(24,25))),((11,22),((21,36),(35,38)))),(((5,6),37),7)),20)),12),((((26,27),(39,40)),(31,32)),29)),(30,34)),28),33);
 086: 15 -3025.506348 -2633.033721 (0,(((((((((((1,2),23),(3,(41,42))),13),((16,18),(17,19))),(9,10)),(((((4,(8,(24,25))),((14,15),43)),((((11,22),21),36),(35,38))),(((5,6),37),7)),(12,20))),((((26,27),(39,40)),(31,32)),29)),34),30),28),33);
 087: 1 -2640.959473 -2634.753205 (0,(((((((((((1,2),23),(3,(41,42))),13),((16,18),(17,19))),(9,10)),(((((4,(8,(24,25))),(((5,6),37),7)),((11,22),(21,((35,38),36)))),((14,15),43)),20)),12),((((26,27),(39,40)),(31,32)),29)),(30,34)),33),28);
 088: 2 -2504.145752 -2637.738464 (0,(((((((((((1,2),23),(3,(41,42))),13),((16,18),(17,19))),(((4,(8,(24,25))),((14,15),43)),((11,22),(21,((35,38),36))))),(9,10)),(((5,6),37),7)),(12,20)),(30,34)),28),(((((26,27),(39,40)),(31,32)),29),33));
 089: 1 -2547.14917 -2641.6553 (0,(((((((((((1,2),23),(3,(41,42))),13),((16,18),(17,19))),(9,10)),(((((4,(8,(24,25))),((14,15),43)),(((11,22),21),((35,38),36))),(((5,6),7),37)),20)),12),(((26,27),(39,40)),((29,31),32))),(30,34)),28),33);
 090: 2 -2826.386719 -2637.756515 (0,(((((((((((1,2),23),(3,(41,42))),13),((16,18),(17,19))),(((4,(8,(24,25))),((14,15),43)),((11,22),(21,((35,38),36))))),(9,10)),(12,20)),(((5,6),7),37)),(30,34)),(((((26,27),(39,40)),(31,32)),29),33)),28);
 091: 1 -2813.189453 -2633.008437 (0,((((((((1,2),23),(3,(41,42))),13),((16,18),(17,19))),(9,10)),((((((4,8),(24,25)),((14,15),43)),((((11,22),21),(35,38)),36)),(((5,6),37),7)),(12,20))),28),((((((26,27),(31,32)),(39,40)),29),33),(30,34)));
 092: 4 -2737.257324 -2653.533635 (0,((((((((((1,2),23),(3,(41,42))),13),((16,18),(17,19))),(9,10)),(((((4,(8,(24,25))),(((5,6),37),7)),((14,15),43)),((((11,22),21),36),(35,38))),(12,20))),(((((26,27),(39,40)),32),31),29)),(30,34)),33),28);
 093: 3 -2546.96875 -2644.403985 (0,((((((((((1,2),23),(3,(41,42))),13),((16,18),(17,19))),(9,10)),(((((((((4,(8,(24,25))),((14,15),43)),(11,22)),21),35),38),36),(12,20)),(((5,6),37),7))),((((26,27),(39,40)),(31,32)),29)),(30,34)),33),28);
 094: 2 -2615.42041 -2638.76115 (0,(((((((((((1,2),23),(3,(41,42))),13),((16,18),(17,19))),(9,10)),(((((4,((14,15),43)),(8,(24,25))),((11,22),(21,((35,38),36)))),(((5,6),37),7)),20)),12),(((26,27),(39,40)),(29,(31,32)))),(30,34)),28),33);
 095: 1 -2789.539551 -2634.822536 (0,(((((((((((1,2),23),(41,42)),3),13),((16,18),(17,19))),(9,10)),(((((4,(8,(24,25))),((14,15),43)),((5,6),(7,37))),(((11,22),21),((35,38),36))),(12,20))),(30,34)),(((((26,27),(31,32)),40),39),29)),33),28);
 096: 1 -2526.415527 -2638.149947 (0,(((((((1,2),(((3,(41,42)),13),23)),((16,18),(17,19))),(9,10)),(((((4,(8,(24,25))),(((11,22),21),((35,38),36))),((14,15),43)),(((5,6),7),37)),(12,20))),(30,34)),28),((((((26,27),39),40),(31,32)),29),33));
 097: 3 -2732.118652 -2635.461139 (0,((((((((((1,2),23),((3,(41,42)),13)),((16,18),(17,19))),(9,10)),((((4,(8,(24,25))),((14,15),43)),((((5,6),7),37),((((11,22),21),(35,38)),36))),20)),12),((((26,27),(31,32)),(39,40)),29)),(30,34)),33),28);
 098: 2 -2825.555664 -2633.231693 (0,((((((((((1,2),23),(41,42)),3),13),((16,18),(17,19))),(9,10)),(((((4,(8,(24,25))),(((5,6),37),7)),((14,15),43)),((((11,22),21),36),(35,38))),(12,20))),(30,34)),28),(((((26,27),(39,40)),(31,32)),29),33));
 099: 1 -2675.151123 -2636.718384 (0,((((((((((1,2),23),(3,(41,42))),13),((16,18),(17,19))),(9,10)),(((((4,(8,(24,25))),((14,15),43)),((11,22),((21,36),(35,38)))),(((5,6),37),7)),20)),12),(30,34)),((((((26,27),39),40),(31,32)),29),33)),28);
 100: 1 -2663.65625 -2643.910918 (0,(((((((((((1,2),23),(3,(41,42))),13),((16,18),(17,19))),(9,10)),((((4,((14,15),43)),((8,(24,25)),((11,22),(21,((35,38),36))))),(((5,6),37),7)),20)),12),((((26,27),(39,40)),(31,32)),29)),(30,34)),28),33);
 101: 1 -2771.627441 -2641.588767 (0,((((((((((1,2),23),(41,42)),3),13),((16,18),(17,19))),(9,10)),((((((((4,(8,(24,25))),((14,15),43)),21),(11,22)),(35,38)),36),(((5,6),37),7)),(12,20))),(30,34)),(((((26,27),(39,40)),(31,32)),29),33)),28);
 102: 2 -2591.700195 -2641.697872 (0,((((((((1,2),23),(3,(41,42))),13),((16,18),(17,19))),((((((4,(8,(24,25))),(((5,6),7),37)),((14,15),43)),((((11,22),21),36),(35,38))),(12,20)),(9,10))),((((26,27),(39,40)),(31,32)),29)),((30,34),33)),28);
 103: 1 -2609.97168 -2638.039004 (0,(((((((((((1,2),23),(3,(41,42))),13),((16,18),(17,19))),(9,10)),(((((4,((14,15),43)),(8,(24,25))),(((5,6),37),7)),((11,22),(21,((35,38),36)))),20)),12),((((26,27),(39,40)),(31,32)),29)),(30,34)),28),33);
 104: 1 -2846.890137 -2634.029277 (0,(((((((((1,2),23),(3,(41,42))),13),((16,18),(17,19))),(9,10)),(((((4,(8,(24,25))),((14,15),43)),((11,22),(21,((35,38),36)))),(((5,6),7),37)),(12,20))),(30,34)),((((26,27),(39,40)),(29,(31,32))),33)),28);
 105: 3 -2664.854736 -2630.849313 (0,((((((((((1,2),23),(41,42)),3),13),((16,18),(17,19))),(9,10)),(((((4,(8,(24,25))),((14,15),43)),((((11,22),21),36),(35,38))),(((5,6),37),7)),(12,20))),(((((26,27),(39,40)),(31,32)),29),(30,34))),33),28);
 106: 5 -2421.149414 -2648.344181 (0,(((((((((1,2),23),(3,(41,42))),13),((16,18),(17,19))),((((((4,(8,(24,25))),(((5,6),7),37)),((14,15),43)),(12,20)),((((11,22),21),36),(35,38))),(9,10))),((((26,27),(39,40)),(31,32)),29)),(30,34)),33),28);
 107: 4 -2562.469971 -2632.381364 (0,(((((((((((1,2),23),(3,(41,42))),13),((16,18),(17,19))),(9,10)),(((4,(8,(24,25))),((14,15),43)),((11,22),(21,((35,38),36))))),(((5,6),7),37)),(12,20)),(30,34)),(((((26,27),(39,40)),(31,32)),29),33)),28);
 108: 4 -2534.943848 -2638.080224 (0,(((((((1,2),(((3,(41,42)),13),23)),((16,18),(17,19))),(9,10)),(((((4,(8,(24,25))),(((5,6),7),37)),((14,15),43)),((((11,22),21),36),(35,38))),(12,20))),(((((26,27),(39,40)),(31,32)),29),(30,34))),33),28);
 109: 3 -2514.205566 -2640.439226 (0,((((((((((((1,2),23),(3,(41,42))),13),((16,18),(17,19))),(9,10)),(((4,(8,(24,25))),((14,15),43)),((((11,22),21),36),(35,38)))),20),((((5,7),6),37),12)),((((26,27),(39,40)),(31,32)),29)),(30,34)),33),28);
 110: 2 -2540.519043 -2645.214494 (0,(((((((((((((1,2),23),(41,42)),3),13),((16,18),(17,19))),(9,10)),((4,(8,(24,25))),((14,15),43))),(((11,22),21),((35,38),36))),(12,20)),(((5,6),7),37)),(((26,27),((31,32),(39,40))),29)),(30,34)),(28,33));
 111: 1 -2341.800781 -2635.636264 (0,(((((((((1,2),23),((3,(41,42)),13)),((16,18),(17,19))),(9,10)),((((4,(8,(24,25))),((14,15),43)),((((11,22),21),36),(35,38))),(((5,6),37),7))),(12,20)),(30,34)),28),((((26,27),(39,40)),(29,(31,32))),33));
 112: 2 -2605.129883 -2634.709798 (0,(((((((((((1,2),23),(3,(41,42))),13),((16,18),(17,19))),(9,10)),((((4,(8,(24,25))),((14,15),43)),((((11,22),21),36),(35,38))),20)),((((5,6),7),37),12)),(((((26,27),(31,32)),39),40),29)),(30,34)),28),33);
 113: 1 -2878.123779 -2641.588767 (0,((((((((((1,2),23),(41,42)),3),13),((16,18),(17,19))),(9,10)),((((((((4,(8,(24,25))),((14,15),43)),21),(11,22)),(35,38)),36),(((5,6),37),7)),(12,20))),(30,34)),(((((26,27),(39,40)),(31,32)),29),33)),28);
 114: 1 -2634.090332 -2640.192879 (0,(((((((((((((1,2),23),(3,(41,42))),13),((16,18),(17,19))),(9,10)),((((4,(8,(24,25))),((14,15),43)),(((11,22),21),((35,38),36))),(((5,6),37),7))),(12,20)),(26,27)),(39,40)),(31,32)),29),33),(28,(30,34)));
 115: 1 -2836.533203 -2639.021716 (0,(((((((((1,2),((3,(41,42)),(13,23))),((16,18),(17,19))),(9,10)),((((4,(8,(24,25))),((14,15),43)),((((5,6),37),7),((((11,22),21),36),(35,38)))),20)),12),((((26,27),(39,40)),(31,32)),29)),(30,34)),28),33);
 116: 1 -2776.210938 -2634.945402 (0,((((((((((1,2),23),((3,13),(41,42))),((16,18),(17,19))),(9,10)),(((((4,(8,(24,25))),((14,15),43)),((((11,22),21),(35,38)),36)),(((5,6),7),37)),20)),12),((((26,27),(31,32)),(39,40)),29)),(30,34)),33),28);
 117: 5 -2625.865234 -2645.95759 (0,((((((((((1,2),23),(3,(41,42))),13),((16,18),(17,19))),(9,10)),((((((4,(8,(24,25))),(((5,6),37),7)),((14,15),43)),(35,38)),(((11,22),21),36)),(12,20))),((((26,27),(39,40)),(31,32)),29)),(30,34)),33),28);
 118: 2 -2513.837402 -2642.551234 (0,(((((((((((1,2),23),(3,(41,42))),13),((16,18),(17,19))),(9,10)),((((((((4,(8,(24,25))),((14,15),43)),21),(11,22)),(35,38)),36),(((5,6),37),7)),20)),12),30),34),(((((26,27),(39,40)),(31,32)),29),33)),28);
 119: 8 -2877.00415 -2631.78493 (0,(((((((((((1,2),23),(3,(41,42))),13),((16,18),(17,19))),(9,10)),(((((4,(8,(24,25))),((14,15),43)),(((11,22),21),((35,38),36))),(((5,6),7),37)),20)),12),30),34),28),(((((26,27),(39,40)),(31,32)),29),33));
 120: 2 -2647.137451 -2637.756515 (0,(((((((((((1,2),23),(3,(41,42))),13),((16,18),(17,19))),(((4,(8,(24,25))),((14,15),43)),((11,22),(21,((35,38),36))))),(9,10)),(12,20)),(((5,6),7),37)),(30,34)),(((((26,27),(39,40)),(31,32)),29),33)),28);
 121: 1 -2467.234375 -2640.159607 (0,((((((((((((1,2),23),(3,(41,42))),13),((16,18),(17,19))),(9,10)),(((((4,((14,15),43)),(8,(24,25))),((11,22),(21,((35,38),36)))),(((5,6),37),7)),20)),12),(((26,27),(39,40)),(31,32))),29),(30,34)),28),33);
 122: 1 -2689.913574 -2632.868651 (0,((((((((((((1,2),23),(41,42)),3),13),((16,18),(17,19))),(9,10)),(((((4,(8,(24,25))),((14,15),43)),(((11,22),21),((35,38),36))),(((5,6),37),7)),20)),12),((((26,27),40),((31,32),39)),29)),33),(30,34)),28);
 123: 1 -2449.57251 -2631.896775 (0,((((((1,2),23),((3,(41,42)),13)),((16,18),(17,19))),(9,10)),(((((4,(8,(24,25))),((14,15),43)),((((11,22),21),36),(35,38))),(((5,6),37),7)),(12,20))),(((((((26,27),(39,40)),(31,32)),29),33),(30,34)),28));
 124: 1 -2479.378906 -2633.32625 (0,(((((((((((1,2),23),(41,42)),3),13),((16,18),(17,19))),(9,10)),(((((4,(8,(24,25))),(((5,6),37),7)),((14,15),43)),((((11,22),21),36),(35,38))),(12,20))),((((26,27),(39,40)),(31,32)),29)),(30,34)),33),28);
 125: 1 -2647.844971 -2636.718384 (0,((((((((((1,2),23),(3,(41,42))),13),((16,18),(17,19))),(9,10)),(((((4,(8,(24,25))),((14,15),43)),((11,22),((21,36),(35,38)))),(((5,6),37),7)),20)),12),(30,34)),((((((26,27),39),40),(31,32)),29),33)),28);
 126: 2 -2649.270996 -2632.765155 (0,(((((((((((1,2),23),(41,42)),3),13),((16,18),(17,19))),(9,10)),(((((4,(8,(24,25))),((14,15),43)),((((11,22),21),36),(35,38))),20),(((5,6),37),7))),12),(30,34)),(((((26,27),(39,40)),(31,32)),29),33)),28);
 127: 3 -2480.530273 -2632.553389 (0,((((((((((1,2),23),(3,(41,42))),13),((16,18),(17,19))),(9,10)),(((((4,(8,(24,25))),(((5,6),37),7)),(((11,22),21),((35,38),36))),((14,15),43)),(12,20))),(((((26,27),40),39),(31,32)),29)),(30,34)),33),28);
 128: 9 -2801.808838 -2647.957423 (0,(((((((((((1,2),23),(3,(41,42))),13),((16,18),(17,19))),(9,10)),((((((((4,(8,(24,25))),(11,22)),21),(35,38)),36),((14,15),43)),(((5,6),7),37)),20)),12),((((26,27),(39,40)),(31,32)),29)),(30,34)),33),28);
 129: 1 -2444.46582 -2635.982678 (0,(((((((((1,2),(13,23)),(3,(41,42))),((16,18),(17,19))),(9,10)),(((((4,(8,(24,25))),((14,15),43)),((11,22),(21,((35,38),36)))),(((5,6),37),7)),(12,20))),(30,34)),((((26,27),(39,40)),(31,32)),29)),28),33);
 130: 3 -2335.902588 -2643.157224 (0,((((((((((1,2),23),(3,(41,42))),13),((16,18),(17,19))),(9,10)),(((((4,((14,15),43)),((8,25),24)),(((5,6),37),7)),((((11,22),21),36),(35,38))),(12,20))),((((26,27),39),((31,32),40)),29)),(30,34)),33),28);
 131: 1 -2421.153564 -2636.404101 (0,((((((((((((1,2),23),(41,42)),13),3),((16,18),(17,19))),(9,10)),(((4,(8,(24,25))),((14,15),43)),((((11,22),21),36),(35,38)))),(12,20)),(((5,6),37),7)),(((26,27),((31,32),(39,40))),29)),(30,34)),(28,33));
 132: 1 -2534.99585 -2634.852102 (0,((((((((1,2),23),((3,(41,42)),13)),((16,18),(17,19))),(9,10)),((((4,(8,(24,25))),((14,15),43)),((((5,6),37),7),((((11,22),21),36),(35,38)))),(12,20))),(30,34)),(((((26,27),(39,40)),(31,32)),29),33)),28);
 133: 11 -2517.456055 -2631.880132 (0,((((((((((1,2),23),(3,(41,42))),13),((16,18),(17,19))),(9,10)),(((((4,(8,(24,25))),(((5,6),37),7)),((14,15),43)),((((11,22),21),(35,38)),36)),(12,20))),(((((26,27),39),40),(31,32)),29)),(30,34)),28),33);
 134: 1 -2756.976074 -2635.028247 (0,((((((((((1,2),23),(41,42)),13),3),((16,18),(17,19))),(9,10)),(((((4,(8,(24,25))),((14,15),43)),((((11,22),21),36),(35,38))),(((5,6),37),7)),(12,20))),(30,34)),((((((26,27),39),40),(31,32)),29),33)),28);
 135: 3 -2669.078125 -2634.502535 (0,(((((((((((1,2),23),(3,(41,42))),13),((16,18),(17,19))),(9,10)),(((((4,(8,(24,25))),((14,15),43)),(((11,22),21),((35,38),36))),20),(((5,6),7),37))),12),(((26,27),(39,40)),(29,(31,32)))),(30,34)),28),33);
 136: 4 -2529.788086 -2635.306074 (0,(((((((((((((1,2),23),(41,42)),3),13),((16,18),(17,19))),(9,10)),(((((4,(8,(24,25))),((14,15),43)),((((11,22),21),36),(35,38))),(((5,6),37),7)),20)),12),((((26,27),39),40),(31,32))),29),33),(30,34)),28);
 137: 2 -2425.06543 -2639.394635 (0,(((((((((((((1,2),23),(3,(41,42))),13),((16,18),(17,19))),(9,10)),((((4,(8,(24,25))),((14,15),43)),((((5,6),37),7),((((11,22),21),36),(35,38)))),20)),12),(26,27)),(39,40)),(31,32)),29),33),(28,(30,34)));
 138: 4 -2664.558594 -2647.957423 (0,(((((((((((1,2),23),(3,(41,42))),13),((16,18),(17,19))),(9,10)),((((((((4,(8,(24,25))),(11,22)),21),(35,38)),36),((14,15),43)),(((5,6),7),37)),20)),12),((((26,27),(39,40)),(31,32)),29)),(30,34)),33),28);
 139: 3 -2897.436035 -2630.907464 (0,(((((((((1,2),23),(3,(41,42))),13),((16,18),(17,19))),(9,10)),(((((4,(8,(24,25))),((14,15),43)),(((11,22),21),((35,38),36))),(((5,6),37),7)),20)),12),(((((26,27),(39,40)),(31,32)),29),33)),(28,(30,34)));
 140: 3 -2760.456299 -2632.171547 (0,(((((((((((1,2),23),(41,42)),3),13),((16,18),(17,19))),(9,10)),(((((4,(8,(24,25))),((14,15),43)),(((11,22),21),((35,38),36))),(((5,6),37),7)),(12,20))),34),30),28),((((((26,27),39),40),(31,32)),29),33));
 141: 1 -2953.101807 -2634.465471 (0,(((((((((((1,2),23),(3,(41,42))),13),((16,18),(17,19))),(9,10)),(((((4,(8,(24,25))),((14,15),43)),((((11,22),21),36),(35,38))),(12,20)),(((5,6),37),7))),(((26,27),(((31,32),40),39)),29)),34),30),28),33);
 142: 3 -2730.821045 -2636.563911 (0,((((((((((1,2),23),(3,(41,42))),13),((16,18),(17,19))),(9,10)),(((((4,(8,(24,25))),((14,15),43)),(((11,22),(21,36)),(35,38))),(12,20)),(((5,6),37),7))),((((26,27),(31,32)),(39,40)),29)),(30,34)),28),33);
 143: 2 -2800.020508 -2636.036748 (0,((((((((((((1,2),23),(3,(41,42))),13),((16,18),(17,19))),(9,10)),20),((((4,(8,(24,25))),(((5,6),37),7)),((11,22),(21,((35,38),36)))),((14,15),43))),12),((((26,27),(39,40)),(31,32)),29)),(30,34)),33),28);
 144: 3 -2646.492676 -2631.801807 (0,(((((((((1,2),23),((3,(41,42)),13)),((16,18),(17,19))),(9,10)),(((((4,(8,(24,25))),((14,15),43)),(((11,22),21),((35,38),36))),(((5,6),37),7)),(12,20))),((((26,27),(39,40)),(31,32)),29)),(30,34)),28),33);
 145: 1 -2346.25293 -2634.887623 (0,((((((((1,2),23),((3,13),(41,42))),((16,18),(17,19))),(9,10)),(((((4,(8,(24,25))),((14,15),43)),((((11,22),21),36),(35,38))),(((5,6),37),7)),(12,20))),(30,34)),(((((26,27),(39,40)),(31,32)),29),33)),28);
 146: 3 -2730.767334 -2634.007701 (0,(((((((((((1,2),23),(3,(41,42))),13),((16,18),(17,19))),(9,10)),((((((4,8),(24,25)),((14,15),43)),(((11,22),21),((35,38),36))),(((5,6),37),7)),20)),12),((((26,27),(39,40)),(31,32)),29)),(30,34)),28),33);
 147: 1 -2516.202637 -2631.042112 (0,((((((((1,2),23),(41,42)),3),13),((16,18),(17,19))),(9,10)),(((((4,(8,(24,25))),((14,15),43)),((((11,22),21),36),(35,38))),(((5,6),37),7)),(12,20))),(((((((26,27),(39,40)),(31,32)),29),33),(30,34)),28));
 148: 3 -2732.432617 -2635.778005 (0,((((((((((1,2),23),((3,(41,42)),13)),((16,18),(17,19))),(9,10)),((((4,(8,(24,25))),((14,15),43)),((((5,6),37),7),((((11,22),21),36),(35,38)))),20)),12),((((26,27),(39,40)),(31,32)),29)),(30,34)),28),33);
 149: 1 -2717.231934 -2644.465544 (0,(((((((1,2),(((3,(41,42)),13),23)),((16,18),(17,19))),(9,10)),(((((4,(8,(24,25))),(((5,6),37),7)),((14,15),43)),(((11,22),(21,36)),(35,38))),(12,20))),(((((26,27),(39,40)),(31,32)),29),(30,34))),33),28);
 150: 4 -2670.361572 -2637.172478 (0,((((((((((((((1,2),23),(41,42)),3),13),((16,18),(17,19))),(9,10)),(((4,(8,(24,25))),((14,15),43)),((((11,22),21),(35,38)),36))),12),20),(((5,6),7),37)),(((26,27),(((31,32),39),40)),29)),(30,34)),28),33);
 151: 2 -2781.793945 -2643.082065 (0,((((((((((1,2),23),(3,(41,42))),13),((16,18),(17,19))),(9,10)),(((((((4,((14,15),43)),(8,(24,25))),((11,22),21)),(35,38)),36),(12,20)),(((5,6),37),7))),((((26,27),(39,40)),(31,32)),29)),(30,34)),33),28);
 152: 1 -2673.486816 -2636.149617 (0,(((((((((1,2),23),(3,(41,42))),13),((16,18),(17,19))),(9,10)),(((4,(8,(24,25))),((14,15),43)),((((11,22),21),36),(35,38)))),12),((((5,6),37),7),20)),((((((26,27),(39,40)),(31,32)),29),33),(28,(30,34))));
 153: 1 -2630.019043 -2634.945402 (0,((((((((((1,2),23),((3,13),(41,42))),((16,18),(17,19))),(9,10)),(((((4,(8,(24,25))),((14,15),43)),((((11,22),21),(35,38)),36)),(((5,6),7),37)),20)),12),((((26,27),(31,32)),(39,40)),29)),(30,34)),33),28);
 154: 2 -2774.237793 -2636.767203 (0,((((((((1,2),(((3,(41,42)),13),23)),((16,18),(17,19))),(9,10)),(((((4,(8,(24,25))),((14,15),43)),(((11,22),21),((35,38),36))),(((5,6),7),37)),(12,20))),34),30),28),((((((26,27),39),40),(31,32)),29),33));
 155: 6 -2508.169434 -2632.066491 (0,((((((((((1,2),23),(41,42)),3),13),((16,18),(17,19))),(9,10)),(((((4,(8,(24,25))),((14,15),43)),((((11,22),21),36),(35,38))),(((5,6),7),37)),(12,20))),(30,34)),((((((26,27),39),40),(31,32)),29),33)),28);
 156: 2 -2752.626709 -2633.036035 (0,((((((((((((1,2),23),(41,42)),3),13),((16,18),(17,19))),(9,10)),(((((4,(8,(24,25))),((14,15),43)),(((11,22),21),((35,38),36))),(((5,6),37),7)),20)),12),((((26,27),(39,40)),(31,32)),29)),33),(30,34)),28);
 157: 1 -2775.761719 -2638.047026 (0,((((((((((((1,2),23),(3,(41,42))),13),((16,18),(17,19))),(9,10)),(((4,(8,(24,25))),((14,15),43)),(((11,22),(21,36)),(35,38)))),(12,20)),(((5,6),7),37)),(30,34)),(((26,27),((31,32),(39,40))),29)),28),33);
 158: 3 -2869.142578 -2641.212795 (0,(((((((((1,2),23),(3,(41,42))),13),((16,18),(17,19))),(9,10)),(((((4,((14,15),43)),((8,24),25)),(((11,22),21),((35,38),36))),(((5,6),37),7)),(12,20))),(((((26,27),(31,32)),(39,40)),29),33)),(30,34)),28);
 159: 3 -2593.009521 -2637.189787 (0,(((((((((((((1,2),23),(41,42)),3),13),((16,18),(17,19))),(9,10)),(((4,(8,(24,25))),((14,15),43)),((((11,22),21),(35,38)),36))),12),20),(((5,6),7),37)),(((((26,27),39),40),(31,32)),29)),(30,34)),(28,33));
 160: 2 -2741.199707 -2638.868393 (0,(((((((((((1,2),23),(3,(41,42))),13),(16,((17,19),18))),(9,10)),(((4,(8,(24,25))),((14,15),43)),((11,22),(21,((35,38),36))))),(((5,6),37),7)),(12,20)),(30,34)),28),(((((26,27),(39,40)),(31,32)),29),33));
 161: 1 -2966.922363 -2632.237968 (0,((((((((((1,2),23),(41,42)),3),13),((16,18),(17,19))),(9,10)),(((((4,(8,(24,25))),((14,15),43)),((((11,22),21),36),(35,38))),(((5,6),7),37)),20)),12),((((26,27),((31,32),(39,40))),29),33)),(28,(30,34)));
 162: 2 -2542.339355 -2641.871914 (0,((((((((((((1,2),23),(41,42)),3),13),((16,18),(17,19))),(9,10)),(((4,((14,15),43)),(8,(24,25))),((((11,22),21),(35,38)),36))),(12,20)),((5,6),(7,37))),(((((26,27),40),(31,32)),39),29)),(30,34)),(28,33));
 163: 2 -2838.722656 -2632.428427 (0,(((((((((1,2),23),(3,(41,42))),13),((16,18),(17,19))),(9,10)),(((((4,(8,(24,25))),(((5,6),37),7)),((((11,22),21),36),(35,38))),((14,15),43)),(12,20))),(30,34)),(((((26,27),(39,40)),(31,32)),29),33)),28);
 164: 2 -2647.193115 -2637.756515 (0,(((((((((((1,2),23),(3,(41,42))),13),((16,18),(17,19))),(((4,(8,(24,25))),((14,15),43)),((11,22),(21,((35,38),36))))),(9,10)),(12,20)),(((5,6),7),37)),(30,34)),(((((26,27),(39,40)),(31,32)),29),33)),28);
 165: 2 -2538.287842 -2641.761973 (0,(((((((((((((1,2),23),(3,(41,42))),13),((16,18),(17,19))),(9,10)),(((((4,(8,(24,25))),((14,15),43)),(((11,22),(21,36)),(35,38))),(((5,6),37),7)),20)),12),(26,27)),(39,40)),(31,32)),29),33),(28,(30,34)));
 166: 2 -2344.509766 -2637.435389 (0,(((((((((((((1,2),23),(41,42)),3),13),((16,18),(17,19))),(9,10)),(((4,(8,(24,25))),((14,15),43)),((((11,22),21),36),(35,38)))),(12,20)),(((5,6),37),7)),(((26,27),((31,32),(39,40))),29)),30),34),(28,33));
 167: 2 -2457.217285 -2633.231693 (0,((((((((((1,2),23),(41,42)),3),13),((16,18),(17,19))),(9,10)),(((((4,(8,(24,25))),(((5,6),37),7)),((14,15),43)),((((11,22),21),36),(35,38))),(12,20))),(30,34)),28),(((((26,27),(39,40)),(31,32)),29),33));
 168: 2 -2710.98584 -2634.647092 (0,((((((((((1,2),23),((3,(41,42)),13)),((16,18),(17,19))),(9,10)),((((4,(8,(24,25))),(((5,6),37),7)),((14,15),43)),(((11,22),21),((35,38),36)))),(12,20)),((((26,27),(31,32)),(39,40)),29)),(30,34)),28),33);
 169: 7 -2541.921631 -2634.380805 (0,(((((((((1,2),23),(3,(41,42))),13),((16,18),(17,19))),(9,10)),(((((4,((8,25),24)),((14,15),43)),((((11,22),21),36),(35,38))),(((5,6),37),7)),(12,20))),(30,34)),(((((26,27),(39,40)),(31,32)),29),33)),28);
 170: 2 -2565.58252 -2638.792994 (0,((((((((((1,2),23),((3,(41,42)),13)),((16,18),(17,19))),(9,10)),(((((4,(8,(24,25))),((14,15),43)),((((11,22),(35,38)),21),36)),(((5,6),7),37)),20)),12),((((26,27),(31,32)),(39,40)),29)),(30,34)),33),28);
 171: 1 -2646.071533 -2636.212237 (0,((((((((((((1,2),23),(3,(41,42))),13),((16,18),(17,19))),(9,10)),(((((4,(8,(24,25))),((((11,22),21),36),(35,38))),((14,15),43)),(((5,6),37),7)),20)),12),((((26,27),39),40),(31,32))),29),33),(30,34)),28);
 172: 2 -2692.499268 -2642.893886 (0,((((((((((((((1,2),23),(3,(41,42))),13),((16,18),(17,19))),(9,10)),((((11,22),21),(35,38)),36)),((4,(8,(24,25))),((14,15),43))),(((5,6),7),37)),20),12),(((26,27),((31,32),(39,40))),29)),(30,34)),28),33);
 173: 4 -2731.170898 -2636.59654 (0,(((((((((((1,2),23),(3,(41,42))),13),((16,18),(17,19))),(9,10)),((((4,(8,(24,25))),((14,15),43)),(((11,22),21),((35,38),36))),(12,20))),(((5,37),6),7)),((((26,27),(39,40)),(31,32)),29)),(30,34)),33),28);
 174: 1 -2642.398438 -2632.669575 (0,((((((((1,2),((3,(41,42)),23)),13),((16,18),(17,19))),(9,10)),(((((4,(8,(24,25))),((14,15),43)),(((11,22),21),((35,38),36))),(((5,6),37),7)),(12,20))),(((((26,27),(39,40)),(31,32)),29),(30,34))),33),28);
 175: 1 -2562.765381 -2633.231693 (0,((((((((((1,2),23),(41,42)),3),13),((16,18),(17,19))),(9,10)),(((((4,(8,(24,25))),(((5,6),37),7)),((14,15),43)),((((11,22),21),36),(35,38))),(12,20))),(30,34)),28),(((((26,27),(39,40)),(31,32)),29),33));
 176: 1 -2493.53125 -2639.410056 (0,((((((((((1,2),23),((3,(41,42)),13)),((16,18),(17,19))),(9,10)),20),((((4,((14,15),43)),(8,(24,25))),(((11,22),21),((35,38),36))),(((5,6),37),7))),12),(30,34)),28),(((((26,27),39),((31,32),40)),29),33));
 177: 1 -2507.323242 -2638.039004 (0,(((((((((((1,2),23),(3,(41,42))),13),((16,18),(17,19))),(9,10)),(((((4,((14,15),43)),(8,(24,25))),(((5,6),37),7)),((11,22),(21,((35,38),36)))),20)),12),((((26,27),(39,40)),(31,32)),29)),(30,34)),28),33);
 178: 4 -2728.39502 -2640.302052 (0,((((((((((((1,2),23),(3,(41,42))),13),((16,18),(17,19))),(9,10)),(((((4,(8,(24,25))),((14,15),43)),(((11,22),(21,36)),(35,38))),(((5,6),37),7)),20)),12),((((26,27),39),40),(31,32))),29),33),(30,34)),28);
 179: 3 -2802.886719 -2631.714276 (0,((((((((((((1,2),23),(41,42)),3),13),((16,18),(17,19))),(9,10)),(((((4,(8,(24,25))),((14,15),43)),(((11,22),21),((35,38),36))),(((5,6),37),7)),20)),12),((((26,27),(39,40)),(31,32)),29)),(30,34)),33),28);
 180: 2 -2835.416504 -2632.765155 (0,(((((((((((1,2),23),(41,42)),3),13),((16,18),(17,19))),(9,10)),(((((4,(8,(24,25))),((14,15),43)),((((11,22),21),36),(35,38))),20),(((5,6),37),7))),12),(30,34)),(((((26,27),(39,40)),(31,32)),29),33)),28);
 181: 1 -2664.657715 -2641.235082 (0,((((((((((1,2),((3,(41,42)),23)),13),((16,18),(17,19))),(9,10)),20),((((4,((14,15),43)),(8,(24,25))),(((11,22),21),((35,38),36))),(((5,6),37),7))),12),(30,34)),28),(((((26,27),39),((31,32),40)),29),33));
 182: 1 -2782.203369 -2635.596099 (0,((((((((((((1,2),23),(41,42)),3),13),((16,18),(17,19))),(9,10)),(((4,(8,(24,25))),((14,15),43)),((((11,22),21),(35,38)),36))),20),(((5,6),37),7)),12),((((26,27),((31,32),(39,40))),29),33)),(28,(30,34)));
 183: 1 -2763.40918 -2634.083439 (0,((((((((1,2),23),((3,(41,42)),13)),((16,18),(17,19))),(9,10)),(((((4,(8,(24,25))),(((5,6),37),7)),((14,15),43)),((((11,22),21),36),(35,38))),(12,20))),(30,34)),28),(((((26,27),(39,40)),(31,32)),29),33));
 184: 2 -2536.900879 -2641.495838 (0,(((((((((((1,2),23),(3,(41,42))),13),((16,18),(17,19))),(9,10)),(((((4,((14,15),43)),(8,(24,25))),((11,22),((21,(35,38)),36))),(((5,6),37),7)),20)),12),((((26,27),(39,40)),(31,32)),29)),(30,34)),28),33);
 185: 3 -2506.07959 -2635.949429 (0,((((((((((1,2),23),13),(3,(41,42))),((16,18),(17,19))),(9,10)),(((((4,(8,(24,25))),(((5,6),37),7)),((14,15),43)),((((11,22),21),36),(35,38))),(12,20))),((((26,27),(39,40)),(31,32)),29)),(30,34)),33),28);
 186: 3 -2643.023438 -2641.717949 (0,(((((((((((1,2),23),(3,(41,42))),13),((16,18),(17,19))),(9,10)),((((4,(8,(24,25))),(((5,6),37),7)),((11,22),(21,((35,38),36)))),(((14,15),43),20))),12),((((26,27),(39,40)),(31,32)),29)),(30,34)),33),28);
 187: 1 -2586.932129 -2635.982678 (0,(((((((((1,2),(13,23)),(3,(41,42))),((16,18),(17,19))),(9,10)),(((((4,(8,(24,25))),((14,15),43)),((11,22),(21,((35,38),36)))),(((5,6),37),7)),(12,20))),(30,34)),((((26,27),(39,40)),(31,32)),29)),28),33);
 188: 2 -2703.097656 -2632.773306 (0,(((((((((1,2),23),((3,(41,42)),13)),((16,18),(17,19))),(9,10)),((((4,(8,(24,25))),((14,15),43)),((((11,22),21),(35,38)),36)),((((5,6),37),7),20))),12),(30,34)),((((((26,27),39),40),(31,32)),29),33)),28);
 189: 5 -2495.117676 -2632.401101 (0,((((((((((1,2),23),((3,(41,42)),13)),((16,18),(17,19))),(9,10)),((((4,(8,(24,25))),((14,15),43)),((((11,22),21),(35,38)),36)),((((5,6),7),37),20))),12),((((26,27),(31,32)),(39,40)),29)),(30,34)),33),28);
 190: 2 -2637.229248 -2633.688622 (0,(((((((((((1,2),23),(3,(41,42))),13),((16,18),(17,19))),(9,10)),((((((4,8),(24,25)),((14,15),43)),((((11,22),21),36),(35,38))),(((5,6),37),7)),20)),12),((((26,27),(39,40)),(31,32)),29)),(30,34)),28),33);
 191: 2 -2599.99292 -2638.517201 (0,((((((((((1,2),23),(3,(41,42))),13),((16,18),(17,19))),(9,10)),((((((4,((14,15),43)),(8,(24,25))),((11,22),(21,((35,38),36)))),(((5,6),37),7)),20),12)),((((26,27),(39,40)),(31,32)),29)),(30,34)),28),33);
 192: 1 -2700.484375 -2639.473366 (0,((((((((((((1,2),23),(41,42)),3),13),((16,18),(17,19))),(9,10)),20),((((4,((14,15),43)),(8,(24,25))),(((11,22),21),((35,38),36))),(((5,6),37),7))),12),(30,34)),28),(((((26,27),39),((31,32),40)),29),33));
 193: 1 -2535.494629 -2635.087356 (0,((((((((((1,2),23),(41,42)),3),13),((16,18),(17,19))),(9,10)),(((((4,(8,(24,25))),((14,15),43)),((((11,22),21),36),(35,38))),(((5,6),37),7)),(12,20))),(30,34)),(((((26,27),39),40),(29,(31,32))),33)),28);
 194: 2 -2779.272949 -2636.635856 (0,(((((((((1,2),23),(3,(41,42))),13),((16,18),(17,19))),(9,10)),(((((4,(((5,6),37),7)),(8,(24,25))),((14,15),43)),(((11,22),21),((35,38),36))),(12,20))),((((((26,27),39),40),(31,32)),29),(30,34))),28),33);
 195: 1 -2312.045654 -2637.767295 (0,((((((((1,2),23),((3,(41,42)),13)),((16,18),(17,19))),(9,10)),(((((4,(8,(24,25))),((14,15),43)),(((11,22),(21,36)),(35,38))),(((5,6),37),7)),(12,20))),(30,34)),(((((26,27),(39,40)),(31,32)),29),33)),28);
 196: 1 -2758.819336 -2638.76115 (0,(((((((((((1,2),23),(3,(41,42))),13),((16,18),(17,19))),(9,10)),(((((4,((14,15),43)),(8,(24,25))),((11,22),(21,((35,38),36)))),(((5,6),37),7)),20)),12),(((26,27),(39,40)),(29,(31,32)))),(30,34)),28),33);
 197: 2 -2675.284424 -2632.237968 (0,((((((((((1,2),23),(41,42)),3),13),((16,18),(17,19))),(9,10)),(((((4,(8,(24,25))),((14,15),43)),((((11,22),21),36),(35,38))),(((5,6),7),37)),20)),12),((((26,27),((31,32),(39,40))),29),33)),(28,(30,34)));
 198: 5 -2466.546875 -2631.607027 (0,((((((((((1,2),23),((3,(41,42)),13)),((16,18),(17,19))),(9,10)),(((((4,(8,(24,25))),((14,15),43)),((((11,22),21),(35,38)),36)),(((5,6),7),37)),20)),12),((((26,27),(39,40)),(31,32)),29)),(30,34)),33),28);
 199: 2 -2674.46582 -2640.619768 (0,(((((((((1,2),23),(3,(41,42))),13),((16,18),(17,19))),(9,10)),(((((4,(8,(24,25))),(((5,6),37),7)),((14,15),43)),((((11,22),21),36),(35,38))),(12,20))),(30,34)),28),(((((26,27),(39,40)),(31,32)),33),29));
 200: 3 -2757.201416 -2653.188018 (0,(((((((((1,2),23),(3,(41,42))),13),((16,18),(17,19))),(9,10)),(((((4,(8,(24,25))),((14,15),43)),((((11,22),21),36),(35,38))),(((5,6),37),7)),20)),(30,34)),((((((12,31),32),(26,27)),(39,40)),29),33)),28);
 201: 1 -2412.730469 -2641.115498 (0,(((((((((1,2),23),((3,(41,42)),13)),((16,18),(17,19))),(9,10)),(((((4,((14,15),43)),(8,(24,25))),(((5,6),37),7)),((((11,22),21),36),(35,38))),(12,20))),((((26,27),39),((31,32),40)),29)),(30,34)),33),28);
 202: 3 -2672.621582 -2635.144743 (0,((((((((((((1,2),23),(3,(41,42))),13),((16,18),(17,19))),(9,10)),(((((4,(8,(24,25))),((14,15),43)),((((11,22),21),(35,38)),36)),20),(((5,6),7),37))),12),((26,27),((31,32),(39,40)))),29),(30,34)),28),33);
 203: 1 -2397.591797 -2633.32625 (0,(((((((((((1,2),23),(41,42)),3),13),((16,18),(17,19))),(9,10)),(((((4,(8,(24,25))),(((5,6),37),7)),((14,15),43)),((((11,22),21),36),(35,38))),(12,20))),((((26,27),(39,40)),(31,32)),29)),(30,34)),33),28);
 204: 10 -2980.845215 -2631.373078 (0,(((((((((((1,2),23),(3,(41,42))),13),((16,18),(17,19))),(9,10)),((((4,(8,(24,25))),((14,15),43)),(((11,22),21),((35,38),36))),(12,20))),(((5,6),37),7)),(((26,27),((31,32),(39,40))),29)),(30,34)),33),28);
 205: 1 -2929.482422 -2636.418954 (0,(((((((((((1,2),23),13),(3,(41,42))),((16,18),(17,19))),(9,10)),(((4,(8,(24,25))),((14,15),43)),((11,22),(21,((35,38),36))))),(((5,6),37),7)),(12,20)),(30,34)),28),(((((26,27),(39,40)),(31,32)),29),33));
 206: 1 -2660.127441 -2635.010949 (0,((((((((((((1,2),23),(3,(41,42))),13),((16,18),(17,19))),(9,10)),(((((4,(8,(24,25))),((14,15),43)),((11,22),(21,((35,38),36)))),(((5,6),37),7)),20)),12),((((26,27),(39,40)),(31,32)),29)),30),34),33),28);
 207: 2 -2414.614258 -2637.346643 (0,((((((((((((1,2),23),(41,42)),3),13),((16,18),(17,19))),(9,10)),((((4,8),(24,25)),((14,15),43)),((((11,22),21),(35,38)),36))),(12,20)),((5,6),(7,37))),(((((26,27),40),(31,32)),39),29)),(30,34)),(28,33));
 208: 2 -2672.941406 -2634.522972 (0,((((((((((1,2),23),((3,(41,42)),13)),((16,18),(17,19))),(9,10)),(((4,(8,(24,25))),((14,15),43)),((11,22),(21,((35,38),36))))),(((5,6),37),7)),(12,20)),(30,34)),28),(((((26,27),(39,40)),(31,32)),29),33));
 209: 3 -2679.199707 -2635.016844 (0,(((((((((1,2),23),(3,(41,42))),13),((16,18),(17,19))),(9,10)),(((((4,(8,(24,25))),(((5,6),37),7)),((14,15),43)),((((11,22),21),36),(35,38))),(12,20))),(30,34)),28),((((26,27),(39,40)),(29,(31,32))),33));
 210: 5 -2651.024658 -2639.609094 (0,((((((((((((1,2),23),(41,42)),3),13),((16,18),(17,19))),(9,10)),(((4,((8,25),24)),((14,15),43)),(((11,22),21),((35,38),36)))),(12,20)),(((5,6),7),37)),(((26,27),((31,32),(39,40))),29)),(30,34)),(28,33));
 211: 2 -2445.563721 -2635.325108 (0,(((((((((((((1,2),23),(41,42)),3),13),((16,18),(17,19))),(9,10)),((((4,(8,(24,25))),((14,15),43)),(((((11,22),21),36),35),38)),20)),(((5,6),7),37)),12),(((26,27),(((31,32),39),40)),29)),(30,34)),33),28);
 212: 2 -2407.134766 -2632.900839 (0,((((((((((1,2),23),(3,(41,42))),13),((16,18),(17,19))),(9,10)),(((((4,(8,(24,25))),(((5,6),7),37)),((14,15),43)),((((11,22),21),36),(35,38))),(12,20))),((((26,27),(39,40)),(31,32)),29)),(30,34)),33),28);
 213: 4 -2596.580566 -2640.266742 (0,((((((((((1,2),23),(41,42)),3),13),((16,18),(17,19))),(9,10)),(((((4,((14,15),43)),(8,(24,25))),((((11,22),21),36),(35,38))),(((5,6),37),7)),(12,20))),(30,34)),((((((26,27),39),40),(31,32)),29),33)),28);
 214: 3 -2616.731445 -2640.603824 (0,(((((((((1,2),23),(3,(41,42))),13),((16,18),(17,19))),(9,10)),(((((4,(8,(24,25))),(((5,6),37),7)),((14,15),43)),(((11,22),21),((35,38),36))),(12,20))),(30,34)),(((((26,27),(39,40)),(31,32)),33),29)),28);
 215: 2 -2354.700195 -2639.552152 (0,(((((((1,2),(((3,(41,42)),13),23)),((16,18),(17,19))),(9,10)),((((4,(8,(24,25))),(((5,6),37),7)),(((((11,22),21),36),(35,38)),((14,15),43))),(12,20))),(((((26,27),(39,40)),(31,32)),29),(30,34))),33),28);
 216: 1 -2793.635742 -2635.000316 (0,(((((((((1,2),23),((3,(41,42)),13)),((16,18),(17,19))),(9,10)),(((4,(8,(24,25))),((14,15),43)),(((11,22),21),((35,38),36)))),(((5,6),37),7)),(12,20)),28),(((((26,27),((31,32),(39,40))),29),(30,34)),33));
 217: 4 -2446.735596 -2632.812959 (0,((((((((((((1,2),23),(41,42)),3),13),((16,18),(17,19))),(9,10)),((((4,(8,(24,25))),((14,15),43)),((((11,22),21),36),(35,38))),(12,20))),(((5,6),37),7)),(((((26,27),39),(31,32)),40),29)),(30,34)),33),28);
 218: 3 -2645.934082 -2632.985025 (0,((((((((1,2),23),(3,(41,42))),13),((16,18),(17,19))),(9,10)),((((4,(8,(24,25))),((14,15),43)),((((5,6),37),7),((((11,22),21),36),(35,38)))),(12,20))),((((((26,27),39),40),(31,32)),29),33)),(28,(30,34)));
 219: 1 -2539.174316 -2633.840356 (0,((((((((((1,2),23),(41,42)),13),3),((16,18),(17,19))),(9,10)),(((((4,(8,(24,25))),((14,15),43)),(((11,22),21),((35,38),36))),(((5,6),37),7)),(12,20))),(30,34)),28),((((((26,27),39),40),(31,32)),29),33));
 220: 1 -2649.354004 -2643.613576 (0,(((((((((1,2),23),((3,(41,42)),13)),((16,18),(17,19))),(9,10)),(((((((4,(8,(24,25))),((14,15),43)),21),(11,22)),((35,38),36)),(((5,6),7),37)),20)),12),(((((26,27),(39,40)),(31,32)),29),(30,34))),33),28);
 221: 1 -2456.70166 -2634.887623 (0,((((((((1,2),23),((3,13),(41,42))),((16,18),(17,19))),(9,10)),(((((4,(8,(24,25))),((14,15),43)),((((11,22),21),36),(35,38))),(((5,6),37),7)),(12,20))),(30,34)),(((((26,27),(39,40)),(31,32)),29),33)),28);
 222: 5 -2809.702393 -2634.681382 (0,(((((((((((1,2),23),(3,(41,42))),13),((16,18),(17,19))),(9,10)),((((4,(8,(24,25))),((14,15),43)),((((11,22),21),36),(35,38))),(12,20))),(((5,6),37),7)),(((26,27),(39,40)),(29,(31,32)))),(30,34)),33),28);
 223: 4 -2572.59375 -2639.869601 (0,(((((((((((1,2),23),(3,(41,42))),13),((16,18),(17,19))),(9,10)),(((((4,(8,(24,25))),((14,15),43)),(((11,22),(21,36)),(35,38))),(((5,6),37),7)),(12,20))),(((26,27),(((31,32),40),39)),29)),34),30),28),33);
 224: 9 -2475.152344 -2631.55508 (0,((((((((((1,2),23),(3,(41,42))),13),((16,18),(17,19))),(9,10)),(12,20)),((((4,(8,(24,25))),((14,15),43)),((((11,22),21),36),(35,38))),(((5,6),37),7))),(((((26,27),(39,40)),(31,32)),29),(30,34))),33),28);
 225: 1 -2486.578125 -2637.24047 (0,((((((((((((1,2),23),(41,42)),3),13),((16,18),(17,19))),(9,10)),(((4,(8,(24,25))),((14,15),43)),(((11,22),21),((35,38),36)))),(12,20)),(((5,6),37),7)),((((26,27),39),40),(29,(31,32)))),(30,34)),(28,33));
 226: 1 -2262.306152 -2638.202486 (0,(((((((((1,2),23),(3,(41,42))),13),((16,18),(17,19))),(9,10)),(((((4,(8,(24,25))),(((5,6),37),7)),((14,15),43)),(((11,22),(21,36)),(35,38))),(12,20))),(30,34)),(((((26,27),(39,40)),(31,32)),29),33)),28);
 227: 2 -2509.921387 -2638.837083 (0,((((((((((((((1,2),23),(3,(41,42))),13),(((16,18),17),19)),(9,10)),((((4,(8,(24,25))),((14,15),43)),(((11,22),21),((35,38),36))),(((5,6),37),7))),20),12),(26,27)),(39,40)),(31,32)),29),33),(28,(30,34)));
 228: 3 -2560.677246 -2631.739404 (0,((((((((((((1,2),23),(41,42)),3),13),((16,18),(17,19))),(9,10)),(((((4,(8,(24,25))),((14,15),43)),((((11,22),21),36),(35,38))),(((5,6),37),7)),20)),12),((((26,27),(39,40)),(31,32)),29)),(30,34)),28),33);
 229: 9 -2703.776123 -2633.710903 (0,(((((((((((1,2),23),(41,42)),3),13),((16,18),(17,19))),(9,10)),(((4,(8,(24,25))),((14,15),43)),((((11,22),21),36),(35,38)))),((((5,6),37),7),(12,20))),(((26,27),((31,32),(39,40))),29)),(30,34)),(28,33));
 230: 1 -2677.849854 -2638.223001 (0,((((((((1,2),((3,(41,42)),23)),13),((16,18),(17,19))),(9,10)),(((((4,(8,(24,25))),(((5,6),37),7)),((14,15),43)),((((11,22),21),(35,38)),36)),(12,20))),(30,34)),(((((26,27),39),40),(29,(31,32))),33)),28);
 231: 4 -2621.029053 -2648.27346 (0,(((((((((((((1,2),23),(41,42)),3),13),(16,18)),(17,19)),(9,10)),(((4,(8,(24,25))),((14,15),43)),(((11,22),21),((35,38),36)))),(12,20)),(((5,6),7),37)),(((26,27),((31,32),(39,40))),29)),(30,34)),(28,33));
 232: 5 -2602.112793 -2632.730612 (0,((((((((1,2),23),(3,(41,42))),13),((16,18),(17,19))),(9,10)),(((((4,(8,(24,25))),((14,15),43)),((((11,22),21),36),(35,38))),(((5,6),37),7)),(12,20))),((((26,27),(39,40)),(29,(31,32))),33)),(28,(30,34)));
 233: 1 -2811.38208 -2637.579553 (0,((((((((((1,2),23),(3,(41,42))),13),((16,18),(17,19))),(9,10)),((((((4,(8,(24,25))),(((5,6),37),7)),((11,22),(21,((35,38),36)))),((14,15),43)),20),12)),((((26,27),(39,40)),(31,32)),29)),(30,34)),33),28);
 234: 1 -2308.69873 -2631.492338 (0,(((((((((((1,2),23),(41,42)),3),13),((16,18),(17,19))),(9,10)),(((((4,(8,(24,25))),((14,15),43)),((((11,22),21),36),(35,38))),(((5,6),37),7)),(12,20))),((((26,27),((31,32),39)),40),29)),(30,34)),28),33);
 235: 14 -2672.905762 -2631.381316 (0,(((((((((1,2),23),(3,(41,42))),13),((16,18),(17,19))),(9,10)),(((((4,(8,(24,25))),((14,15),43)),((((11,22),21),36),(35,38))),20),(((5,6),37),7))),12),(30,34)),((((((26,27),(39,40)),(31,32)),29),33),28));
 236: 2 -2489.111328 -2632.615535 (0,(((((((((((1,2),23),(3,(41,42))),13),((16,18),(17,19))),(9,10)),(((4,(8,(24,25))),((14,15),43)),((11,22),(21,((35,38),36))))),(12,20)),(((5,6),7),37)),(((((26,27),(39,40)),(31,32)),29),33)),(30,34)),28);
 237: 2 -2581.986084 -2634.945402 (0,((((((((((1,2),23),((3,13),(41,42))),((16,18),(17,19))),(9,10)),(((((4,(8,(24,25))),((14,15),43)),((((11,22),21),(35,38)),36)),(((5,6),7),37)),20)),12),((((26,27),(31,32)),(39,40)),29)),(30,34)),33),28);
 238: 2 -2787.444336 -2638.265495 (0,(((((((((((((1,2),23),(41,42)),3),13),((16,18),(17,19))),(9,10)),(((4,(8,(24,25))),((14,15),43)),((((11,22),21),(35,38)),36))),(12,20)),((5,6),(7,37))),29),((((26,27),40),(31,32)),39)),(30,34)),(28,33));
 239: 17 -2730.14209 -2631.976419 (0,((((((((((((1,2),23),(3,(41,42))),13),((16,18),(17,19))),(9,10)),(((4,(8,(24,25))),((14,15),43)),((((11,22),21),36),(35,38)))),(12,20)),(((5,6),7),37)),(((26,27),((31,32),(39,40))),29)),(30,34)),28),33);
 240: 1 -2555.120117 -2632.204927 (0,((((((((1,2),23),((3,(41,42)),13)),((16,18),(17,19))),(9,10)),(((((4,(8,(24,25))),((14,15),43)),((((11,22),21),36),(35,38))),(((5,6),7),37)),20)),12),((((26,27),((31,32),(39,40))),29),33)),(28,(30,34)));
 241: 1 -2688.58252 -2641.588767 (0,((((((((((1,2),23),(41,42)),3),13),((16,18),(17,19))),(9,10)),((((((((4,(8,(24,25))),((14,15),43)),21),(11,22)),(35,38)),36),(((5,6),37),7)),(12,20))),(30,34)),(((((26,27),(39,40)),(31,32)),29),33)),28);
 242: 2 -2889.087402 -2648.346627 (0,(((((((((1,2),23),(3,(41,42))),13),((16,18),(17,19))),(9,10)),(((((((4,(8,(24,25))),((14,15),43)),21),(11,22)),((35,38),36)),(((5,6),37),7)),20)),12),(((((26,27),(39,40)),(31,32)),29),33)),((28,34),30));
 243: 2 -2763.796143 -2637.734182 (0,(((((((((((1,2),23),(3,(41,42))),13),((16,18),(17,19))),(((4,(8,(24,25))),((14,15),43)),((11,22),(21,((35,38),36))))),(9,10)),(12,20)),(((5,6),37),7)),(30,34)),(((((26,27),(39,40)),(31,32)),29),33)),28);
 244: 3 -2554.07373 -2638.202486 (0,(((((((((1,2),23),(3,(41,42))),13),((16,18),(17,19))),(9,10)),(((((4,(8,(24,25))),(((5,6),37),7)),((14,15),43)),(((11,22),(21,36)),(35,38))),(12,20))),(30,34)),(((((26,27),(39,40)),(31,32)),29),33)),28);
 245: 1 -2324.838867 -2637.186283 (0,((((((((((1,2),(3,(41,42))),(13,23)),((16,18),(17,19))),(9,10)),(((5,6),7),37)),((((4,(8,(24,25))),((14,15),43)),((((11,22),21),(35,38)),36)),20)),12),(30,34)),28),((((((26,27),39),40),(31,32)),29),33));
 246: 5 -2597.289551 -2633.259523 (0,((((((((((1,2),(3,(41,42))),23),13),((16,18),(17,19))),(9,10)),(((((4,(8,(24,25))),((14,15),43)),((((11,22),21),36),(35,38))),(((5,6),37),7)),(12,20))),((((26,27),((31,32),39)),40),29)),(30,34)),28),33);
 247: 1 -2711.297607 -2631.381426 (0,(((((((((1,2),23),(3,(41,42))),13),((16,18),(17,19))),(9,10)),(((((4,(8,(24,25))),((14,15),43)),((11,22),(21,((35,38),36)))),(12,20)),(((5,6),7),37))),(30,34)),(((((26,27),(39,40)),(31,32)),29),33)),28);
 248: 2 -2691.364258 -2638.928054 (0,((((((((((((1,2),23),(3,(41,42))),13),((16,18),(17,19))),(9,10)),(((((4,((14,15),43)),(8,(24,25))),((11,22),(21,((35,38),36)))),(((5,6),37),7)),20)),12),((((26,27),(39,40)),(31,32)),29)),34),30),28),33);
 249: 4 -2650.662598 -2642.29428 (0,((((((((((1,2),23),(3,(41,42))),13),((16,18),(17,19))),(9,10)),((((4,(8,(24,25))),(((((11,22),21),36),(35,38)),((14,15),43))),(((5,6),37),7)),20)),12),(30,34)),28),((((26,27),(39,40)),(31,32)),(29,33)));
 250: 1 -2256.947998 -2635.800393 (0,((((((((((1,2),23),(3,(41,42))),13),((16,18),(17,19))),(9,10)),(((((4,(8,(24,25))),((14,15),43)),(((11,22),(21,36)),(35,38))),(((5,6),7),37)),(12,20))),((((26,27),(39,40)),(31,32)),29)),(30,34)),33),28);
 251: 1 -2778.201904 -2640.774514 (0,((((((((((1,2),23),(3,(41,42))),13),((16,18),(17,19))),(9,10)),(((((((4,(8,(24,25))),((14,15),43)),((11,22),21)),(35,38)),36),(12,20)),(((5,6),37),7))),((((26,27),(39,40)),(31,32)),29)),(30,34)),33),28);
 252: 3 -2554.650146 -2642.948713 (0,(((((((((1,2),23),(3,(41,42))),13),((16,18),(17,19))),(9,10)),((((((((4,((14,15),43)),(8,(24,25))),(11,22)),21),(35,38)),36),(((5,6),37),7)),(12,20))),(30,34)),(((((26,27),(39,40)),(31,32)),29),33)),28);
 253: 1 -2834.549805 -2636.718384 (0,((((((((((1,2),23),(3,(41,42))),13),((16,18),(17,19))),(9,10)),(((((4,(8,(24,25))),((14,15),43)),((11,22),((21,36),(35,38)))),(((5,6),37),7)),20)),12),(30,34)),((((((26,27),39),40),(31,32)),29),33)),28);
 254: 1 -2719.248535 -2639.473366 (0,((((((((((((1,2),23),(41,42)),3),13),((16,18),(17,19))),(9,10)),20),((((4,((14,15),43)),(8,(24,25))),(((11,22),21),((35,38),36))),(((5,6),37),7))),12),(30,34)),28),(((((26,27),39),((31,32),40)),29),33));
 255: 2 -2572.27002 -2634.681382 (0,(((((((((((1,2),23),(3,(41,42))),13),((16,18),(17,19))),(9,10)),((((4,(8,(24,25))),((14,15),43)),((((11,22),21),36),(35,38))),(12,20))),(((5,6),37),7)),(((26,27),(39,40)),(29,(31,32)))),(30,34)),33),28);
 256: 2 -2593.745361 -2652.300817 (0,(((((((((((1,2),23),(3,(41,42))),13),((16,18),(17,19))),(9,10)),(((((((((4,(8,(24,25))),(11,22)),21),35),38),36),((14,15),43)),(((5,6),37),7)),20)),12),((((26,27),(39,40)),(31,32)),29)),(30,34)),33),28);
 257: 1 -2668.072998 -2651.336068 (0,((((((((((1,2),23),(3,(41,42))),13),((9,10),((16,18),(17,19)))),(((((4,(8,(24,25))),(((5,6),37),7)),((11,22),(21,((35,38),36)))),((14,15),43)),20)),12),((((26,27),(39,40)),(31,32)),29)),(30,34)),33),28);
 258: 1 -2617.088867 -2631.714276 (0,((((((((((((1,2),23),(41,42)),3),13),((16,18),(17,19))),(9,10)),(((((4,(8,(24,25))),((14,15),43)),(((11,22),21),((35,38),36))),(((5,6),37),7)),20)),12),((((26,27),(39,40)),(31,32)),29)),(30,34)),33),28);
 259: 2 -2721.156738 -2640.116952 (0,((((((((((1,2),(41,42)),23),3),13),((16,18),(17,19))),(9,10)),(((((4,(8,(24,25))),((14,15),43)),(((11,22),21),((35,38),36))),(((5,6),37),7)),(12,20))),(30,34)),28),((((((26,27),39),40),(31,32)),29),33));
 260: 2 -2653.3396 -2632.433684 (0,(((((((((1,2),23),(3,(41,42))),13),((16,18),(17,19))),(9,10)),(((((4,(8,(24,25))),(((5,6),37),7)),(((11,22),21),((35,38),36))),((14,15),43)),(12,20))),(30,34)),(((((26,27),(39,40)),(31,32)),29),33)),28);
 261: 11 -2608.404785 -2635.699987 (0,(((((((((1,2),23),(3,(41,42))),13),((16,18),(17,19))),(9,10)),(((((4,(8,(24,25))),((14,15),43)),(((11,22),(21,36)),(35,38))),(((5,6),37),7)),(12,20))),(30,34)),(((((26,27),(39,40)),(31,32)),29),33)),28);
 262: 2 -2617.526855 -2635.982678 (0,(((((((((1,2),(13,23)),(3,(41,42))),((16,18),(17,19))),(9,10)),(((((4,(8,(24,25))),((14,15),43)),((11,22),(21,((35,38),36)))),(((5,6),37),7)),(12,20))),(30,34)),((((26,27),(39,40)),(31,32)),29)),28),33);
 263: 1 -2360.183105 -2639.473366 (0,((((((((((((1,2),23),(41,42)),3),13),((16,18),(17,19))),(9,10)),20),((((4,((14,15),43)),(8,(24,25))),(((11,22),21),((35,38),36))),(((5,6),37),7))),12),(30,34)),28),(((((26,27),39),((31,32),40)),29),33));
 264: 2 -2584.911133 -2633.231693 (0,((((((((((1,2),23),(41,42)),3),13),((16,18),(17,19))),(9,10)),(((((4,(8,(24,25))),(((5,6),37),7)),((14,15),43)),((((11,22),21),36),(35,38))),(12,20))),(30,34)),28),(((((26,27),(39,40)),(31,32)),29),33));
 265: 1 -2435.472656 -2639.648928 (0,((((((((((1,2),23),13),(3,(41,42))),((16,18),(17,19))),(9,10)),(((((4,(8,(24,25))),((14,15),43)),((11,22),((21,36),(35,38)))),(((5,6),37),7)),(12,20))),(30,34)),((((26,27),(39,40)),(31,32)),29)),28),33);
 266: 1 -2847.628662 -2643.068498 (0,((((((((((1,2),23),(3,(41,42))),13),((16,18),(17,19))),(9,10)),(((((4,((14,15),43)),(8,(24,25))),(((11,22),21),((35,38),36))),(((5,6),37),7)),(12,20))),(((((26,27),(31,32)),(39,40)),29),33)),30),34),28);
 267: 1 -2659.415527 -2634.838918 (0,(((((((((((1,2),23),13),(41,42)),3),((16,18),(17,19))),(9,10)),(((((4,(8,(24,25))),((14,15),43)),((11,22),(21,((35,38),36)))),(((5,6),37),7)),(12,20))),(30,34)),((((26,27),(39,40)),(31,32)),29)),28),33);
 268: 1 -2535.097168 -2634.619587 (0,(((((((((1,2),23),((3,(41,42)),13)),((16,18),(17,19))),(9,10)),(((((4,(8,(24,25))),(((5,6),37),7)),(((11,22),21),((35,38),36))),((14,15),43)),(12,20))),((((26,27),(31,32)),(39,40)),29)),(30,34)),28),33);
 269: 2 -2638.683105 -2641.388912 (0,(((((((((1,2),23),((3,(41,42)),13)),((16,18),(17,19))),(9,10)),((((4,(8,(24,25))),((14,15),43)),((((11,22),21),36),(35,38))),(((5,6),37),7))),(12,20)),(30,34)),28),((((26,27),(39,40)),(31,32)),(29,33)));
 270: 1 -2658.125488 -2640.159607 (0,((((((((((((1,2),23),(3,(41,42))),13),((16,18),(17,19))),(9,10)),(((((4,((14,15),43)),(8,(24,25))),((11,22),(21,((35,38),36)))),(((5,6),37),7)),20)),12),(((26,27),(39,40)),(31,32))),29),(30,34)),28),33);
 271: 3 -2465.62793 -2644.317345 (0,(((((((((((1,2),23),(3,(41,42))),13),((16,18),(17,19))),(9,10)),(((((((4,((14,15),43)),(8,(24,25))),(11,22)),21),(35,38)),36),((((5,6),37),7),20))),12),((((26,27),(39,40)),(31,32)),29)),(30,34)),33),28);
 272: 1 -2767.224854 -2635.636264 (0,(((((((((1,2),23),((3,(41,42)),13)),((16,18),(17,19))),(9,10)),((((4,(8,(24,25))),((14,15),43)),((((11,22),21),36),(35,38))),(((5,6),37),7))),(12,20)),(30,34)),28),((((26,27),(39,40)),(29,(31,32))),33));
 273: 1 -2744.019531 -2635.88549 (0,(((((((((1,2),23),(3,(41,42))),13),((16,18),(17,19))),(9,10)),(((4,(8,(24,25))),((14,15),43)),((((11,22),21),36),(35,38)))),((((5,6),37),7),20)),12),(((((26,27),(39,40)),(29,(31,32))),33),(28,(30,34))));
 274: 1 -2474.821777 -2631.492338 (0,(((((((((((1,2),23),(41,42)),3),13),((16,18),(17,19))),(9,10)),(((((4,(8,(24,25))),((14,15),43)),((((11,22),21),36),(35,38))),(((5,6),37),7)),(12,20))),((((26,27),((31,32),39)),40),29)),(30,34)),28),33);
 275: 1 -2505.075684 -2636.177481 (0,((((((((((1,2),23),(3,(41,42))),13),((16,18),(17,19))),(9,10)),(((((4,(8,(24,25))),((14,15),43)),(((11,22),(21,36)),(35,38))),(((5,6),37),7)),(12,20))),((((26,27),((31,32),39)),40),29)),(30,34)),28),33);
 276: 4 -2788.781494 -2632.844978 (0,((((((((((((1,2),23),(41,42)),3),13),((16,18),(17,19))),(9,10)),((((4,(8,(24,25))),((14,15),43)),((((11,22),21),36),(35,38))),(12,20))),(((5,6),37),7)),(((26,27),(((31,32),39),40)),29)),(30,34)),33),28);
 277: 2 -2471.075195 -2631.801807 (0,(((((((((1,2),23),((3,(41,42)),13)),((16,18),(17,19))),(9,10)),(((((4,(8,(24,25))),((14,15),43)),(((11,22),21),((35,38),36))),(((5,6),37),7)),(12,20))),((((26,27),(39,40)),(31,32)),29)),(30,34)),28),33);
 278: 1 -2469.070068 -2639.11225 (0,((((((((1,2),23),((3,(41,42)),13)),((16,18),(17,19))),(9,10)),((((4,(8,(24,25))),((14,15),43)),(((11,22),21),(35,(36,38)))),(((5,6),37),7))),(12,20)),28),(((((26,27),((31,32),(39,40))),29),(30,34)),33));
 279: 2 -2589.020752 -2635.982678 (0,(((((((((1,2),(13,23)),(3,(41,42))),((16,18),(17,19))),(9,10)),(((((4,(8,(24,25))),((14,15),43)),((11,22),(21,((35,38),36)))),(((5,6),37),7)),(12,20))),(30,34)),((((26,27),(39,40)),(31,32)),29)),28),33);
 280: 2 -2767.230469 -2633.281257 (0,(((((((((1,2),23),13),(3,(41,42))),((16,18),(17,19))),(9,10)),(((((4,(8,(24,25))),((14,15),43)),((((11,22),21),36),(35,38))),(((5,6),37),7)),(12,20))),(30,34)),(((((26,27),(39,40)),(31,32)),29),33)),28);
 281: 6 -2645.949219 -2636.986844 (0,(((((((((1,2),23),(3,(41,42))),13),((16,18),(17,19))),(9,10)),((((((4,8),(24,25)),((14,15),43)),(((11,22),21),((35,38),36))),(((5,6),7),37)),(12,20))),((((((26,27),29),40),39),(31,32)),(30,34))),28),33);
 282: 1 -2674.669189 -2633.32625 (0,(((((((((((1,2),23),(41,42)),3),13),((16,18),(17,19))),(9,10)),(((((4,(8,(24,25))),(((5,6),37),7)),((14,15),43)),((((11,22),21),36),(35,38))),(12,20))),((((26,27),(39,40)),(31,32)),29)),(30,34)),33),28);
 283: 1 -2725.350098 -2633.231693 (0,((((((((((1,2),23),(41,42)),3),13),((16,18),(17,19))),(9,10)),(((((4,(8,(24,25))),(((5,6),37),7)),((14,15),43)),((((11,22),21),36),(35,38))),(12,20))),(30,34)),28),(((((26,27),(39,40)),(31,32)),29),33));
 284: 1 -2810.89624 -2643.685881 (0,(((((((((1,2),23),(3,(41,42))),13),((16,18),(17,19))),(9,10)),((((((4,((14,15),43)),(8,(24,25))),((11,22),21)),((35,38),36)),(((5,6),37),7)),(12,20))),(((((26,27),(31,32)),(39,40)),29),33)),(30,34)),28);
 285: 4 -2992.469971 -2637.220833 (0,(((((((((1,2),23),(3,(41,42))),13),((16,18),(17,19))),(9,10)),(((((4,((14,15),43)),(8,(24,25))),((((11,22),21),36),(35,38))),(((5,6),37),7)),(12,20))),(((((26,27),(39,40)),(31,32)),29),(30,34))),33),28);
 286: 1 -2662.84375 -2634.55877 (0,(((((((((((((1,2),23),(41,42)),3),13),((16,18),(17,19))),(9,10)),((((4,(8,(24,25))),((14,15),43)),((((11,22),21),36),(35,38))),20)),(((5,6),7),37)),12),(((((26,27),39),40),(31,32)),29)),(30,34)),28),33);
 287: 2 -2607.648438 -2649.240268 (0,(((((((((((1,2),23),(3,(41,42))),13),((16,18),(17,19))),(9,10)),20),(((((4,((14,15),43)),8),(24,25)),(((11,22),21),((35,38),36))),(((5,6),37),7))),12),(30,34)),28),(((((26,27),39),((31,32),40)),29),33));
 288: 2 -2688.536621 -2633.373601 (0,(((((((((((1,2),23),(3,(41,42))),13),((16,18),(17,19))),(9,10)),((((4,(8,(24,25))),(((5,6),37),7)),((14,15),43)),((((11,22),21),36),(35,38)))),(12,20)),((((26,27),(39,40)),(31,32)),29)),(30,34)),33),28);
 289: 5 -2696.03833 -2631.873417 (0,((((((((((1,2),23),((3,(41,42)),13)),((16,18),(17,19))),(9,10)),(((((4,(8,(24,25))),((14,15),43)),((((11,22),21),(35,38)),36)),(((5,6),7),37)),20)),12),(30,34)),((((26,27),(31,32)),(39,40)),29)),33),28);
 290: 1 -2211.040039 -2637.555044 (0,((((((((((1,2),23),(((3,42),41),13)),(((16,18),17),19)),(9,10)),(((((4,(8,(24,25))),((14,15),43)),((((11,22),21),36),(35,38))),(((5,6),37),7)),20)),12),((((26,27),(39,40)),(31,32)),29)),(30,34)),33),28);
 291: 3 -2663.465576 -2639.005554 (0,(((((((((1,2),23),(3,(41,42))),13),((16,18),(17,19))),(9,10)),(((((4,((8,24),25)),((14,15),43)),((((11,22),21),(35,38)),36)),(((5,6),37),7)),(12,20))),(30,34)),28),(((26,27),(29,((31,32),(39,40)))),33));
 292: 2 -2839.575195 -2633.40029 (0,((((((((((1,2),23),((3,41),42)),13),((16,18),(17,19))),(9,10)),(((((4,(8,(24,25))),((14,15),43)),((((11,22),21),36),(35,38))),(((5,6),37),7)),(12,20))),((((26,27),((31,32),39)),40),29)),(30,34)),28),33);
 293: 4 -2657.922852 -2631.739404 (0,((((((((((((1,2),23),(41,42)),3),13),((16,18),(17,19))),(9,10)),(((((4,(8,(24,25))),((14,15),43)),((((11,22),21),36),(35,38))),(((5,6),37),7)),20)),12),((((26,27),(39,40)),(31,32)),29)),(30,34)),28),33);
 294: 2 -2579.506348 -2650.354353 (0,(((((((((((1,2),23),(3,(41,42))),13),((16,18),(17,19))),(9,10)),(((((((((4,8),(24,25)),21),(11,22)),36),(35,38)),((14,15),43)),(((5,6),7),37)),20)),12),((((26,27),(39,40)),(31,32)),29)),(30,34)),33),28);
 295: 3 -2620.774658 -2635.916576 (0,(((((((((1,2),23),(3,(41,42))),13),((16,18),(17,19))),(9,10)),(((((4,(8,(24,25))),((14,15),43)),(((11,22),(21,36)),(35,38))),(((5,6),37),7)),(12,20))),(((((26,27),(39,40)),(31,32)),29),33)),(30,34)),28);
 296: 1 -2272.4021 -2651.265158 (0,((((((((((1,2),23),(3,(41,42))),13),((16,18),(17,19))),(9,10)),(((((4,(8,(24,25))),((14,15),43)),((((11,22),21),36),(35,38))),(((5,6),37),7)),20)),(30,34)),((((12,(26,27)),(39,40)),(31,32)),29)),33),28);
 297: 1 -2698.266113 -2639.983098 (0,(((((((((((1,2),23),(3,(41,42))),13),((16,18),(17,19))),(9,10)),20),((((4,((14,15),43)),(8,(24,25))),(((5,6),37),7)),(((11,22),21),((35,38),36)))),12),(30,34)),28),(((((26,27),39),((31,32),40)),29),33));
 298: 5 -2745.418457 -2638.742254 (0,((((((((((((1,2),23),(3,(41,42))),13),((16,18),(17,19))),(9,10)),((((4,(8,(24,25))),((14,15),43)),(((5,6),37),7)),((((11,22),21),(35,38)),36))),12),20),((((26,27),(39,40)),(31,32)),29)),(30,34)),33),28);
 299: 3 -2932.687012 -2631.925605 (0,((((((((1,2),23),((3,(41,42)),13)),((16,18),(17,19))),(9,10)),(((((4,(8,(24,25))),((14,15),43)),((((11,22),21),36),(35,38))),(((5,6),37),7)),(12,20))),((((26,27),((31,32),(39,40))),29),(30,34))),28),33);
 300: 1 -2852.730469 -2635.982678 (0,(((((((((1,2),(13,23)),(3,(41,42))),((16,18),(17,19))),(9,10)),(((((4,(8,(24,25))),((14,15),43)),((11,22),(21,((35,38),36)))),(((5,6),37),7)),(12,20))),(30,34)),((((26,27),(39,40)),(31,32)),29)),28),33);
 301: 7 -2402.668213 -2648.010849 (0,(((((((((((1,2),23),(3,(41,42))),13),((16,18),(17,19))),(9,10)),((((((((4,(8,(24,25))),(11,22)),21),(35,38)),36),((14,15),43)),20),(((5,6),37),7))),12),((((26,27),(39,40)),(31,32)),29)),(30,34)),33),28);
 302: 5 -2291.368652 -2636.705571 (0,((((((((((((1,2),23),(41,42)),3),13),((16,18),(17,19))),(9,10)),((4,(8,(24,25))),(((((11,22),21),36),(35,38)),((14,15),43)))),(12,20)),(((5,6),37),7)),(((26,27),((31,32),(39,40))),29)),(30,34)),(28,33));
 303: 3 -2867.608398 -2634.092082 (0,((((((((((1,2),23),3),(41,42)),13),((16,18),(17,19))),(9,10)),(((((4,(8,(24,25))),((14,15),43)),(((11,22),21),((35,38),36))),(((5,6),37),7)),(12,20))),(30,34)),(((((26,27),(39,40)),(31,32)),29),33)),28);
 304: 1 -2614.96875 -2652.302537 (0,(((((((((((1,2),23),(3,(41,42))),13),((16,18),(17,19))),(9,10)),(((((((((4,(8,(24,25))),(11,22)),21),38),35),36),((14,15),43)),(((5,6),37),7)),20)),12),((((26,27),(39,40)),(31,32)),29)),(30,34)),33),28);
 305: 1 -2495.791504 -2640.512313 (0,(((((((((((1,2),23),(3,(41,42))),13),((16,18),(17,19))),(9,10)),(((((4,((14,15),43)),(8,(24,25))),((11,22),((21,36),(35,38)))),(((5,6),37),7)),20)),12),((((26,27),(39,40)),(31,32)),29)),(30,34)),28),33);
 306: 1 -2664.447998 -2633.32625 (0,(((((((((((1,2),23),(41,42)),3),13),((16,18),(17,19))),(9,10)),(((((4,(8,(24,25))),(((5,6),37),7)),((14,15),43)),((((11,22),21),36),(35,38))),(12,20))),((((26,27),(39,40)),(31,32)),29)),(30,34)),33),28);
 307: 1 -2610.428955 -2637.58628 (0,(((((((((((1,2),23),(3,(41,42))),13),((16,18),(17,19))),(9,10)),(((((4,(8,(24,25))),((14,15),43)),(((5,6),37),7)),((((11,22),21),(35,38)),36)),(12,20))),(((26,27),(39,40)),(31,32))),29),(30,34)),28),33);
 308: 1 -2490.200684 -2643.816754 (0,(((((((((((1,2),23),(41,42)),3),13),((16,18),(17,19))),(9,10)),(((((((4,(8,(24,25))),((14,15),43)),21),(11,22)),((35,38),36)),(((5,6),7),37)),20)),12),(((((26,27),(39,40)),(31,32)),29),(30,34))),33),28);
 309: 1 -2878.956055 -2633.939104 (0,((((((((((1,2),23),((3,(41,42)),13)),(((16,18),17),19)),(9,10)),(((((4,(8,(24,25))),((14,15),43)),((((11,22),21),36),(35,38))),(((5,6),37),7)),20)),12),(30,34)),((((26,27),(39,40)),(31,32)),29)),33),28);
 310: 4 -2658.566406 -2636.677811 (0,(((((((((((1,2),23),(3,(41,42))),13),((16,18),(17,19))),(9,10)),(((((4,(8,(24,25))),((14,15),43)),(((11,22),(21,36)),(35,38))),(((5,6),37),7)),20)),12),((((26,27),(39,40)),(31,32)),29)),(30,34)),33),28);
 311: 1 -2490.374023 -2639.916972 (0,((((((((((1,2),23),(41,42)),3),13),((16,18),(17,19))),(9,10)),(((((4,(8,(24,25))),((14,15),43)),(((11,22),21),((35,38),36))),(((5,6),37),7)),(12,20))),(30,34)),28),(((((26,27),39),40),(31,32)),(29,33)));
 312: 1 -2692.056641 -2644.890429 (0,(((((((((1,2),23),(3,(41,42))),13),((16,18),(17,19))),((((((4,(8,(24,25))),(((5,6),7),37)),((14,15),43)),(((11,22),(21,36)),(35,38))),(12,20)),(9,10))),((((26,27),(39,40)),(31,32)),29)),(30,34)),33),28);
 313: 1 -2314.644043 -2632.772261 (0,((((((((((1,2),23),(3,(41,42))),13),((16,18),(17,19))),(9,10)),(((((4,(8,(24,25))),((11,22),(21,((35,38),36)))),((14,15),43)),(((5,6),37),7)),20)),12),(30,34)),((((((26,27),39),40),(31,32)),29),33)),28);
 314: 1 -2913.849121 -2639.701368 (0,(((((((((((((1,2),23),(3,(41,42))),13),((16,18),(17,19))),(9,10)),((((4,(8,(24,25))),((14,15),43)),(((11,22),21),((35,38),36))),(((5,6),37),7))),20),12),(26,27)),(39,40)),(29,(31,32))),33),(28,(30,34)));
 315: 2 -2604.612549 -2640.934259 (0,((((((((((1,2),23),(3,(41,42))),13),((16,18),(17,19))),(9,10)),((((4,((14,15),43)),((((5,6),37),7),(8,(24,25)))),((((11,22),21),36),(35,38))),(12,20))),((((26,27),39),((31,32),40)),29)),(30,34)),33),28);
 316: 3 -2843.974365 -2650.344791 (0,(((((((((((1,2),23),(3,(41,42))),13),((16,18),(17,19))),(9,10)),(((((((((4,8),(24,25)),(11,22)),21),(35,38)),36),((14,15),43)),(((5,6),37),7)),20)),12),((((26,27),(39,40)),(31,32)),29)),(30,34)),33),28);
 317: 2 -2680.921875 -2651.090375 (0,(((((((((((1,2),23),(3,(41,42))),13),((16,18),(17,19))),(9,10)),(((((((((4,(24,25)),8),(11,22)),21),(35,38)),36),((14,15),43)),(((5,6),37),7)),20)),12),((((26,27),(39,40)),(31,32)),29)),(30,34)),33),28);
 318: 9 -2581.113281 -2632.11849 (0,((((((((1,2),23),(3,(41,42))),13),((16,18),(17,19))),(9,10)),(((((4,(8,(24,25))),(((11,22),21),((35,38),36))),((14,15),43)),(((5,6),7),37)),(12,20))),(((((26,27),(39,40)),(31,32)),29),33)),(28,(30,34)));
 319: 1 -2610.821777 -2651.265158 (0,((((((((((1,2),23),(3,(41,42))),13),((16,18),(17,19))),(9,10)),(((((4,(8,(24,25))),((14,15),43)),((((11,22),21),36),(35,38))),(((5,6),37),7)),20)),(30,34)),((((12,(26,27)),(39,40)),(31,32)),29)),33),28);
 320: 3 -2463.208252 -2641.871914 (0,((((((((((((1,2),23),(41,42)),3),13),((16,18),(17,19))),(9,10)),(((4,((14,15),43)),(8,(24,25))),((((11,22),21),(35,38)),36))),(12,20)),((5,6),(7,37))),(((((26,27),40),(31,32)),39),29)),(30,34)),(28,33));
 321: 4 -2490.543457 -2632.521253 (0,(((((((((1,2),23),(3,(41,42))),13),((16,18),(17,19))),(9,10)),(((((4,(8,(24,25))),((14,15),43)),(((11,22),21),((35,38),36))),(((5,6),37),7)),(12,20))),((((26,27),(39,40)),(29,(31,32))),(30,34))),33),28);
 322: 2 -2783.625 -2634.945402 (0,((((((((((1,2),23),((3,13),(41,42))),((16,18),(17,19))),(9,10)),(((((4,(8,(24,25))),((14,15),43)),((((11,22),21),(35,38)),36)),(((5,6),7),37)),20)),12),((((26,27),(31,32)),(39,40)),29)),(30,34)),33),28);
 323: 2 -2918.326172 -2640.86138 (0,((((((((((1,2),23),(41,42)),3),13),((16,18),(17,19))),(9,10)),(((((4,(8,(24,25))),((14,15),43)),((((11,22),21),36),(35,38))),(((5,6),37),7)),(12,20))),(30,34)),((((((26,27),39),40),(31,32)),33),29)),28);
 324: 2 -2599.92749 -2642.948713 (0,(((((((((1,2),23),(3,(41,42))),13),((16,18),(17,19))),(9,10)),((((((((4,((14,15),43)),(8,(24,25))),(11,22)),21),(35,38)),36),(((5,6),37),7)),(12,20))),(30,34)),(((((26,27),(39,40)),(31,32)),29),33)),28);
 325: 1 -2473.316895 -2639.021716 (0,(((((((((1,2),((3,(41,42)),(13,23))),((16,18),(17,19))),(9,10)),((((4,(8,(24,25))),((14,15),43)),((((5,6),37),7),((((11,22),21),36),(35,38)))),20)),12),((((26,27),(39,40)),(31,32)),29)),(30,34)),28),33);
 326: 3 -2521.765625 -2641.253925 (0,(((((((((((1,2),23),(3,(41,42))),13),((16,18),(17,19))),(((((4,(8,(24,25))),((14,15),43)),(((11,22),21),((35,38),36))),(((5,6),37),7)),20)),(9,10)),12),((((26,27),40),((31,32),39)),29)),33),(30,34)),28);
 327: 2 -2604.793213 -2646.027484 (0,(((((((((((1,2),23),(3,(41,42))),13),((16,18),(17,19))),(9,10)),20),((((4,((14,15),43)),(((11,22),21),((35,38),36))),(8,(24,25))),(((5,6),37),7))),12),(30,34)),28),(((((26,27),39),((31,32),40)),29),33));
 328: 2 -2644.618164 -2642.657275 (0,(((((((1,2),(((3,(41,42)),13),23)),((16,18),(17,19))),(((((4,(8,(24,25))),((14,15),43)),(((11,22),21),((35,38),36))),(((5,6),7),37)),(12,20))),(9,10)),(30,34)),28),((((((26,27),39),40),(31,32)),29),33));
 329: 1 -2650.539062 -2639.021716 (0,(((((((((1,2),((3,(41,42)),(13,23))),((16,18),(17,19))),(9,10)),((((4,(8,(24,25))),((14,15),43)),((((5,6),37),7),((((11,22),21),36),(35,38)))),20)),12),((((26,27),(39,40)),(31,32)),29)),(30,34)),28),33);
 330: 1 -2831.728516 -2643.907696 (0,(((((((((((1,2),23),(41,42)),3),13),((16,18),(17,19))),(9,10)),12),(((((4,(8,(24,25))),((14,15),43)),(((11,22),(21,36)),(35,38))),(((5,6),37),7)),20)),33),(((((26,27),(31,32)),(39,40)),29),(30,34))),28);
 331: 3 -2547.483398 -2632.529835 (0,((((((((((1,2),23),(3,(41,42))),13),((16,18),(17,19))),(9,10)),(((((4,(8,(24,25))),(((5,6),37),7)),(((11,22),21),((35,38),36))),((14,15),43)),(12,20))),(((((26,27),39),40),(31,32)),29)),(30,34)),28),33);
 332: 5 -2751.257812 -2631.729215 (0,(((((((((1,2),23),((3,(41,42)),13)),((16,18),(17,19))),(9,10)),(((((4,(8,(24,25))),((14,15),43)),(((11,22),21),((35,38),36))),(((5,6),37),7)),(12,20))),((((26,27),(39,40)),(31,32)),29)),(30,34)),33),28);
 333: 2 -2570.693115 -2643.098208 (0,((((((((((((1,2),23),(3,(41,42))),13),((16,18),(17,19))),(9,10)),(((((4,(8,(24,25))),((14,15),43)),(((11,22),21),((35,38),36))),(((5,6),7),37)),20)),12),(29,(31,32))),((26,27),(39,40))),(30,34)),28),33);
 334: 1 -2543.626709 -2637.186283 (0,((((((((((1,2),(3,(41,42))),(13,23)),((16,18),(17,19))),(9,10)),(((5,6),7),37)),((((4,(8,(24,25))),((14,15),43)),((((11,22),21),(35,38)),36)),20)),12),(30,34)),28),((((((26,27),39),40),(31,32)),29),33));
 335: 2 -2512.132324 -2635.668703 (0,((((((((((1,2),23),(3,(41,42))),13),((16,(17,19)),18)),(9,10)),(((((4,(8,(24,25))),((14,15),43)),(((11,22),21),((35,38),36))),(((5,6),37),7)),(12,20))),((((26,27),(39,40)),(31,32)),29)),(30,34)),28),33);
 336: 2 -2909.669189 -2634.966209 (0,((((((((((1,2),23),(3,(41,42))),13),((16,18),(17,19))),(9,10)),(((((4,(8,(24,25))),(((5,6),37),7)),((14,15),43)),((((11,22),21),36),(35,38))),(12,20))),(((26,27),(39,40)),(29,(31,32)))),(30,34)),33),28);
 337: 1 -2610.047607 -2634.838918 (0,(((((((((((1,2),23),13),(41,42)),3),((16,18),(17,19))),(9,10)),(((((4,(8,(24,25))),((14,15),43)),((11,22),(21,((35,38),36)))),(((5,6),37),7)),(12,20))),(30,34)),((((26,27),(39,40)),(31,32)),29)),28),33);
 338: 1 -2547.740479 -2648.942111 (0,((((((1,2),((((3,(41,42)),13),23),((16,18),(17,19)))),(9,10)),(((((4,(8,(24,25))),(((5,6),37),7)),((14,15),43)),((((11,22),21),36),(35,38))),(12,20))),(((((26,27),(39,40)),(31,32)),29),(30,34))),33),28);
 339: 7 -2784.711914 -2635.513418 (0,(((((((((((1,2),23),(3,(41,42))),13),((16,18),(17,19))),(9,10)),(((((4,((14,15),43)),(8,(24,25))),((11,22),(21,((35,38),36)))),(((5,6),37),7)),20)),12),((((26,27),(31,32)),(39,40)),29)),(30,34)),28),33);
 340: 1 -2927.58667 -2641.685096 (0,(((((((1,2),((3,(41,42)),23)),13),((16,18),(17,19))),((((((4,(8,(24,25))),(((5,6),37),7)),((14,15),43)),((((11,22),21),(35,38)),36)),(12,20)),(9,10))),(30,34)),((((((26,27),39),40),(31,32)),29),33)),28);
 341: 1 -2665.289307 -2633.840356 (0,((((((((((1,2),23),(41,42)),13),3),((16,18),(17,19))),(9,10)),(((((4,(8,(24,25))),((14,15),43)),(((11,22),21),((35,38),36))),(((5,6),37),7)),(12,20))),(30,34)),28),((((((26,27),39),40),(31,32)),29),33));
 342: 1 -2744.166016 -2635.069662 (0,((((((((((1,2),23),((3,(41,42)),13)),((16,18),(17,19))),(9,10)),(((((4,(8,(24,25))),((14,15),43)),(((11,22),21),((35,38),36))),(((5,6),7),37)),20)),12),(((26,27),(39,40)),(29,(31,32)))),(30,34)),28),33);
 343: 2 -2394.046387 -2636.028393 (0,((((((((((((1,2),23),(3,(41,42))),13),((16,18),(17,19))),(9,10)),((((4,(8,(24,25))),(((5,6),37),7)),((11,22),(21,((35,38),36)))),((14,15),43))),20),12),((((26,27),(39,40)),(31,32)),29)),(30,34)),33),28);
 344: 1 -2641.523438 -2644.465544 (0,(((((((1,2),(((3,(41,42)),13),23)),((16,18),(17,19))),(9,10)),(((((4,(8,(24,25))),(((5,6),37),7)),((14,15),43)),(((11,22),(21,36)),(35,38))),(12,20))),(((((26,27),(39,40)),(31,32)),29),(30,34))),33),28);
 345: 1 -2595.918945 -2634.029277 (0,(((((((((1,2),23),(3,(41,42))),13),((16,18),(17,19))),(9,10)),(((((4,(8,(24,25))),((14,15),43)),((11,22),(21,((35,38),36)))),(((5,6),7),37)),(12,20))),(30,34)),((((26,27),(39,40)),(29,(31,32))),33)),28);
 346: 2 -2344.415771 -2634.838918 (0,(((((((((((1,2),23),13),(41,42)),3),((16,18),(17,19))),(9,10)),(((((4,(8,(24,25))),((14,15),43)),((11,22),(21,((35,38),36)))),(((5,6),37),7)),(12,20))),(30,34)),((((26,27),(39,40)),(31,32)),29)),28),33);
 347: 1 -2880.324707 -2638.883729 (0,(((((((((((1,2),23),(3,(41,42))),13),((16,(17,19)),18)),(9,10)),(((4,(8,(24,25))),((14,15),43)),((11,22),(21,((35,38),36))))),(((5,6),37),7)),(12,20)),(30,34)),28),(((((26,27),(39,40)),(31,32)),29),33));
 348: 1 -2718.008301 -2634.822536 (0,(((((((((((1,2),23),(41,42)),3),13),((16,18),(17,19))),(9,10)),(((((4,(8,(24,25))),((14,15),43)),((5,6),(7,37))),(((11,22),21),((35,38),36))),(12,20))),(30,34)),(((((26,27),(31,32)),40),39),29)),33),28);
 349: 5 -2604.491699 -2634.970866 (0,((((((((((((1,2),23),(3,(41,42))),13),((16,18),(17,19))),(9,10)),((((4,(8,(24,25))),((14,15),43)),(((11,22),21),((35,38),36))),(12,20))),(((5,6),37),7)),((((26,27),(39,40)),(31,32)),29)),30),34),33),28);
 350: 1 -2467.40918 -2642.272624 (0,((((((((((((((1,2),23),(3,(41,42))),13),((16,(17,19)),18)),(9,10)),((((4,(8,(24,25))),((14,15),43)),(((11,22),21),((35,38),36))),(((5,6),37),7))),20),12),(26,27)),(39,40)),(31,32)),29),33),(28,(30,34)));
 351: 2 -2714.440186 -2638.727717 (0,(((((((1,2),(((3,(41,42)),13),23)),((16,18),(17,19))),(9,10)),(((((4,(8,(24,25))),((14,15),43)),(((5,6),37),7)),((((11,22),21),36),(35,38))),(12,20))),(((((26,27),(39,40)),(31,32)),29),(30,34))),33),28);
 352: 1 -2617.951172 -2638.383519 (0,((((((((((((1,2),23),3),(41,42)),13),((16,18),(17,19))),(9,10)),(((((4,(8,(24,25))),((14,15),43)),(((11,22),21),((35,38),36))),(((5,6),7),37)),20)),12),(((26,27),(39,40)),(29,(31,32)))),(30,34)),28),33);
 353: 4 -2571.691895 -2633.470221 (0,((((((((((((1,2),23),(3,(41,42))),13),((16,18),(17,19))),(9,10)),(((4,(8,(24,25))),((14,15),43)),((11,22),(21,((35,38),36))))),(12,20)),(((5,6),37),7)),30),34),(((((26,27),(39,40)),(31,32)),29),33)),28);
 354: 5 -2475.285645 -2634.838918 (0,(((((((((((1,2),23),13),(41,42)),3),((16,18),(17,19))),(9,10)),(((((4,(8,(24,25))),((14,15),43)),((11,22),(21,((35,38),36)))),(((5,6),37),7)),(12,20))),(30,34)),((((26,27),(39,40)),(31,32)),29)),28),33);
 355: 1 -2676.76709 -2633.231693 (0,((((((((((1,2),23),(41,42)),3),13),((16,18),(17,19))),(9,10)),(((((4,(8,(24,25))),(((5,6),37),7)),((14,15),43)),((((11,22),21),36),(35,38))),(12,20))),(30,34)),28),(((((26,27),(39,40)),(31,32)),29),33));
 356: 1 -2840.319336 -2656.163445 (0,((((((((((1,2),23),(3,(41,42))),13),((16,18),(17,19))),(9,10)),(((((((4,(8,(24,25))),((11,22),21)),((14,15),43)),(35,38)),36),(12,20)),(((5,6),37),7))),((((26,27),(39,40)),(31,32)),29)),(30,34)),33),28);
 357: 1 -2518.358398 -2634.083439 (0,((((((((1,2),23),((3,(41,42)),13)),((16,18),(17,19))),(9,10)),(((((4,(8,(24,25))),(((5,6),37),7)),((14,15),43)),((((11,22),21),36),(35,38))),(12,20))),(30,34)),28),(((((26,27),(39,40)),(31,32)),29),33));
 358: 2 -2566.057373 -2632.765155 (0,(((((((((((1,2),23),(41,42)),3),13),((16,18),(17,19))),(9,10)),(((((4,(8,(24,25))),((14,15),43)),((((11,22),21),36),(35,38))),20),(((5,6),37),7))),12),(30,34)),(((((26,27),(39,40)),(31,32)),29),33)),28);
 359: 1 -2880.817627 -2639.869601 (0,(((((((((((1,2),23),(3,(41,42))),13),((16,18),(17,19))),(9,10)),(((((4,(8,(24,25))),((14,15),43)),(((11,22),(21,36)),(35,38))),(((5,6),37),7)),(12,20))),(((26,27),(((31,32),40),39)),29)),34),30),28),33);
 360: 1 -2920.936035 -2638.21213 (0,(((((((((1,2),23),(3,(41,42))),13),((16,18),(17,19))),(9,10)),(((((4,(8,(24,25))),(((5,6),37),7)),((14,15),43)),(((11,22),(21,36)),(35,38))),(12,20))),(30,34)),28),(((((26,27),(39,40)),(31,32)),29),33));
 361: 1 -2540.758057 -2633.240382 (0,((((((((((1,2),23),((3,(41,42)),13)),((16,18),(17,19))),(9,10)),((((4,(8,(24,25))),((14,15),43)),((((11,22),21),36),(35,38))),(((5,6),37),7))),20),12),(30,34)),28),(((((26,27),(39,40)),(31,32)),29),33));
 362: 1 -2860.454834 -2632.772261 (0,((((((((((1,2),23),(3,(41,42))),13),((16,18),(17,19))),(9,10)),(((((4,(8,(24,25))),((11,22),(21,((35,38),36)))),((14,15),43)),(((5,6),37),7)),20)),12),(30,34)),((((((26,27),39),40),(31,32)),29),33)),28);
 363: 1 -2777.175293 -2638.581236 (0,((((((((((((1,2),23),(3,(41,42))),13),((16,18),(17,19))),(9,10)),(((((4,(8,(24,25))),((14,15),43)),(((11,22),21),((35,38),36))),(((5,6),37),7)),20)),12),(26,27)),(39,40)),(29,(31,32))),33),(28,(30,34)));
 364: 4 -2876.463867 -2635.513393 (0,(((((((((((1,2),23),(3,(41,42))),13),((16,18),(17,19))),(9,10)),(((((4,((14,15),43)),(8,(24,25))),((11,22),(21,((35,38),36)))),(((5,6),37),7)),20)),12),(((((26,27),40),39),(31,32)),29)),(30,34)),28),33);
 365: 1 -2814.347168 -2633.688622 (0,(((((((((((1,2),23),(3,(41,42))),13),((16,18),(17,19))),(9,10)),((((((4,8),(24,25)),((14,15),43)),((((11,22),21),36),(35,38))),(((5,6),37),7)),20)),12),((((26,27),(39,40)),(31,32)),29)),(30,34)),28),33);
 366: 1 -2832.812012 -2635.044527 (0,(((((((((1,2),((3,(41,42)),23)),13),((16,18),(17,19))),(9,10)),(((((4,(8,(24,25))),(((5,6),37),7)),((14,15),43)),((((11,22),21),36),(35,38))),(12,20))),((((26,27),(39,40)),(31,32)),29)),(30,34)),33),28);
 367: 1 -2661.690918 -2633.546091 (0,(((((((((((1,2),23),(3,(41,42))),13),((16,18),(17,19))),(9,10)),(((((4,(8,(24,25))),((14,15),43)),((((11,22),21),36),(35,38))),(((5,6),37),7)),20)),12),((((26,27),(39,40)),(31,32)),29)),(30,34)),28),33);
 368: 3 -2700.848145 -2641.534133 (0,((((((((((1,2),23),((16,18),(17,19))),((3,(41,42)),13)),(9,10)),(((((4,(8,(24,25))),((14,15),43)),((((11,22),21),(35,38)),36)),(((5,6),7),37)),20)),12),((((26,27),(31,32)),(39,40)),29)),(30,34)),33),28);
 369: 1 -2687.373291 -2638.069712 (0,(((((((((((1,2),23),(3,(41,42))),13),(((16,18),17),19)),(9,10)),(((((4,(8,(24,25))),(((5,6),37),7)),((11,22),(21,((35,38),36)))),((14,15),43)),20)),12),((((26,27),(39,40)),(31,32)),29)),(30,34)),33),28);
 370: 2 -2608.299316 -2639.199027 (0,((((((((((1,2),23),((3,(41,42)),13)),((16,18),(17,19))),(9,10)),(((((4,((14,15),43)),(8,(24,25))),((((11,22),21),(35,38)),36)),(((5,6),7),37)),20)),12),((((26,27),(31,32)),(39,40)),29)),(30,34)),33),28);
 371: 1 -2496.953857 -2635.028247 (0,((((((((((1,2),23),(41,42)),13),3),((16,18),(17,19))),(9,10)),(((((4,(8,(24,25))),((14,15),43)),((((11,22),21),36),(35,38))),(((5,6),37),7)),(12,20))),(30,34)),((((((26,27),39),40),(31,32)),29),33)),28);
 372: 3 -2560.893066 -2652.152449 (0,(((((((((((1,2),23),(3,(41,42))),13),((16,18),(17,19))),(9,10)),(((((((4,(8,(24,25))),(11,22)),21),36),(35,38)),((((5,6),37),7),((14,15),43))),20)),12),((((26,27),(39,40)),(31,32)),29)),(30,34)),33),28);
 373: 2 -2555.384766 -2640.330885 (0,((((((((1,2),23),((3,(41,42)),13)),((16,18),(17,19))),(9,10)),(((((4,(8,(24,25))),((14,15),43)),((((11,22),21),36),(35,38))),(((5,6),37),7)),(12,20))),(30,34)),(((((26,27),(39,40)),(31,32)),33),29)),28);
 374: 3 -3142.832764 -2635.668307 (0,((((((((((1,2),23),(3,(41,42))),13),((16,18),(17,19))),(9,10)),(((((4,((14,15),43)),(8,(24,25))),((11,22),(21,((35,38),36)))),(((5,6),37),7)),20)),12),(((((26,27),(39,40)),(31,32)),29),(30,34))),28),33);
 375: 19 -2461.621582 -2633.046811 (0,(((((((((((1,2),23),(3,(41,42))),13),((16,18),(17,19))),(9,10)),(((((4,(8,(24,25))),((14,15),43)),(((11,22),21),((35,38),36))),(((5,6),37),7)),(12,20))),((((26,27),39),((31,32),40)),29)),34),30),33),28);
 376: 5 -2848.654297 -2631.662758 (0,((((((((1,2),23),((3,(41,42)),13)),((16,18),(17,19))),(9,10)),(((((4,(8,(24,25))),((14,15),43)),(((11,22),21),((35,38),36))),(((5,6),37),7)),(12,20))),(30,34)),(((((26,27),(39,40)),(31,32)),29),33)),28);
 377: 1 -2993.383789 -2640.035333 (0,((((((((((1,2),23),((3,(41,42)),13)),(((16,18),17),19)),(9,10)),(((((4,(8,(24,25))),((14,15),43)),(((11,22),(21,36)),(35,38))),(((5,6),37),7)),20)),12),((((26,27),(39,40)),(31,32)),29)),(30,34)),33),28);
 378: 1 -2760.614746 -2636.439402 (0,(((((((((((1,2),23),((3,(41,42)),13)),((16,18),(17,19))),(9,10)),(((4,(8,(24,25))),((14,15),43)),((((11,22),21),36),(35,38)))),((((5,6),37),7),12)),20),((((26,27),(39,40)),(31,32)),29)),(30,34)),33),28);
 379: 1 -2738.885254 -2636.028393 (0,((((((((((((1,2),23),(3,(41,42))),13),((16,18),(17,19))),(9,10)),((((4,(8,(24,25))),(((5,6),37),7)),((11,22),(21,((35,38),36)))),((14,15),43))),20),12),((((26,27),(39,40)),(31,32)),29)),(30,34)),33),28);
 380: 2 -2735.72998 -2631.07697 (0,((((((((((1,2),23),(3,(41,42))),13),((16,18),(17,19))),(9,10)),(((((4,(8,(24,25))),((14,15),43)),((((11,22),21),36),(35,38))),(((5,6),7),37)),20)),12),(((((26,27),(39,40)),(31,32)),29),33)),(30,34)),28);
 381: 5 -2815.50293 -2636.404101 (0,((((((((((((1,2),23),(41,42)),13),3),((16,18),(17,19))),(9,10)),(((4,(8,(24,25))),((14,15),43)),((((11,22),21),36),(35,38)))),(12,20)),(((5,6),37),7)),(((26,27),((31,32),(39,40))),29)),(30,34)),(28,33));
 382: 5 -2821.373535 -2635.45339 (0,(((((((((((1,2),23),(3,(41,42))),13),((16,18),(17,19))),(9,10)),(((((4,(8,(24,25))),(((5,6),37),7)),((14,15),43)),(((11,22),21),((35,38),36))),(12,20))),(((((26,27),39),40),(31,32)),29)),34),30),28),33);
 383: 1 -2789.832031 -2639.021716 (0,(((((((((1,2),((3,(41,42)),(13,23))),((16,18),(17,19))),(9,10)),((((4,(8,(24,25))),((14,15),43)),((((5,6),37),7),((((11,22),21),36),(35,38)))),20)),12),((((26,27),(39,40)),(31,32)),29)),(30,34)),28),33);
 384: 2 -2284.123779 -2645.419633 (0,(((((((((((1,2),23),(3,(41,42))),13),((16,18),(17,19))),(9,10)),12),((((((((4,(8,(24,25))),((14,15),43)),21),(11,22)),(35,38)),36),(((5,6),7),37)),20)),((((26,27),(39,40)),(31,32)),29)),(30,34)),28),33);
 385: 1 -2549.112305 -2635.01522 (0,(((((((((1,2),23),((3,(41,42)),13)),((16,18),(17,19))),(9,10)),((((4,(8,(24,25))),((((11,22),21),36),(35,38))),((14,15),43)),(((5,6),37),7))),(12,20)),(30,34)),28),(((((26,27),(39,40)),(31,32)),29),33));
 386: 1 -2656.132324 -2637.736246 (0,(((((((((((1,2),23),(3,(41,42))),13),((16,18),(17,19))),(9,10)),((((((4,(24,25)),8),((14,15),43)),(((11,22),21),((35,38),36))),(((5,6),7),37)),20)),12),(((26,27),(39,40)),(29,(31,32)))),(30,34)),28),33);
 387: 1 -2170.736328 -2637.353945 (0,(((((((((1,2),23),((3,13),(41,42))),((16,18),(17,19))),(9,10)),(((((4,(8,(24,25))),(((5,6),37),7)),((14,15),43)),(((11,22),21),((35,38),36))),(12,20))),((((26,27),(31,32)),(39,40)),29)),(30,34)),28),33);
 388: 1 -2557.280518 -2634.838918 (0,(((((((((((1,2),23),13),(41,42)),3),((16,18),(17,19))),(9,10)),(((((4,(8,(24,25))),((14,15),43)),((11,22),(21,((35,38),36)))),(((5,6),37),7)),(12,20))),(30,34)),((((26,27),(39,40)),(31,32)),29)),28),33);
 389: 4 -2672.065186 -2632.529835 (0,((((((((((1,2),23),(3,(41,42))),13),((16,18),(17,19))),(9,10)),(((((4,(8,(24,25))),(((5,6),37),7)),(((11,22),21),((35,38),36))),((14,15),43)),(12,20))),(((((26,27),39),40),(31,32)),29)),(30,34)),28),33);
 390: 1 -2276.285156 -2635.016844 (0,(((((((((1,2),23),(3,(41,42))),13),((16,18),(17,19))),(9,10)),(((((4,(8,(24,25))),(((5,6),37),7)),((14,15),43)),((((11,22),21),36),(35,38))),(12,20))),(30,34)),28),((((26,27),(39,40)),(29,(31,32))),33));
 391: 1 -2720.720459 -2635.028247 (0,((((((((((1,2),23),(41,42)),13),3),((16,18),(17,19))),(9,10)),(((((4,(8,(24,25))),((14,15),43)),((((11,22),21),36),(35,38))),(((5,6),37),7)),(12,20))),(30,34)),((((((26,27),39),40),(31,32)),29),33)),28);
 392: 3 -2733.749023 -2635.993505 (0,((((((((1,2),23),(3,(41,42))),13),((16,18),(17,19))),(9,10)),(((((4,(8,(24,25))),((14,15),43)),(((11,22),21),((35,38),36))),((5,(6,37)),7)),20)),12),((((((26,27),(39,40)),(31,32)),29),33),(28,(30,34))));
 393: 3 -2376.712158 -2637.553431 (0,(((((((((((((1,2),23),(41,42)),3),13),((16,18),(17,19))),(9,10)),((((4,8),(24,25)),((14,15),43)),((((11,22),21),(35,38)),36))),(12,20)),(((5,6),7),37)),((((26,27),((31,32),39)),40),29)),(30,34)),28),33);
 394: 2 -2631.100098 -2637.734182 (0,(((((((((((1,2),23),(3,(41,42))),13),((16,18),(17,19))),(((4,(8,(24,25))),((14,15),43)),((11,22),(21,((35,38),36))))),(9,10)),(12,20)),(((5,6),37),7)),(30,34)),(((((26,27),(39,40)),(31,32)),29),33)),28);
 395: 1 -2642.376709 -2643.048001 (0,(((((((((1,2),23),(3,(41,42))),13),((16,18),(17,19))),(9,10)),(((((4,(8,(24,25))),((14,15),43)),(12,20)),((((11,22),21),36),(35,38))),(((5,6),37),7))),(((((26,27),(39,40)),(31,32)),29),(30,34))),33),28);
 396: 1 -2294.590088 -2634.352466 (0,(((((((((1,2),23),(3,(41,42))),13),((16,18),(17,19))),(9,10)),((((((4,8),(24,25)),((14,15),43)),((11,22),(21,((35,38),36)))),(((5,6),7),37)),(12,20))),(30,34)),(((((26,27),(39,40)),(31,32)),29),33)),28);
 397: 7 -2518.349121 -2638.614454 (0,(((((((((1,2),23),(3,(41,42))),13),((16,18),(17,19))),(9,10)),(((((4,(8,(24,25))),((14,15),43)),((((11,22),21),36),(35,38))),(((5,6),37),7)),(12,20))),(30,34)),28),((((26,27),(39,40)),(31,32)),(29,33)));
 398: 4 -2936.478516 -2648.62029 (0,(((((((((((1,2),23),(3,(41,42))),13),((16,18),(17,19))),(9,10)),(((((4,(8,(24,25))),((14,15),43)),(((11,21),22),((35,38),36))),(((5,6),37),7)),20)),12),((((26,27),(39,40)),(31,32)),29)),(30,34)),33),28);
 399: 8 -2732.569336 -2636.251538 (0,((((((((((1,2),23),(3,(41,42))),13),((16,18),(17,19))),(((((4,(8,(24,25))),((14,15),43)),(((11,22),21),((35,38),36))),(((5,6),37),7)),(12,20))),(9,10)),((((26,27),(31,32)),(39,40)),29)),(30,34)),28),33);
 400: 6 -2639.560059 -2634.236397 (0,(((((((((1,2),23),(3,(41,42))),13),((16,18),(17,19))),(9,10)),((((((4,(8,(24,25))),((14,15),43)),((((11,22),21),36),(35,38))),20),(((5,6),37),7)),12)),(30,34)),(((((26,27),(39,40)),(31,32)),29),33)),28);
 401: 2 -2641.568359 -2633.840356 (0,((((((((((1,2),23),(41,42)),13),3),((16,18),(17,19))),(9,10)),(((((4,(8,(24,25))),((14,15),43)),(((11,22),21),((35,38),36))),(((5,6),37),7)),(12,20))),(30,34)),28),((((((26,27),39),40),(31,32)),29),33));
 402: 2 -2406.430664 -2641.717949 (0,(((((((((((1,2),23),(3,(41,42))),13),((16,18),(17,19))),(9,10)),((((4,(8,(24,25))),(((5,6),37),7)),((11,22),(21,((35,38),36)))),(((14,15),43),20))),12),((((26,27),(39,40)),(31,32)),29)),(30,34)),33),28);
 403: 1 -2505.133545 -2639.163807 (0,((((((((((1,2),23),13),(3,(41,42))),((16,18),(17,19))),(9,10)),(((((4,((14,15),43)),(8,(24,25))),((11,22),(21,((35,38),36)))),(((5,6),37),7)),(12,20))),(30,34)),((((26,27),(39,40)),(31,32)),29)),28),33);
 404: 8 -2548.00415 -2647.95761 (0,(((((((((((1,2),23),(3,(41,42))),13),((16,18),(17,19))),(9,10)),((((((((4,(8,(24,25))),(11,22)),21),(35,38)),36),((14,15),43)),((5,6),(7,37))),20)),12),((((26,27),(39,40)),(31,32)),29)),(30,34)),33),28);
 405: 1 -2626.110352 -2641.155005 (0,(((((((1,2),(((3,(41,42)),13),23)),((16,18),(17,19))),(9,10)),(((((4,(8,(24,25))),(((5,6),37),7)),((14,15),43)),((((11,22),21),36),(35,38))),(12,20))),((((26,27),(39,40)),(29,(31,32))),(30,34))),33),28);
 406: 1 -2521.400879 -2654.001623 (0,(((((((((((1,2),23),(3,(41,42))),13),((16,18),(17,19))),(9,10)),((((4,(8,(((14,15),43),(24,25)))),(((5,6),37),7)),((11,22),(21,((35,38),36)))),20)),12),((((26,27),(39,40)),(31,32)),29)),(30,34)),28),33);
 407: 7 -2372.28418 -2643.614711 (0,((((((((((1,2),23),(3,(41,42))),13),((16,18),(17,19))),(9,10)),(((((4,(8,(24,25))),(((5,6),37),7)),((14,15),43)),(12,20)),((((11,22),21),36),(35,38)))),((((26,27),(39,40)),(31,32)),29)),(30,34)),33),28);
 408: 1 -2449.366211 -2645.665255 (0,(((((((((1,2),23),(3,(41,42))),13),((16,18),(17,19))),(9,10)),(((((((((4,(8,(24,25))),((14,15),43)),38),35),36),21),(11,22)),(12,20)),(((5,6),37),7))),((((26,27),(((31,32),40),39)),29),(30,34))),28),33);
 409: 2 -2678.923828 -2641.898052 (0,(((((((1,2),23),(((3,(41,42)),13),((16,18),(17,19)))),(9,10)),(((((4,(8,(24,25))),((14,15),43)),((((11,22),21),36),(35,38))),(((5,6),37),7)),(12,20))),(30,34)),(((((26,27),(39,40)),(31,32)),29),33)),28);
 410: 1 -2643.6604 -2640.619768 (0,(((((((((1,2),23),(3,(41,42))),13),((16,18),(17,19))),(9,10)),(((((4,(8,(24,25))),(((5,6),37),7)),((14,15),43)),((((11,22),21),36),(35,38))),(12,20))),(30,34)),28),(((((26,27),(39,40)),(31,32)),33),29));
 411: 3 -2427.889648 -2638.047493 (0,(((((((((((1,2),23),(3,(41,42))),13),((16,18),(17,19))),(((4,(8,(24,25))),((14,15),43)),((11,22),(21,((35,38),36))))),(9,10)),(((5,6),37),7)),(12,20)),(30,34)),28),(((((26,27),(39,40)),(31,32)),29),33));
 412: 1 -2466.002686 -2635.273785 (0,((((((((((1,2),23),(3,(41,42))),13),((16,18),(17,19))),(9,10)),(((((4,(8,(24,25))),((14,15),43)),((11,22),(21,((35,38),36)))),(((5,6),37),7)),20)),12),(30,34)),(((((26,27),39),40),(29,(31,32))),33)),28);
 413: 1 -2749.480469 -2635.982678 (0,(((((((((1,2),(13,23)),(3,(41,42))),((16,18),(17,19))),(9,10)),(((((4,(8,(24,25))),((14,15),43)),((11,22),(21,((35,38),36)))),(((5,6),37),7)),(12,20))),(30,34)),((((26,27),(39,40)),(31,32)),29)),28),33);
 414: 1 -2684.416504 -2634.887623 (0,((((((((1,2),23),((3,13),(41,42))),((16,18),(17,19))),(9,10)),(((((4,(8,(24,25))),((14,15),43)),((((11,22),21),36),(35,38))),(((5,6),37),7)),(12,20))),(30,34)),(((((26,27),(39,40)),(31,32)),29),33)),28);
 415: 1 -2450.505371 -2634.014028 (0,(((((((((((1,2),23),(3,(41,42))),13),((16,18),(17,19))),(9,10)),(((((4,(8,(24,25))),((14,15),43)),((((11,22),21),36),(35,38))),(12,20)),(((5,6),37),7))),((((26,27),(31,32)),(39,40)),29)),30),34),28),33);
 416: 1 -2600.836426 -2637.186283 (0,((((((((((1,2),(3,(41,42))),(13,23)),((16,18),(17,19))),(9,10)),(((5,6),7),37)),((((4,(8,(24,25))),((14,15),43)),((((11,22),21),(35,38)),36)),20)),12),(30,34)),28),((((((26,27),39),40),(31,32)),29),33));
 417: 6 -2382.635986 -2633.735319 (0,(((((((((((1,2),23),((3,42),41)),13),((16,18),(17,19))),(9,10)),(((((4,(8,(24,25))),((14,15),43)),((((11,22),21),36),(35,38))),(((5,6),37),7)),20)),12),((((26,27),(39,40)),(31,32)),29)),(30,34)),28),33);
 418: 2 -2510.348145 -2635.741348 (0,(((((((((((1,2),23),(3,(41,42))),13),((16,18),(17,19))),(9,10)),(((((4,((14,15),43)),(8,(24,25))),((11,22),(21,((35,38),36)))),(((5,6),37),7)),20)),12),((((26,27),(39,40)),(31,32)),29)),(30,34)),33),28);
 419: 2 -2637.023926 -2638.21213 (0,(((((((((1,2),23),(3,(41,42))),13),((16,18),(17,19))),(9,10)),(((((4,(8,(24,25))),(((5,6),37),7)),((14,15),43)),(((11,22),(21,36)),(35,38))),(12,20))),(30,34)),28),(((((26,27),(39,40)),(31,32)),29),33));
 420: 1 -2681.382812 -2639.983098 (0,(((((((((((1,2),23),(3,(41,42))),13),((16,18),(17,19))),(9,10)),20),((((4,((14,15),43)),(8,(24,25))),(((5,6),37),7)),(((11,22),21),((35,38),36)))),12),(30,34)),28),(((((26,27),39),((31,32),40)),29),33));
 421: 2 -2600.571289 -2631.743985 (0,((((((((((1,2),23),((3,(41,42)),13)),((16,18),(17,19))),(9,10)),(((((4,(8,(24,25))),((14,15),43)),(((11,22),21),((35,38),36))),(((5,6),37),7)),20)),12),((((26,27),(39,40)),(31,32)),29)),(30,34)),33),28);
 422: 1 -2983.69458 -2633.008437 (0,((((((((1,2),23),(3,(41,42))),13),((16,18),(17,19))),(9,10)),((((((4,8),(24,25)),((14,15),43)),((((11,22),21),(35,38)),36)),(((5,6),37),7)),(12,20))),28),((((((26,27),(31,32)),(39,40)),29),33),(30,34)));
 423: 1 -2605.69043 -2634.522972 (0,((((((((((1,2),23),((3,(41,42)),13)),((16,18),(17,19))),(9,10)),(((4,(8,(24,25))),((14,15),43)),((11,22),(21,((35,38),36))))),(((5,6),37),7)),(12,20)),(30,34)),28),(((((26,27),(39,40)),(31,32)),29),33));
 424: 1 -2331.831055 -2639.410056 (0,((((((((((1,2),23),((3,(41,42)),13)),((16,18),(17,19))),(9,10)),20),((((4,((14,15),43)),(8,(24,25))),(((11,22),21),((35,38),36))),(((5,6),37),7))),12),(30,34)),28),(((((26,27),39),((31,32),40)),29),33));
 425: 2 -2527.21582 -2635.320418 (0,(((((((((((((1,2),23),(41,42)),3),13),((16,18),(17,19))),(9,10)),((((4,(8,(24,25))),((14,15),43)),(((((11,22),21),36),35),38)),20)),(((5,6),37),7)),12),(((26,27),((31,32),(39,40))),29)),(30,34)),33),28);
 426: 1 -2529.368164 -2642.964228 (0,(((((((((1,2),23),(3,(41,42))),13),((16,18),(17,19))),(9,10)),((((((((4,((14,15),43)),(8,(24,25))),21),(11,22)),(35,38)),36),(((5,6),37),7)),(12,20))),(30,34)),(((((26,27),(39,40)),(31,32)),29),33)),28);
 427: 2 -2405.655762 -2641.495838 (0,(((((((((((1,2),23),(3,(41,42))),13),((16,18),(17,19))),(9,10)),(((((4,((14,15),43)),(8,(24,25))),((11,22),((21,(35,38)),36))),(((5,6),37),7)),20)),12),((((26,27),(39,40)),(31,32)),29)),(30,34)),28),33);
 428: 2 -2761.270752 -2633.240382 (0,((((((((((1,2),23),((3,(41,42)),13)),((16,18),(17,19))),(9,10)),((((4,(8,(24,25))),((14,15),43)),((((11,22),21),36),(35,38))),(((5,6),37),7))),20),12),(30,34)),28),(((((26,27),(39,40)),(31,32)),29),33));
 429: 1 -2653.934082 -2637.186283 (0,((((((((((1,2),(3,(41,42))),(13,23)),((16,18),(17,19))),(9,10)),(((5,6),7),37)),((((4,(8,(24,25))),((14,15),43)),((((11,22),21),(35,38)),36)),20)),12),(30,34)),28),((((((26,27),39),40),(31,32)),29),33));
 430: 1 -2721.26709 -2631.86924 (0,(((((((((1,2),23),(3,(41,42))),13),((16,18),(17,19))),(9,10)),(((((4,(8,(24,25))),((11,22),(21,((35,38),36)))),((14,15),43)),(((5,6),7),37)),(12,20))),(30,34)),(((((26,27),(39,40)),(31,32)),29),33)),28);
 431: 2 -2495.248047 -2632.773306 (0,(((((((((1,2),23),((3,(41,42)),13)),((16,18),(17,19))),(9,10)),((((4,(8,(24,25))),((14,15),43)),((((11,22),21),(35,38)),36)),((((5,6),37),7),20))),12),(30,34)),((((((26,27),39),40),(31,32)),29),33)),28);
 432: 1 -2675.151367 -2635.90931 (0,((((((((((1,2),23),((3,(41,42)),13)),(((16,18),17),19)),(9,10)),(((((4,(8,(24,25))),((((11,22),21),36),(35,38))),((14,15),43)),(((5,6),37),7)),20)),12),((((26,27),(39,40)),(31,32)),29)),(30,34)),33),28);
 433: 1 -2607.177246 -2637.353945 (0,(((((((((1,2),23),((3,13),(41,42))),((16,18),(17,19))),(9,10)),(((((4,(8,(24,25))),(((5,6),37),7)),((14,15),43)),(((11,22),21),((35,38),36))),(12,20))),((((26,27),(31,32)),(39,40)),29)),(30,34)),28),33);
 434: 1 -2395.17334 -2643.613576 (0,(((((((((1,2),23),((3,(41,42)),13)),((16,18),(17,19))),(9,10)),(((((((4,(8,(24,25))),((14,15),43)),21),(11,22)),((35,38),36)),(((5,6),7),37)),20)),12),(((((26,27),(39,40)),(31,32)),29),(30,34))),33),28);
 435: 3 -2776.252197 -2633.036035 (0,((((((((((((1,2),23),(41,42)),3),13),((16,18),(17,19))),(9,10)),(((((4,(8,(24,25))),((14,15),43)),(((11,22),21),((35,38),36))),(((5,6),37),7)),20)),12),((((26,27),(39,40)),(31,32)),29)),33),(30,34)),28);
 436: 1 -2542.715576 -2636.118525 (0,(((((((((((1,2),23),(3,(41,42))),13),((16,18),(17,19))),(9,10)),(((((4,((8,25),24)),((14,15),43)),(((11,22),21),((35,38),36))),(((5,6),37),7)),20)),12),((((26,27),(39,40)),(31,32)),29)),(30,34)),28),33);
 437: 2 -2573.047363 -2638.581236 (0,((((((((((((1,2),23),(3,(41,42))),13),((16,18),(17,19))),(9,10)),(((((4,(8,(24,25))),((14,15),43)),(((11,22),21),((35,38),36))),(((5,6),37),7)),20)),12),(26,27)),(39,40)),(29,(31,32))),33),(28,(30,34)));
 438: 5 -2860.956543 -2636.323179 (0,((((((((1,2),23),(3,(41,42))),13),((16,18),(17,19))),(9,10)),(((((4,(8,(24,25))),((14,15),43)),(((11,22),21),((35,38),36))),(((5,6),37),7)),(12,20))),(((((26,27),(39,40)),(31,32)),29),33)),((28,34),30));
 439: 1 -2619.480225 -2636.818467 (0,((((((((1,2),(((3,(41,42)),13),23)),((16,18),(17,19))),(9,10)),((((4,(8,(24,25))),((14,15),43)),(((11,22),21),((35,38),36))),(((5,6),7),37))),(12,20)),(30,34)),28),((((((26,27),39),40),(31,32)),29),33));
 440: 2 -2778.959473 -2631.801807 (0,(((((((((1,2),23),((3,(41,42)),13)),((16,18),(17,19))),(9,10)),(((((4,(8,(24,25))),((14,15),43)),(((11,22),21),((35,38),36))),(((5,6),37),7)),(12,20))),((((26,27),(39,40)),(31,32)),29)),(30,34)),28),33);
 441: 1 -2720.958984 -2635.723589 (0,(((((((((1,2),23),(3,(41,42))),13),((16,18),(17,19))),(9,10)),(((((4,(8,(24,25))),((14,15),43)),((11,22),((21,36),(35,38)))),(((5,6),7),37)),(12,20))),(30,34)),(((((26,27),(39,40)),(31,32)),29),33)),28);
 442: 1 -2604.89917 -2635.087356 (0,((((((((((1,2),23),(41,42)),3),13),((16,18),(17,19))),(9,10)),(((((4,(8,(24,25))),((14,15),43)),((((11,22),21),36),(35,38))),(((5,6),37),7)),(12,20))),(30,34)),(((((26,27),39),40),(29,(31,32))),33)),28);
 443: 2 -2544.64624 -2634.268634 (0,((((((((((1,2),23),(41,42)),3),13),((16,18),(17,19))),(9,10)),(((((4,(8,(24,25))),((14,15),43)),(((11,22),21),((35,38),36))),(((5,6),37),7)),(12,20))),(30,34)),28),(((((26,27),39),40),(29,(31,32))),33));
 444: 1 -2778.077637 -2633.231693 (0,((((((((((1,2),23),(41,42)),3),13),((16,18),(17,19))),(9,10)),(((((4,(8,(24,25))),(((5,6),37),7)),((14,15),43)),((((11,22),21),36),(35,38))),(12,20))),(30,34)),28),(((((26,27),(39,40)),(31,32)),29),33));
 445: 7 -2325.08667 -2631.453146 (0,((((((((((1,2),23),(3,(41,42))),13),((16,18),(17,19))),(9,10)),(((((4,(8,(24,25))),((14,15),43)),((((11,22),21),(35,38)),36)),20),(((5,6),37),7))),12),((((((26,27),40),(31,32)),39),29),(30,34))),33),28);
 446: 1 -2919.724609 -2637.186283 (0,((((((((((1,2),(3,(41,42))),(13,23)),((16,18),(17,19))),(9,10)),(((5,6),7),37)),((((4,(8,(24,25))),((14,15),43)),((((11,22),21),(35,38)),36)),20)),12),(30,34)),28),((((((26,27),39),40),(31,32)),29),33));
 447: 1 -2809.51416 -2639.021716 (0,(((((((((1,2),((3,(41,42)),(13,23))),((16,18),(17,19))),(9,10)),((((4,(8,(24,25))),((14,15),43)),((((5,6),37),7),((((11,22),21),36),(35,38)))),20)),12),((((26,27),(39,40)),(31,32)),29)),(30,34)),28),33);
 448: 3 -3016.209717 -2635.534846 (0,(((((((((((1,2),23),(3,(41,42))),13),((16,18),(17,19))),(9,10)),(((((4,((14,15),43)),(8,(24,25))),((11,22),(21,((35,38),36)))),(((5,6),37),7)),20)),12),((((26,27),(39,40)),(31,32)),29)),(30,34)),33),28);
 449: 3 -2500.920898 -2643.599588 (0,((((((((((1,2),23),(3,(41,42))),13),((16,18),(17,19))),(9,10)),(((((4,((14,15),43)),(8,(24,25))),(((5,6),37),7)),(((11,22),(21,36)),(35,38))),(12,20))),((((26,27),39),((31,32),40)),29)),(30,34)),33),28);
 450: 2 -2416.338379 -2641.984586 (0,(((((((((((((1,2),23),(41,42)),3),13),((16,18),(17,19))),(9,10)),(((4,((14,15),43)),(8,(24,25))),((((11,22),21),(35,38)),36))),(12,20)),(((5,6),7),37)),((((26,27),((31,32),39)),40),29)),(30,34)),28),33);
 451: 1 -2511.738281 -2638.581236 (0,((((((((((((1,2),23),(3,(41,42))),13),((16,18),(17,19))),(9,10)),(((((4,(8,(24,25))),((14,15),43)),(((11,22),21),((35,38),36))),(((5,6),37),7)),20)),12),(26,27)),(39,40)),(29,(31,32))),33),(28,(30,34)));
 452: 1 -2386.043213 -2640.33417 (0,((((((((((1,2),23),(3,(41,42))),13),((16,18),(17,19))),(9,10)),((((((4,8),(24,25)),((14,15),43)),(((11,22),(21,36)),(35,38))),(12,20)),((5,6),(7,37)))),(((((26,27),39),40),(31,32)),29)),(30,34)),28),33);
 453: 3 -2388.426758 -2634.96551 (0,(((((((((((1,2),23),41),42),3),13),((16,18),(17,19))),(9,10)),(((((4,(8,(24,25))),((14,15),43)),(((11,22),21),((35,38),36))),(((5,6),37),7)),(12,20))),(30,34)),28),((((((26,27),39),40),(31,32)),29),33));
 454: 1 -2325.212646 -2637.186283 (0,((((((((((1,2),(3,(41,42))),(13,23)),((16,18),(17,19))),(9,10)),(((5,6),7),37)),((((4,(8,(24,25))),((14,15),43)),((((11,22),21),(35,38)),36)),20)),12),(30,34)),28),((((((26,27),39),40),(31,32)),29),33));
 455: 1 -2605.810059 -2638.756369 (0,(((((((1,2),(((3,(41,42)),13),23)),((16,18),(17,19))),(9,10)),(((((4,(8,(24,25))),(((5,6),37),7)),((((11,22),21),36),(35,38))),((14,15),43)),(12,20))),(((((26,27),(39,40)),(31,32)),29),(30,34))),33),28);
 456: 1 -2740.334473 -2638.039004 (0,(((((((((((1,2),23),(3,(41,42))),13),((16,18),(17,19))),(9,10)),(((((4,((14,15),43)),(8,(24,25))),(((5,6),37),7)),((11,22),(21,((35,38),36)))),20)),12),((((26,27),(39,40)),(31,32)),29)),(30,34)),28),33);
 457: 1 -2494.787109 -2636.877666 (0,((((((((((1,2),23),(3,(41,42))),13),((16,18),(17,19))),(9,10)),(((((4,((14,15),43)),(8,(24,25))),(((11,22),21),((35,38),36))),(((5,6),37),7)),20)),12),(30,34)),28),(((((26,27),39),((31,32),40)),29),33));
 458: 1 -2515.935547 -2636.995939 (0,((((((((((1,2),23),((3,(41,42)),13)),(((16,18),17),19)),(9,10)),(((((4,(8,(24,25))),((14,15),43)),((((11,22),21),36),(35,38))),(((5,6),37),7)),20)),12),(((26,27),(39,40)),(29,(31,32)))),(30,34)),33),28);
 459: 10 -2487.691406 -2637.494285 (0,(((((((((1,2),23),(3,(41,42))),13),((16,18),(17,19))),(9,10)),(((((4,(8,(24,25))),((14,15),43)),((((11,22),21),36),(35,38))),(((5,6),7),37)),20)),12),(((((26,27),(39,40)),(31,32)),29),33)),((28,30),34));
 460: 7 -2618.54126 -2647.953 (0,(((((((((((1,2),23),(3,(41,42))),13),((16,18),(17,19))),(9,10)),(((((((4,(8,(24,25))),(11,22)),21),((35,38),36)),((14,15),43)),(((5,6),37),7)),20)),12),((((26,27),(39,40)),(31,32)),29)),(30,34)),33),28);
 461: 3 -2731.453125 -2637.738464 (0,(((((((((((1,2),23),(3,(41,42))),13),((16,18),(17,19))),(((4,(8,(24,25))),((14,15),43)),((11,22),(21,((35,38),36))))),(9,10)),(((5,6),37),7)),(12,20)),(30,34)),28),(((((26,27),(39,40)),(31,32)),29),33));
 462: 1 -2230.560547 -2648.27642 (0,(((((((((1,2),23),((3,(41,42)),13)),((16,18),(17,19))),(9,10)),((((((4,(8,(24,25))),(((5,6),37),7)),((14,15),43)),((35,38),36)),((11,22),21)),(12,20))),((((26,27),(31,32)),(39,40)),29)),(30,34)),28),33);
 463: 1 -2578.290039 -2634.585563 (0,((((((((1,2),23),((3,(41,42)),13)),((16,18),(17,19))),(9,10)),(((((4,(8,(24,25))),((14,15),43)),((((11,22),21),36),(35,38))),(((5,6),37),7)),(12,20))),(30,34)),((((26,27),(39,40)),(29,(31,32))),33)),28);
 464: 6 -2689.803711 -2640.807191 (0,(((((((((1,2),23),(3,(41,42))),13),((16,18),(17,19))),(9,10)),(((((4,(8,(24,25))),(((5,6),37),7)),((14,15),43)),(((11,22),21),((35,38),36))),(12,20))),(((((26,27),39),40),(31,32)),(29,(30,34)))),28),33);
 465: 2 -2297.309814 -2635.233489 (0,(((((((((1,2),23),(3,(41,42))),13),((16,18),(17,19))),(9,10)),(((((4,((14,15),43)),(8,(24,25))),((11,22),(21,((35,38),36)))),(((5,6),7),37)),(12,20))),(30,34)),(((((26,27),(39,40)),(31,32)),29),33)),28);
 466: 3 -2330.907715 -2640.603824 (0,(((((((((1,2),23),(3,(41,42))),13),((16,18),(17,19))),(9,10)),(((((4,(8,(24,25))),(((5,6),37),7)),((14,15),43)),(((11,22),21),((35,38),36))),(12,20))),(30,34)),(((((26,27),(39,40)),(31,32)),33),29)),28);
 467: 2 -2883.87793 -2640.251875 (0,(((((((((((1,2),23),(3,(41,42))),13),((16,(17,19)),18)),(9,10)),(((((4,(8,(24,25))),(((5,6),37),7)),((11,22),(21,((35,38),36)))),((14,15),43)),20)),12),((((26,27),(39,40)),(31,32)),29)),(30,34)),33),28);
 468: 3 -2585.006348 -2644.096004 (0,(((((((((((1,2),23),(3,(41,42))),13),((16,18),(17,19))),(9,10)),((((((((4,((14,15),43)),(8,(24,25))),(11,22)),21),(35,38)),36),(((5,6),37),7)),20)),12),((((26,27),(39,40)),(31,32)),29)),(30,34)),33),28);
 469: 1 -3018.405273 -2633.840356 (0,((((((((((1,2),23),(41,42)),13),3),((16,18),(17,19))),(9,10)),(((((4,(8,(24,25))),((14,15),43)),(((11,22),21),((35,38),36))),(((5,6),37),7)),(12,20))),(30,34)),28),((((((26,27),39),40),(31,32)),29),33));
 470: 3 -2460.633057 -2632.553246 (0,((((((((((1,2),23),(3,(41,42))),13),((16,18),(17,19))),(9,10)),(((((4,(8,(24,25))),(((5,6),37),7)),((((11,22),21),36),(35,38))),((14,15),43)),(12,20))),((((26,27),(39,40)),(31,32)),29)),(30,34)),33),28);
 471: 3 -2748.755859 -2642.948713 (0,(((((((((1,2),23),(3,(41,42))),13),((16,18),(17,19))),(9,10)),((((((((4,((14,15),43)),(8,(24,25))),(11,22)),21),(35,38)),36),(((5,6),37),7)),(12,20))),(30,34)),(((((26,27),(39,40)),(31,32)),29),33)),28);
 472: 3 -2586.081299 -2644.972887 (0,(((((((((((1,2),23),(41,42)),3),13),(16,18)),(17,19)),(9,10)),(((((4,(8,(24,25))),((14,15),43)),(((11,22),21),((35,38),36))),(((5,6),37),7)),(12,20))),(30,34)),28),((((((26,27),39),40),(31,32)),29),33));
 473: 1 -2634.673096 -2639.555072 (0,((((((((1,2),((3,(41,42)),23)),13),((16,18),(17,19))),(9,10)),((((((4,(24,25)),8),(((5,6),37),7)),((14,15),43)),((((11,22),21),(35,38)),36)),(12,20))),(30,34)),((((((26,27),39),40),(31,32)),29),33)),28);
 474: 5 -2436.194092 -2630.862299 (0,((((((((((1,2),23),(3,(41,42))),13),((16,18),(17,19))),(9,10)),(((((4,(8,(24,25))),((14,15),43)),((((11,22),21),36),(35,38))),(((5,6),37),7)),(12,20))),((((26,27),(31,32)),(39,40)),29)),(30,34)),33),28);
 475: 2 -2966.635742 -2637.935054 (0,(((((((((((1,2),23),((3,(41,42)),13)),(((16,18),17),19)),(9,10)),(((((4,(8,(24,25))),((14,15),43)),((((11,22),21),36),(35,38))),(((5,6),37),7)),20)),12),(((26,27),(39,40)),(31,32))),29),(30,34)),33),28);
 476: 1 -2512.134521 -2633.32625 (0,(((((((((((1,2),23),(41,42)),3),13),((16,18),(17,19))),(9,10)),(((((4,(8,(24,25))),(((5,6),37),7)),((14,15),43)),((((11,22),21),36),(35,38))),(12,20))),((((26,27),(39,40)),(31,32)),29)),(30,34)),33),28);
 477: 6 -2476.583008 -2635.306074 (0,(((((((((((((1,2),23),(41,42)),3),13),((16,18),(17,19))),(9,10)),(((((4,(8,(24,25))),((14,15),43)),((((11,22),21),36),(35,38))),(((5,6),37),7)),20)),12),((((26,27),39),40),(31,32))),29),33),(30,34)),28);
 478: 2 -2205.074707 -2631.867696 (0,((((((((((1,2),23),(3,(41,42))),13),((16,18),(17,19))),(9,10)),(((((4,(8,(24,25))),((14,15),43)),((11,22),(21,((35,38),36)))),(12,20)),(((5,6),37),7))),(30,34)),((((26,27),(39,40)),(31,32)),29)),28),33);
 479: 1 -2626.278809 -2637.767295 (0,((((((((1,2),23),((3,(41,42)),13)),((16,18),(17,19))),(9,10)),(((((4,(8,(24,25))),((14,15),43)),(((11,22),(21,36)),(35,38))),(((5,6),37),7)),(12,20))),(30,34)),(((((26,27),(39,40)),(31,32)),29),33)),28);
 480: 2 -2625.084473 -2634.387766 (0,(((((((((1,2),23),((3,(41,42)),13)),((16,18),(17,19))),(9,10)),(((((4,(8,(24,25))),((14,15),43)),((((11,22),21),(35,38)),36)),(((5,6),7),37)),20)),12),((((26,27),(31,32)),(39,40)),29)),((30,34),33)),28);
 481: 1 -2767.416992 -2638.098361 (0,(((((((((1,2),23),(3,(41,42))),13),((16,18),(17,19))),(9,10)),(((((4,((14,15),43)),(8,(24,25))),(((5,6),37),7)),(((11,22),21),((35,38),36))),(12,20))),(((((26,27),(31,32)),(39,40)),29),33)),(30,34)),28);
 482: 3 -2245.575684 -2635.459312 (0,((((((((((((1,2),23),(41,42)),3),13),((16,18),(17,19))),(9,10)),((((4,(8,(24,25))),((14,15),43)),((((11,22),21),36),(35,38))),20)),((5,6),(7,37))),12),(((26,27),(((31,32),39),40)),29)),33),(28,(30,34)));
 483: 3 -2657.524658 -2639.288309 (0,(((((((((1,2),23),(3,(41,42))),13),((16,18),(17,19))),((((((4,(8,(24,25))),(((5,6),7),37)),((((11,22),21),36),(35,38))),((14,15),43)),(12,20)),(9,10))),((((26,27),(39,40)),(31,32)),29)),(30,34)),33),28);
 484: 1 -2655.753906 -2654.148547 (0,(((((((((1,2),(((3,(41,42)),13),23)),((16,18),(17,19))),(9,10)),(((4,(8,(24,25))),((14,15),43)),(((11,22),(21,36)),(35,38)))),(((5,6),7),37)),(12,20)),28),33),((((26,27),((31,32),(39,40))),(30,34)),29));
 485: 2 -2695.467773 -2637.738464 (0,(((((((((((1,2),23),(3,(41,42))),13),((16,18),(17,19))),(((4,(8,(24,25))),((14,15),43)),((11,22),(21,((35,38),36))))),(9,10)),(((5,6),37),7)),(12,20)),(30,34)),28),(((((26,27),(39,40)),(31,32)),29),33));
 486: 3 -2859.946045 -2635.052815 (0,((((((((((((1,2),23),(41,42)),3),13),((16,18),(17,19))),(9,10)),(((((4,(8,(24,25))),((14,15),43)),(((11,22),21),((35,38),36))),(((5,6),7),37)),20)),12),(((26,27),(39,40)),(29,(31,32)))),(30,34)),28),33);
 487: 1 -2542.114746 -2634.469828 (0,((((((((((((1,2),23),(3,(41,42))),13),((16,18),(17,19))),(9,10)),((((4,(8,(24,25))),(((5,6),37),7)),((14,15),43)),((((11,22),21),(35,38)),36))),20),12),((((26,27),(39,40)),(31,32)),29)),(30,34)),33),28);
 488: 1 -2567.131836 -2645.600981 (0,((((((((((((1,2),23),(3,(41,42))),13),(((16,18),17),19)),((((4,(8,(24,25))),(((5,6),37),7)),((11,22),(21,((35,38),36)))),((14,15),43))),20),(9,10)),12),((((26,27),(39,40)),(31,32)),29)),(30,34)),33),28);
 489: 4 -2473.260742 -2631.66906 (0,((((((((1,2),23),((3,(41,42)),13)),((16,18),(17,19))),(9,10)),(((((4,(8,(24,25))),((14,15),43)),((((11,22),21),36),(35,38))),(((5,6),37),7)),(12,20))),(30,34)),(((((26,27),(39,40)),(31,32)),29),33)),28);
 490: 7 -2856.582031 -2631.777307 (0,(((((((((1,2),23),(3,(41,42))),13),((16,18),(17,19))),(9,10)),(((((4,(8,(24,25))),(((5,6),37),7)),((14,15),43)),((((11,22),21),(35,38)),36)),(12,20))),(30,34)),(((((26,27),(39,40)),(31,32)),29),33)),28);
 491: 1 -2563.875977 -2638.573562 (0,((((((((((1,2),23),(3,(41,42))),13),((16,18),(17,19))),(9,10)),(((((4,((14,15),43)),(8,(24,25))),((((11,22),21),36),(35,38))),(12,20)),(((5,6),37),7))),(30,34)),((((26,27),(39,40)),(31,32)),29)),33),28);
 492: 1 -3028.570801 -2634.268634 (0,((((((((((1,2),23),(41,42)),3),13),((16,18),(17,19))),(9,10)),(((((4,(8,(24,25))),((14,15),43)),(((11,22),21),((35,38),36))),(((5,6),37),7)),(12,20))),(30,34)),28),(((((26,27),39),40),(29,(31,32))),33));
 493: 7 -2857.506836 -2633.022881 (0,((((((((((1,2),23),(3,(41,42))),13),((16,18),(17,19))),(9,10)),((((4,(8,(24,25))),((14,15),43)),((((5,6),37),7),(((11,22),21),((35,38),36)))),(12,20))),((((26,27),(39,40)),(31,32)),29)),(30,34)),33),28);
 494: 2 -2712.05957 -2638.581236 (0,((((((((((((1,2),23),(3,(41,42))),13),((16,18),(17,19))),(9,10)),(((((4,(8,(24,25))),((14,15),43)),(((11,22),21),((35,38),36))),(((5,6),37),7)),20)),12),(26,27)),(39,40)),(29,(31,32))),33),(28,(30,34)));
 495: 1 -2456.915039 -2633.840356 (0,((((((((((1,2),23),(41,42)),13),3),((16,18),(17,19))),(9,10)),(((((4,(8,(24,25))),((14,15),43)),(((11,22),21),((35,38),36))),(((5,6),37),7)),(12,20))),(30,34)),28),((((((26,27),39),40),(31,32)),29),33));
 496: 1 -2677.604492 -2634.083439 (0,((((((((1,2),23),((3,(41,42)),13)),((16,18),(17,19))),(9,10)),(((((4,(8,(24,25))),(((5,6),37),7)),((14,15),43)),((((11,22),21),36),(35,38))),(12,20))),(30,34)),28),(((((26,27),(39,40)),(31,32)),29),33));
 497: 2 -2587.953857 -2643.064753 (0,((((((((((1,2),23),(3,(41,42))),13),((16,18),(17,19))),(9,10)),(((((4,((14,15),43)),(8,(24,25))),(((11,22),21),((35,38),36))),(((5,6),37),7)),(12,20))),(((((26,27),(31,32)),(39,40)),29),33)),34),30),28);
 498: 3 -2607.552734 -2636.346551 (0,((((((((((((1,2),23),(41,42)),13),3),((16,18),(17,19))),(9,10)),(((4,(8,(24,25))),((14,15),43)),(((11,22),21),((35,38),36)))),(12,20)),(((5,6),7),37)),(((26,27),((31,32),(39,40))),29)),(30,34)),(28,33));
 499: 2 -2540.463623 -2644.5096 (0,((((((((((1,2),23),(3,(41,42))),13),((16,18),(17,19))),(9,10)),((((((((4,((14,15),43)),(8,(24,25))),(11,22)),21),(35,38)),36),(((5,6),37),7)),20)),12),(((((26,27),(39,40)),(31,32)),29),33)),(30,34)),28);
 500: 1 -2719.650879 -2642.332149 (0,((((((((((1,2),23),(3,(41,42))),13),((16,18),(17,19))),(9,10)),((((4,((8,(24,25)),((14,15),43))),((5,6),(7,37))),(((11,22),21),((35,38),36))),(12,20))),(30,34)),(((((26,27),(31,32)),40),39),29)),33),28);
 501: 1 -2793.348145 -2639.021716 (0,(((((((((1,2),((3,(41,42)),(13,23))),((16,18),(17,19))),(9,10)),((((4,(8,(24,25))),((14,15),43)),((((5,6),37),7),((((11,22),21),36),(35,38)))),20)),12),((((26,27),(39,40)),(31,32)),29)),(30,34)),28),33);
 502: 2 -2729.831055 -2643.098208 (0,((((((((((((1,2),23),(3,(41,42))),13),((16,18),(17,19))),(9,10)),(((((4,(8,(24,25))),((14,15),43)),(((11,22),21),((35,38),36))),(((5,6),7),37)),20)),12),(29,(31,32))),((26,27),(39,40))),(30,34)),28),33);
 503: 1 -2472.985107 -2639.021716 (0,(((((((((1,2),((3,(41,42)),(13,23))),((16,18),(17,19))),(9,10)),((((4,(8,(24,25))),((14,15),43)),((((5,6),37),7),((((11,22),21),36),(35,38)))),20)),12),((((26,27),(39,40)),(31,32)),29)),(30,34)),28),33);
 504: 2 -2958.216309 -2640.512313 (0,(((((((((((1,2),23),(3,(41,42))),13),((16,18),(17,19))),(9,10)),(((((4,((14,15),43)),(8,(24,25))),((11,22),((21,36),(35,38)))),(((5,6),37),7)),20)),12),((((26,27),(39,40)),(31,32)),29)),(30,34)),28),33);
 505: 1 -2486.137451 -2632.765155 (0,(((((((((((1,2),23),(41,42)),3),13),((16,18),(17,19))),(9,10)),(((((4,(8,(24,25))),((14,15),43)),((((11,22),21),36),(35,38))),20),(((5,6),37),7))),12),(30,34)),(((((26,27),(39,40)),(31,32)),29),33)),28);
 506: 23 -2358.09668 -2630.748221 (0,((((((((((1,2),23),(3,(41,42))),13),((16,18),(17,19))),(9,10)),(((((4,(8,(24,25))),((14,15),43)),(((11,22),21),((35,38),36))),(((5,6),37),7)),20)),12),(((((26,27),(39,40)),(31,32)),29),33)),(30,34)),28);
 507: 1 -2328.687744 -2641.67561 (0,((((((((((1,2),23),((3,(41,42)),13)),((16,(17,19)),18)),(9,10)),((((((4,8),(24,25)),((14,15),43)),((((11,22),21),36),(35,38))),20),(((5,6),7),37))),12),((((26,27),(31,32)),(39,40)),29)),(30,34)),33),28);
 508: 2 -2880.170654 -2641.576981 (0,(((((((((((1,2),23),(3,(41,42))),13),((16,18),(17,19))),(9,10)),(((((4,((14,15),43)),((8,25),24)),((11,22),(21,((35,38),36)))),(((5,6),37),7)),20)),12),((((26,27),(39,40)),(31,32)),29)),(30,34)),28),33);
 509: 2 -3060.028076 -2642.964228 (0,(((((((((1,2),23),(3,(41,42))),13),((16,18),(17,19))),(9,10)),((((((((4,((14,15),43)),(8,(24,25))),21),(11,22)),(35,38)),36),(((5,6),37),7)),(12,20))),(30,34)),(((((26,27),(39,40)),(31,32)),29),33)),28);
 510: 1 -2457.88916 -2638.763953 (0,(((((((1,2),(((3,(41,42)),13),23)),((16,18),(17,19))),(9,10)),(((((4,(8,(24,25))),((14,15),43)),(((11,22),21),((35,38),36))),(((5,6),7),37)),(12,20))),(30,34)),28),(((((26,27),39),40),(29,(31,32))),33));
 511: 2 -2735.561279 -2638.581236 (0,((((((((((((1,2),23),(3,(41,42))),13),((16,18),(17,19))),(9,10)),(((((4,(8,(24,25))),((14,15),43)),(((11,22),21),((35,38),36))),(((5,6),37),7)),20)),12),(26,27)),(39,40)),(29,(31,32))),33),(28,(30,34)));
 512: 4 -2615.080078 -2632.772261 (0,((((((((((1,2),23),(3,(41,42))),13),((16,18),(17,19))),(9,10)),(((((4,(8,(24,25))),((11,22),(21,((35,38),36)))),((14,15),43)),(((5,6),37),7)),20)),12),(30,34)),((((((26,27),39),40),(31,32)),29),33)),28);
 513: 2 -2861.889648 -2650.344791 (0,(((((((((((1,2),23),(3,(41,42))),13),((16,18),(17,19))),(9,10)),(((((((((4,8),(24,25)),(11,22)),21),(35,38)),36),((14,15),43)),(((5,6),37),7)),20)),12),((((26,27),(39,40)),(31,32)),29)),(30,34)),33),28);
 514: 3 -2449.183594 -2637.189787 (0,(((((((((((((1,2),23),(41,42)),3),13),((16,18),(17,19))),(9,10)),(((4,(8,(24,25))),((14,15),43)),((((11,22),21),(35,38)),36))),12),20),(((5,6),7),37)),(((((26,27),39),40),(31,32)),29)),(30,34)),(28,33));
 515: 1 -2582.102051 -2634.887623 (0,((((((((1,2),23),((3,13),(41,42))),((16,18),(17,19))),(9,10)),(((((4,(8,(24,25))),((14,15),43)),((((11,22),21),36),(35,38))),(((5,6),37),7)),(12,20))),(30,34)),(((((26,27),(39,40)),(31,32)),29),33)),28);
 516: 2 -2754.287109 -2644.403985 (0,((((((((((1,2),23),(3,(41,42))),13),((16,18),(17,19))),(9,10)),(((((((((4,(8,(24,25))),((14,15),43)),(11,22)),21),35),38),36),(12,20)),(((5,6),37),7))),((((26,27),(39,40)),(31,32)),29)),(30,34)),33),28);
 517: 5 -2489.174561 -2635.016844 (0,(((((((((1,2),23),(3,(41,42))),13),((16,18),(17,19))),(9,10)),(((((4,(8,(24,25))),(((5,6),37),7)),((14,15),43)),((((11,22),21),36),(35,38))),(12,20))),(30,34)),28),((((26,27),(39,40)),(29,(31,32))),33));
 518: 1 -2590.807861 -2643.759613 (0,(((((((((((1,2),23),(3,(41,42))),(13,((16,18),(17,19)))),(9,10)),(((((4,(8,(24,25))),((14,15),43)),((((11,22),21),36),(35,38))),(((5,6),37),7)),20)),12),((((26,27),39),40),(31,32))),29),33),(30,34)),28);
 519: 1 -2805.496582 -2646.192233 (0,(((((((((((1,2),23),(3,(41,42))),13),((16,18),(17,19))),(9,10)),((((((4,((14,15),43)),8),(24,25)),((11,22),(21,((35,38),36)))),(((5,6),37),7)),20)),12),((((26,27),(39,40)),(31,32)),29)),(30,34)),28),33);
 520: 1 -2560.404541 -2634.522972 (0,((((((((((1,2),23),((3,(41,42)),13)),((16,18),(17,19))),(9,10)),(((4,(8,(24,25))),((14,15),43)),((11,22),(21,((35,38),36))))),(((5,6),37),7)),(12,20)),(30,34)),28),(((((26,27),(39,40)),(31,32)),29),33));
 521: 3 -2461.054688 -2636.205221 (0,((((((((((((1,2),23),(41,42)),13),3),((16,18),(17,19))),(9,10)),(((4,(8,(24,25))),((14,15),43)),((((11,22),21),(35,38)),36))),(12,20)),((5,6),(7,37))),(((((26,27),40),(31,32)),39),29)),(30,34)),(28,33));
 522: 2 -2648.82959 -2644.82748 (0,((((((((((1,2),23),(3,(41,42))),13),((16,(17,19)),18)),(9,10)),(((((4,((14,15),43)),(8,(24,25))),(((5,6),37),7)),((((11,22),21),36),(35,38))),(12,20))),((((26,27),39),((31,32),40)),29)),(30,34)),33),28);
 523: 1 -2498.125488 -2639.021716 (0,(((((((((1,2),((3,(41,42)),(13,23))),((16,18),(17,19))),(9,10)),((((4,(8,(24,25))),((14,15),43)),((((5,6),37),7),((((11,22),21),36),(35,38)))),20)),12),((((26,27),(39,40)),(31,32)),29)),(30,34)),28),33);
 524: 2 -2521.926025 -2635.785774 (0,(((((((((((1,2),23),((3,(41,42)),13)),((16,18),(17,19))),(9,10)),(((((4,(8,(24,25))),((14,15),43)),((((11,22),21),(35,38)),36)),(((5,6),7),37)),20)),12),(((26,27),(31,32)),(39,40))),29),(30,34)),33),28);
 525: 3 -2615.582031 -2631.806538 (0,((((((((((1,2),23),(41,42)),3),13),((16,18),(17,19))),(9,10)),(((((4,(8,(24,25))),((14,15),43)),(((11,22),21),((35,38),36))),(12,20)),(((5,6),37),7))),(30,34)),(((((26,27),(39,40)),(31,32)),29),33)),28);
 526: 4 -2709.357422 -2635.022732 (0,(((((((((1,2),23),(3,(41,42))),13),((16,18),(17,19))),(9,10)),(((((4,(8,(24,25))),(((5,6),37),7)),((14,15),43)),(((11,22),21),((35,38),36))),(12,20))),(((((26,27),39),40),(29,(31,32))),(30,34))),28),33);
 527: 1 -2666.827148 -2633.840356 (0,((((((((((1,2),23),(41,42)),13),3),((16,18),(17,19))),(9,10)),(((((4,(8,(24,25))),((14,15),43)),(((11,22),21),((35,38),36))),(((5,6),37),7)),(12,20))),(30,34)),28),((((((26,27),39),40),(31,32)),29),33));
 528: 6 -2968.722656 -2634.422715 (0,(((((((((1,2),23),(3,(41,42))),13),((16,18),(17,19))),(9,10)),(((((4,((8,25),24)),((14,15),43)),((((11,22),21),36),(35,38))),(((5,6),37),7)),(12,20))),(((((26,27),(39,40)),(31,32)),29),(30,34))),33),28);
 529: 11 -2221.577148 -2630.85327 (0,(((((((((1,2),23),(3,(41,42))),13),((16,18),(17,19))),(9,10)),(((((4,(8,(24,25))),((14,15),43)),((11,22),(21,((35,38),36)))),(((5,6),37),7)),(12,20))),(30,34)),28),(((((26,27),(31,32)),(39,40)),29),33));
 530: 2 -2609.446289 -2638.581236 (0,((((((((((((1,2),23),(3,(41,42))),13),((16,18),(17,19))),(9,10)),(((((4,(8,(24,25))),((14,15),43)),(((11,22),21),((35,38),36))),(((5,6),37),7)),20)),12),(26,27)),(39,40)),(29,(31,32))),33),(28,(30,34)));
 531: 1 -2964.392334 -2633.008437 (0,((((((((1,2),23),(3,(41,42))),13),((16,18),(17,19))),(9,10)),((((((4,8),(24,25)),((14,15),43)),((((11,22),21),(35,38)),36)),(((5,6),37),7)),(12,20))),28),((((((26,27),(31,32)),(39,40)),29),33),(30,34)));
 532: 2 -2478.081055 -2633.46522 (0,((((((((((1,2),23),(41,42)),3),13),((16,18),(17,19))),(9,10)),(((((4,(8,(24,25))),(((11,22),21),((35,38),36))),((14,15),43)),(((5,6),37),7)),(12,20))),(30,34)),28),((((((26,27),39),40),(31,32)),29),33));
 533: 1 -2617.626953 -2634.887623 (0,((((((((1,2),23),((3,13),(41,42))),((16,18),(17,19))),(9,10)),(((((4,(8,(24,25))),((14,15),43)),((((11,22),21),36),(35,38))),(((5,6),37),7)),(12,20))),(30,34)),(((((26,27),(39,40)),(31,32)),29),33)),28);
 534: 1 -2749.537354 -2635.087356 (0,((((((((((1,2),23),(41,42)),3),13),((16,18),(17,19))),(9,10)),(((((4,(8,(24,25))),((14,15),43)),((((11,22),21),36),(35,38))),(((5,6),37),7)),(12,20))),(30,34)),(((((26,27),39),40),(29,(31,32))),33)),28);
 535: 2 -2365.761963 -2633.231693 (0,((((((((((1,2),23),(41,42)),3),13),((16,18),(17,19))),(9,10)),(((((4,(8,(24,25))),(((5,6),37),7)),((14,15),43)),((((11,22),21),36),(35,38))),(12,20))),(30,34)),28),(((((26,27),(39,40)),(31,32)),29),33));
 536: 2 -2676.367432 -2637.462178 (0,(((((((1,2),(((3,(41,42)),13),23)),(((16,18),19),17)),(9,10)),(((((4,(8,(24,25))),((14,15),43)),(((11,22),21),((35,38),36))),(((5,6),7),37)),(12,20))),(30,34)),28),((((((26,27),39),40),(31,32)),29),33));
 537: 1 -2597.2854 -2633.840356 (0,((((((((((1,2),23),(41,42)),13),3),((16,18),(17,19))),(9,10)),(((((4,(8,(24,25))),((14,15),43)),(((11,22),21),((35,38),36))),(((5,6),37),7)),(12,20))),(30,34)),28),((((((26,27),39),40),(31,32)),29),33));
 538: 2 -2633.15332 -2631.879489 (0,((((((((((1,2),23),((3,(41,42)),13)),((16,18),(17,19))),(9,10)),(((((4,(8,(24,25))),((14,15),43)),((((11,22),21),36),(35,38))),(((5,6),37),7)),20)),12),((((26,27),(39,40)),(31,32)),29)),(30,34)),28),33);
 539: 2 -2401.353027 -2637.109749 (0,((((((((((((((1,2),23),(3,(41,42))),13),((16,18),(17,19))),(9,10)),(((((4,(8,(24,25))),((14,15),43)),((((11,22),21),36),(35,38))),(((5,6),37),7)),20)),12),27),26),(31,32)),(39,40)),29),33),(28,(30,34)));
 540: 2 -2505.86084 -2636.024348 (0,((((((((((((1,2),23),(3,(41,42))),13),(((16,18),17),19)),(9,10)),(((((4,(8,(24,25))),((14,15),43)),((((11,22),21),36),(35,38))),(((5,6),37),7)),20)),12),((((26,27),39),40),(31,32))),29),33),(30,34)),28);
 541: 2 -2523.198486 -2634.681382 (0,(((((((((((1,2),23),(3,(41,42))),13),((16,18),(17,19))),(9,10)),((((4,(8,(24,25))),((14,15),43)),((((11,22),21),36),(35,38))),(12,20))),(((5,6),37),7)),(((26,27),(39,40)),(29,(31,32)))),(30,34)),33),28);
 542: 1 -2474.721191 -2632.223198 (0,(((((((((((((1,2),23),(3,(41,42))),13),((16,18),(17,19))),(9,10)),(((4,(8,(24,25))),((14,15),43)),((((11,22),21),36),(35,38)))),20),(((5,6),7),37)),12),((((26,27),(39,40)),(31,32)),29)),(30,34)),33),28);
 543: 2 -2416.748291 -2636.757818 (0,(((((((((((1,2),23),(3,(41,42))),13),(((16,18),17),19)),(9,10)),(((((4,(8,(24,25))),(((5,6),37),7)),((11,22),(21,((35,38),36)))),((14,15),43)),20)),12),((((26,27),(39,40)),(31,32)),29)),(30,34)),33),28);
 544: 3 -2699.634033 -2634.589158 (0,((((((((((1,2),23),(41,42)),3),13),((16,18),(17,19))),(9,10)),(((((4,(8,(24,25))),((((11,22),21),36),(35,38))),((14,15),43)),(((5,6),37),7)),(12,20))),(30,34)),((((((26,27),39),40),(31,32)),29),33)),28);
 545: 5 -2711.331299 -2633.43648 (0,((((((((((((1,2),23),(41,42)),3),13),((16,18),(17,19))),(9,10)),((((4,(8,(24,25))),((14,15),43)),((((11,22),21),(35,38)),36)),(12,20))),(((5,6),7),37)),(((26,27),(((31,32),39),40)),29)),(30,34)),28),33);
 546: 1 -2612.021973 -2635.016844 (0,(((((((((1,2),23),(3,(41,42))),13),((16,18),(17,19))),(9,10)),(((((4,(8,(24,25))),(((5,6),37),7)),((14,15),43)),((((11,22),21),36),(35,38))),(12,20))),(30,34)),28),((((26,27),(39,40)),(29,(31,32))),33));
 547: 1 -2265.857422 -2634.142287 (0,(((((((((1,2),23),((3,(41,42)),13)),((16,18),(17,19))),(9,10)),(((((4,(8,(24,25))),(((5,6),37),7)),((14,15),43)),((((11,22),21),36),(35,38))),(12,20))),((((26,27),(39,40)),(31,32)),29)),(30,34)),33),28);
 548: 2 -2354.323242 -2644.978847 (0,((((((((((1,2),23),((3,(41,42)),13)),((16,18),(17,19))),(9,10)),(((((4,(24,25)),8),((14,15),43)),(((11,22),(21,36)),(35,38))),((((5,6),37),7),20))),12),((((26,27),(39,40)),(31,32)),29)),33),(30,34)),28);
 549: 1 -2706.608398 -2631.714276 (0,((((((((((((1,2),23),(41,42)),3),13),((16,18),(17,19))),(9,10)),(((((4,(8,(24,25))),((14,15),43)),(((11,22),21),((35,38),36))),(((5,6),37),7)),20)),12),((((26,27),(39,40)),(31,32)),29)),(30,34)),33),28);
 550: 5 -2488.214844 -2633.735319 (0,(((((((((((1,2),23),((3,42),41)),13),((16,18),(17,19))),(9,10)),(((((4,(8,(24,25))),((14,15),43)),((((11,22),21),36),(35,38))),(((5,6),37),7)),20)),12),((((26,27),(39,40)),(31,32)),29)),(30,34)),28),33);
 551: 1 -2898.3479 -2635.723589 (0,(((((((((1,2),23),(3,(41,42))),13),((16,18),(17,19))),(9,10)),(((((4,(8,(24,25))),((14,15),43)),((11,22),((21,36),(35,38)))),(((5,6),7),37)),(12,20))),(30,34)),(((((26,27),(39,40)),(31,32)),29),33)),28);
 552: 1 -2321.913086 -2635.273785 (0,((((((((((1,2),23),(3,(41,42))),13),((16,18),(17,19))),(9,10)),(((((4,(8,(24,25))),((14,15),43)),((11,22),(21,((35,38),36)))),(((5,6),37),7)),20)),12),(30,34)),(((((26,27),39),40),(29,(31,32))),33)),28);
 553: 3 -2706.316895 -2640.146309 (0,((((((((((((1,2),23),(3,(41,42))),13),((16,18),(17,19))),(9,10)),(((((4,((14,15),43)),(8,(24,25))),((11,22),(21,((35,38),36)))),(((5,6),37),7)),20)),12),29),(((26,27),(39,40)),(31,32))),(30,34)),28),33);
 554: 1 -2422.028809 -2633.840356 (0,((((((((((1,2),23),(41,42)),13),3),((16,18),(17,19))),(9,10)),(((((4,(8,(24,25))),((14,15),43)),(((11,22),21),((35,38),36))),(((5,6),37),7)),(12,20))),(30,34)),28),((((((26,27),39),40),(31,32)),29),33));
 555: 1 -2466.210693 -2646.557818 (0,((((((1,2),((((3,(41,42)),13),23),((16,18),(17,19)))),(9,10)),(((((4,(8,(24,25))),((14,15),43)),(((11,22),21),((35,38),36))),(((5,6),7),37)),(12,20))),(30,34)),28),((((((26,27),39),40),(31,32)),29),33));
 556: 2 -2429.340088 -2637.397844 (0,((((((((((((1,2),23),(41,42)),3),13),((16,18),(17,19))),(9,10)),(((4,(8,(24,25))),((14,15),43)),((((11,22),21),(35,38)),36))),(12,20)),(((5,6),7),37)),((((26,27),39),40),(29,(31,32)))),(30,34)),(28,33));
 557: 1 -2426.944336 -2639.021716 (0,(((((((((1,2),((3,(41,42)),(13,23))),((16,18),(17,19))),(9,10)),((((4,(8,(24,25))),((14,15),43)),((((5,6),37),7),((((11,22),21),36),(35,38)))),20)),12),((((26,27),(39,40)),(31,32)),29)),(30,34)),28),33);
 558: 3 -2736.486816 -2644.317345 (0,(((((((((((1,2),23),(3,(41,42))),13),((16,18),(17,19))),(9,10)),(((((((4,((14,15),43)),(8,(24,25))),(11,22)),21),(35,38)),36),((((5,6),37),7),20))),12),((((26,27),(39,40)),(31,32)),29)),(30,34)),33),28);
 559: 9 -2509.679688 -2633.686377 (0,((((((((((((1,2),23),(3,(41,42))),13),((16,18),(17,19))),(9,10)),(((((4,(8,(24,25))),((14,15),43)),((((11,22),21),36),(35,38))),(((5,6),37),7)),20)),12),((((26,27),(39,40)),(31,32)),29)),34),30),33),28);
 560: 4 -2725.230469 -2631.331595 (0,(((((((((1,2),23),(41,42)),3),13),((16,18),(17,19))),(9,10)),(((((4,(8,(24,25))),((14,15),43)),(((11,22),21),((35,38),36))),(((5,6),37),7)),(12,20))),(28,(30,34))),((((((26,27),39),40),(31,32)),29),33));
 561: 1 -2549.425293 -2639.369194 (0,((((((((((((1,2),23),(41,42)),3),13),((16,18),(17,19))),(9,10)),(((4,(8,(24,25))),((14,15),43)),((((11,22),21),36),(35,38)))),(12,20)),((5,(6,37)),7)),(((26,27),((31,32),(39,40))),29)),(30,34)),(28,33));
 562: 5 -2698.969238 -2639.135322 (0,(((((((((((((1,2),23),(3,(41,42))),13),((16,18),(17,19))),(9,10)),(((((4,(8,(24,25))),((14,15),43)),(((5,6),37),7)),((((11,22),21),36),(35,38))),20)),12),(26,27)),(39,40)),(31,32)),29),33),(28,(30,34)));
 563: 5 -2602.032959 -2642.97432 (0,(((((((((((1,2),23),(3,(41,42))),13),((16,18),(17,19))),(9,10)),((((((4,(8,(24,25))),((14,15),43)),(35,38)),((11,22),21)),36),(12,20))),(((5,6),37),7)),((((26,27),(39,40)),(31,32)),29)),(30,34)),33),28);
 564: 1 -2505.15918 -2639.701368 (0,(((((((((((((1,2),23),(3,(41,42))),13),((16,18),(17,19))),(9,10)),((((4,(8,(24,25))),((14,15),43)),(((11,22),21),((35,38),36))),(((5,6),37),7))),20),12),(26,27)),(39,40)),(29,(31,32))),33),(28,(30,34)));
 565: 3 -2497.03418 -2632.553341 (0,((((((((((1,2),23),(3,(41,42))),13),((16,18),(17,19))),(9,10)),(((((4,(8,(24,25))),(((5,6),37),7)),(((11,22),21),((35,38),36))),((14,15),43)),(12,20))),((((26,27),(31,32)),(39,40)),29)),(30,34)),28),33);
 566: 1 -2633.846191 -2640.512313 (0,(((((((((((1,2),23),(3,(41,42))),13),((16,18),(17,19))),(9,10)),(((((4,((14,15),43)),(8,(24,25))),((11,22),((21,36),(35,38)))),(((5,6),37),7)),20)),12),((((26,27),(39,40)),(31,32)),29)),(30,34)),28),33);
 567: 1 -2735.070801 -2651.999085 (0,(((((((((1,2),((3,41),42)),(13,23)),((16,18),(17,19))),(9,10)),(((((4,(8,(24,25))),((14,15),43)),20),((((11,22),21),(35,38)),36)),(((5,6),37),7))),12),(30,34)),(((((26,27),39),((31,32),40)),29),33)),28);
 568: 1 -2483.773438 -2641.981168 (0,(((((((((1,2),23),(((3,(41,42)),13),((16,18),(17,19)))),(9,10)),(((((4,(8,(24,25))),((14,15),43)),((((11,22),21),(35,38)),36)),(((5,6),7),37)),20)),12),((((26,27),(31,32)),(39,40)),29)),(30,34)),33),28);
 569: 2 -2689.967529 -2637.734182 (0,(((((((((((1,2),23),(3,(41,42))),13),((16,18),(17,19))),(((4,(8,(24,25))),((14,15),43)),((11,22),(21,((35,38),36))))),(9,10)),(12,20)),(((5,6),37),7)),(30,34)),(((((26,27),(39,40)),(31,32)),29),33)),28);
 570: 2 -2284.56958 -2635.930064 (0,((((((1,2),(((3,(41,42)),13),23)),((16,18),(17,19))),(9,10)),(((((4,(8,(24,25))),((14,15),43)),(((11,22),21),((35,38),36))),(((5,6),7),37)),(12,20))),(28,(30,34))),((((((26,27),39),40),(31,32)),29),33));
 571: 2 -2380.223633 -2635.982678 (0,(((((((((1,2),(13,23)),(3,(41,42))),((16,18),(17,19))),(9,10)),(((((4,(8,(24,25))),((14,15),43)),((11,22),(21,((35,38),36)))),(((5,6),37),7)),(12,20))),(30,34)),((((26,27),(39,40)),(31,32)),29)),28),33);
 572: 6 -2888.181641 -2636.318195 (0,((((((((((1,2),23),(3,(41,42))),13),((16,18),(17,19))),(9,10)),(((((4,(8,(24,25))),((14,15),43)),((((11,22),21),36),(35,38))),(((5,6),37),7)),(12,20))),(((((26,27),(39,40)),(31,32)),29),33)),34),30),28);
 573: 4 -2497.842285 -2636.346551 (0,((((((((((((1,2),23),(41,42)),13),3),((16,18),(17,19))),(9,10)),(((4,(8,(24,25))),((14,15),43)),(((11,22),21),((35,38),36)))),(12,20)),(((5,6),7),37)),(((26,27),((31,32),(39,40))),29)),(30,34)),(28,33));
 574: 1 -2451.724121 -2639.163807 (0,((((((((((1,2),23),13),(3,(41,42))),((16,18),(17,19))),(9,10)),(((((4,((14,15),43)),(8,(24,25))),((11,22),(21,((35,38),36)))),(((5,6),37),7)),(12,20))),(30,34)),((((26,27),(39,40)),(31,32)),29)),28),33);
 575: 3 -2802.07666 -2639.893478 (0,((((((((((((1,2),23),(41,42)),3),13),((16,18),(17,19))),(9,10)),(((4,(8,(24,25))),((14,15),43)),(((11,22),21),((35,38),36)))),(12,20)),((5,(6,7)),37)),(((26,27),((31,32),(39,40))),29)),(30,34)),(28,33));
 576: 4 -2839.026367 -2637.559404 (0,(((((((((((1,2),23),(3,(41,42))),13),((16,18),(17,19))),(9,10)),(((((4,((8,25),24)),((14,15),43)),(((11,22),21),((35,38),36))),(((5,6),37),7)),20)),12),((((26,27),(39,40)),(31,32)),29)),33),(30,34)),28);
 577: 2 -2737.186279 -2632.428427 (0,(((((((((1,2),23),(3,(41,42))),13),((16,18),(17,19))),(9,10)),(((((4,(8,(24,25))),(((5,6),37),7)),((((11,22),21),36),(35,38))),((14,15),43)),(12,20))),(30,34)),(((((26,27),(39,40)),(31,32)),29),33)),28);
 578: 6 -2649.52832 -2630.878779 (0,(((((((1,2),23),(3,(41,42))),13),((16,18),(17,19))),(9,10)),(((((4,(8,(24,25))),((14,15),43)),((((11,22),21),36),(35,38))),(12,20)),(((5,6),37),7))),((((((26,27),(39,40)),(31,32)),29),33),(28,(30,34))));
 579: 1 -2749.291016 -2634.832139 (0,((((((((((1,2),23),(3,(41,42))),13),((16,18),(17,19))),(9,10)),((((4,(8,(24,25))),(((5,6),37),7)),(((((11,22),21),36),(35,38)),((14,15),43))),20)),12),(30,34)),28),(((((26,27),(39,40)),(31,32)),29),33));
 580: 5 -2401.585205 -2640.035333 (0,((((((((((1,2),23),((3,(41,42)),13)),(((16,18),17),19)),(9,10)),(((((4,(8,(24,25))),((14,15),43)),(((11,22),(21,36)),(35,38))),(((5,6),37),7)),20)),12),((((26,27),(39,40)),(31,32)),29)),(30,34)),33),28);
 581: 4 -2658.70166 -2640.439226 (0,((((((((((((1,2),23),(3,(41,42))),13),((16,18),(17,19))),(9,10)),(((4,(8,(24,25))),((14,15),43)),((((11,22),21),36),(35,38)))),20),((((5,7),6),37),12)),((((26,27),(39,40)),(31,32)),29)),(30,34)),33),28);
 582: 11 -2627.165039 -2631.333881 (0,(((((((((((1,2),23),(3,(41,42))),13),((16,18),(17,19))),(9,10)),((((4,(8,(24,25))),((14,15),43)),(((11,22),21),((35,38),36))),(((5,6),37),7))),(12,20)),((((26,27),(31,32)),(39,40)),29)),(30,34)),28),33);
 583: 1 -2687.83252 -2636.015895 (0,(((((((((((1,2),23),(3,(41,42))),13),((16,18),(17,19))),(9,10)),(((((4,(8,(24,25))),(((11,22),21),((35,38),36))),((14,15),43)),(((5,6),7),37)),20)),12),(((26,27),(39,40)),(29,(31,32)))),(30,34)),28),33);
 584: 2 -2525.86499 -2636.718384 (0,((((((((((1,2),23),(3,(41,42))),13),((16,18),(17,19))),(9,10)),(((((4,(8,(24,25))),((14,15),43)),((11,22),((21,36),(35,38)))),(((5,6),37),7)),20)),12),(30,34)),((((((26,27),39),40),(31,32)),29),33)),28);
 585: 1 -2790.208984 -2633.32625 (0,(((((((((((1,2),23),(41,42)),3),13),((16,18),(17,19))),(9,10)),(((((4,(8,(24,25))),(((5,6),37),7)),((14,15),43)),((((11,22),21),36),(35,38))),(12,20))),((((26,27),(39,40)),(31,32)),29)),(30,34)),33),28);
 586: 1 -2426.416992 -2640.512313 (0,(((((((((((1,2),23),(3,(41,42))),13),((16,18),(17,19))),(9,10)),(((((4,((14,15),43)),(8,(24,25))),((11,22),((21,36),(35,38)))),(((5,6),37),7)),20)),12),((((26,27),(39,40)),(31,32)),29)),(30,34)),28),33);
 587: 1 -2665.848145 -2632.444936 (0,(((((((((1,2),23),(3,(41,42))),13),((16,18),(17,19))),(9,10)),((((((4,8),(24,25)),((14,15),43)),(((11,22),21),((35,38),36))),(((5,6),7),37)),(12,20))),((((26,27),(((31,32),40),39)),29),(30,34))),33),28);
 588: 1 -2879.96582 -2635.723589 (0,(((((((((1,2),23),(3,(41,42))),13),((16,18),(17,19))),(9,10)),(((((4,(8,(24,25))),((14,15),43)),((11,22),((21,36),(35,38)))),(((5,6),7),37)),(12,20))),(30,34)),(((((26,27),(39,40)),(31,32)),29),33)),28);
 589: 5 -2787.921631 -2632.547284 (0,(((((((((1,2),23),(3,(41,42))),13),((16,18),(17,19))),(9,10)),(((((4,(8,(24,25))),((14,15),43)),(((5,6),37),7)),((((11,22),21),36),(35,38))),(12,20))),(30,34)),(((((26,27),(39,40)),(31,32)),29),33)),28);
 590: 1 -2460.752686 -2641.223333 (0,(((((((((((1,2),23),(3,(41,42))),13),((16,18),(17,19))),(9,10)),(((((4,((14,15),43)),(8,(24,25))),(((11,22),21),((35,38),36))),(((5,6),7),37)),20)),12),(((26,27),(39,40)),(29,(31,32)))),(30,34)),28),33);
 591: 1 -2824.222412 -2646.610943 (0,((((((((((((1,2),23),13),(41,42)),3),((16,18),(17,19))),(9,10)),(((((4,(24,25)),8),((14,15),43)),(((11,22),(21,36)),(35,38))),((((5,6),37),7),20))),12),((((26,27),(39,40)),(31,32)),29)),33),(30,34)),28);
 592: 1 -2963.040283 -2636.508589 (0,(((((((((1,2),23),(3,(41,42))),13),((16,18),(17,19))),(9,10)),(((((4,(8,(24,25))),((14,15),43)),((11,22),((21,(35,38)),36))),(((5,6),7),37)),(12,20))),(30,34)),(((((26,27),(39,40)),(31,32)),29),33)),28);
 593: 1 -2420.286377 -2633.231693 (0,((((((((((1,2),23),(41,42)),3),13),((16,18),(17,19))),(9,10)),(((((4,(8,(24,25))),(((5,6),37),7)),((14,15),43)),((((11,22),21),36),(35,38))),(12,20))),(30,34)),28),(((((26,27),(39,40)),(31,32)),29),33));
 594: 2 -2572.906494 -2638.202486 (0,(((((((((1,2),23),(3,(41,42))),13),((16,18),(17,19))),(9,10)),(((((4,(8,(24,25))),(((5,6),37),7)),((14,15),43)),(((11,22),(21,36)),(35,38))),(12,20))),(30,34)),(((((26,27),(39,40)),(31,32)),29),33)),28);
 595: 1 -2341.250977 -2631.729215 (0,(((((((((1,2),23),((3,(41,42)),13)),((16,18),(17,19))),(9,10)),(((((4,(8,(24,25))),((14,15),43)),(((11,22),21),((35,38),36))),(((5,6),37),7)),(12,20))),((((26,27),(39,40)),(31,32)),29)),(30,34)),33),28);
 596: 2 -2979.203613 -2636.106586 (0,(((((((((((1,2),23),(3,(41,42))),13),((16,18),(17,19))),(9,10)),(((((4,((8,24),25)),((14,15),43)),(((11,22),21),((35,38),36))),(((5,6),37),7)),20)),12),((((26,27),(39,40)),(31,32)),29)),(30,34)),28),33);
 597: 3 -2507.753418 -2632.881287 (0,((((((((((1,2),23),(3,(41,42))),13),((16,18),(17,19))),(9,10)),(((((4,(8,(24,25))),((((11,22),21),36),(35,38))),((14,15),43)),(((5,6),37),7)),20)),12),(30,34)),28),(((((26,27),(39,40)),(31,32)),29),33));
 598: 1 -2558.151367 -2633.840356 (0,((((((((((1,2),23),(41,42)),13),3),((16,18),(17,19))),(9,10)),(((((4,(8,(24,25))),((14,15),43)),(((11,22),21),((35,38),36))),(((5,6),37),7)),(12,20))),(30,34)),28),((((((26,27),39),40),(31,32)),29),33));
 599: 1 -2621.466309 -2643.606717 (0,(((((((((1,2),((3,41),42)),(13,23)),((16,18),(17,19))),(9,10)),(((((4,(8,(24,25))),((14,15),43)),((((11,22),21),36),(35,38))),20),(((5,6),37),7))),12),(30,34)),(((((26,27),39),((31,32),40)),29),33)),28);
 600: 2 -2741.403809 -2641.921389 (0,(((((((((((1,2),23),(3,(41,42))),13),((16,18),(17,19))),(9,10)),(((4,(8,(24,25))),((14,15),43)),((11,22),(21,((35,38),36))))),(((5,6),37),7)),(12,20)),(30,34)),28),(((((26,27),(39,40)),(31,32)),33),29));
 601: 2 -2651.535645 -2649.156622 (0,(((((((((1,2),((3,(41,42)),23)),13),((16,18),(17,19))),(9,10)),(((((((4,8),25),24),((14,15),43)),((5,6),(7,37))),((((11,22),36),21),(35,38))),(12,20))),(((((26,27),40),39),(31,32)),29)),(30,34)),28),33);
 602: 1 -2664.902344 -2633.840356 (0,((((((((((1,2),23),(41,42)),13),3),((16,18),(17,19))),(9,10)),(((((4,(8,(24,25))),((14,15),43)),(((11,22),21),((35,38),36))),(((5,6),37),7)),(12,20))),(30,34)),28),((((((26,27),39),40),(31,32)),29),33));
 603: 2 -2469.255371 -2640.796286 (0,(((((((((1,2),23),(3,(41,42))),13),((16,18),(17,19))),(9,10)),(((((4,(8,(24,25))),(((5,6),37),7)),((14,15),43)),(((11,22),21),((35,38),36))),(12,20))),((((((26,27),39),40),(31,32)),(30,34)),29)),28),33);
 604: 3 -2460.276855 -2637.452757 (0,((((((((((((1,2),23),(41,42)),3),13),((16,18),(17,19))),(9,10)),((((4,8),(24,25)),((14,15),43)),((((11,22),21),36),(35,38)))),(12,20)),(((5,6),37),7)),(((26,27),((31,32),(39,40))),29)),(30,34)),(28,33));
 605: 1 -2339.253174 -2634.979878 (0,(((((((((((1,2),23),((3,(41,42)),13)),((16,18),(17,19))),(9,10)),(((((4,(8,(24,25))),((14,15),43)),((((11,22),21),(35,38)),36)),(((5,6),7),37)),20)),12),((((26,27),(31,32)),(39,40)),29)),30),34),33),28);
 606: 1 -2552.435059 -2635.541935 (0,(((((((((((1,2),23),(3,(41,42))),13),((16,18),(17,19))),(9,10)),(((((4,((14,15),43)),(8,(24,25))),((11,22),(21,((35,38),36)))),(((5,6),7),37)),20)),12),((((26,27),(39,40)),(31,32)),29)),(30,34)),33),28);
 607: 3 -2761.620361 -2633.739028 (0,((((((((((1,2),23),(3,(41,42))),13),((16,18),(17,19))),(9,10)),((((((4,8),(24,25)),((14,15),43)),((((11,22),21),36),(35,38))),(12,20)),(((5,6),37),7))),(30,34)),((((26,27),(39,40)),(31,32)),29)),33),28);
 608: 9 -2704.602539 -2632.485103 (0,((((((((((1,2),23),(3,(41,42))),13),((16,18),(17,19))),(9,10)),(((((4,(8,(24,25))),((14,15),43)),((((11,22),21),36),(35,38))),(((5,6),37),7)),(12,20))),((((26,27),39),40),(29,(31,32)))),(30,34)),28),33);
 609: 1 -2698.999512 -2646.977493 (0,((((((((1,2),((3,(41,42)),23)),13),((16,18),(17,19))),(9,10)),(((((4,(8,(24,25))),(((5,6),37),7)),((14,15),43)),(12,20)),((((11,22),21),(35,38)),36))),(30,34)),((((((26,27),39),40),(31,32)),29),33)),28);
 610: 6 -2545.520508 -2648.012959 (0,(((((((((((1,2),23),(3,(41,42))),13),((16,18),(17,19))),(9,10)),(((((((4,(8,(24,25))),(11,22)),21),(35,38)),36),((14,15),43)),((((5,6),37),7),20))),12),((((26,27),(39,40)),(31,32)),29)),(30,34)),33),28);
 611: 2 -2781.996582 -2640.702189 (0,(((((((((1,2),23),(3,(41,42))),13),((16,18),(17,19))),(9,10)),(((((4,(8,(24,25))),(((5,6),37),7)),((14,15),43)),(((11,22),21),((35,38),36))),(12,20))),(30,34)),((((26,27),(39,40)),(31,32)),(29,33))),28);
 612: 1 -2476.28418 -2638.170672 (0,((((((((((1,2),23),(41,42)),3),13),((16,18),(17,19))),(9,10)),(((((4,(8,(24,25))),((14,15),43)),(((11,22),(21,36)),(35,38))),(((5,6),37),7)),(12,20))),(30,34)),((((((26,27),39),40),(31,32)),29),33)),28);
 613: 1 -2580.553223 -2633.367359 (0,((((((((((((1,2),23),(3,(41,42))),13),((16,18),(17,19))),(9,10)),(((4,(8,(24,25))),((14,15),43)),((11,22),(21,((35,38),36))))),(((5,6),37),7)),20),12),(30,34)),28),(((((26,27),(39,40)),(31,32)),29),33));
 614: 2 -2418.805176 -2638.202486 (0,(((((((((1,2),23),(3,(41,42))),13),((16,18),(17,19))),(9,10)),(((((4,(8,(24,25))),(((5,6),37),7)),((14,15),43)),(((11,22),(21,36)),(35,38))),(12,20))),(30,34)),(((((26,27),(39,40)),(31,32)),29),33)),28);
 615: 4 -2468.647705 -2638.234641 (0,((((((((((1,2),23),(3,(41,42))),13),((16,18),(17,19))),(9,10)),(((((4,(8,(24,25))),(((5,6),37),7)),((14,15),43)),(((11,22),(21,36)),(35,38))),(12,20))),((((26,27),(39,40)),(31,32)),29)),(30,34)),33),28);
 616: 3 -2747.756592 -2630.777732 (0,((((((((((1,2),23),(41,42)),3),13),((16,18),(17,19))),(9,10)),(((((4,(8,(24,25))),((14,15),43)),(((11,22),21),((35,38),36))),(((5,6),37),7)),(12,20))),(30,34)),(((((26,27),(39,40)),(31,32)),29),33)),28);
 617: 24 -2545.642578 -2631.127642 (0,(((((((((((1,2),23),(3,(41,42))),13),((16,18),(17,19))),(9,10)),(((((4,(8,(24,25))),((14,15),43)),((((11,22),21),(35,38)),36)),20),(((5,6),37),7))),12),(((((26,27),39),40),(31,32)),29)),(30,34)),33),28);
 618: 1 -2614.18457 -2643.534476 (0,((((((((((1,2),23),(3,(41,42))),(13,((16,18),(17,19)))),(9,10)),(((((4,(8,(24,25))),((14,15),43)),(((11,22),21),((35,38),36))),(((5,6),7),37)),20)),12),(((26,27),(39,40)),(29,(31,32)))),(30,34)),28),33);
 619: 3 -2663.700195 -2634.627531 (0,(((((((((((1,2),23),(3,(41,42))),13),((16,18),(17,19))),(9,10)),(((((4,(8,(24,25))),((14,15),43)),((((11,22),21),36),(35,38))),20),(((5,6),7),37))),12),(((26,27),(39,40)),(29,(31,32)))),(30,34)),28),33);
 620: 3 -2546.900879 -2644.123228 (0,(((((((((((1,2),23),(3,(41,42))),13),((16,18),(17,19))),(9,10)),((((((((4,((14,15),43)),(8,(24,25))),21),(11,22)),(35,38)),36),(((5,6),7),37)),20)),12),((((26,27),(39,40)),(31,32)),29)),(30,34)),28),33);
 621: 1 -2330.618164 -2636.995939 (0,((((((((((1,2),23),((3,(41,42)),13)),(((16,18),17),19)),(9,10)),(((((4,(8,(24,25))),((14,15),43)),((((11,22),21),36),(35,38))),(((5,6),37),7)),20)),12),(((26,27),(39,40)),(29,(31,32)))),(30,34)),33),28);
 622: 1 -2864.832031 -2631.86924 (0,(((((((((1,2),23),(3,(41,42))),13),((16,18),(17,19))),(9,10)),(((((4,(8,(24,25))),((11,22),(21,((35,38),36)))),((14,15),43)),(((5,6),7),37)),(12,20))),(30,34)),(((((26,27),(39,40)),(31,32)),29),33)),28);
 623: 1 -2562.855469 -2633.949714 (0,((((((((1,2),23),((3,(41,42)),13)),((16,18),(17,19))),(9,10)),(((((4,(8,(24,25))),((((11,22),21),36),(35,38))),((14,15),43)),(((5,6),37),7)),(12,20))),(30,34)),(((((26,27),(39,40)),(31,32)),29),33)),28);
 624: 1 -2806.411133 -2632.232371 (0,(((((((((1,2),23),(3,(41,42))),13),((16,18),(17,19))),(9,10)),(((((4,(8,(24,25))),((14,15),43)),(((11,22),21),((35,38),36))),(((5,6),37),7)),(12,20))),(30,34)),(((((26,27),(39,40)),(31,32)),29),33)),28);
 625: 1 -2500.987305 -2638.76115 (0,(((((((((((1,2),23),(3,(41,42))),13),((16,18),(17,19))),(9,10)),(((((4,((14,15),43)),(8,(24,25))),((11,22),(21,((35,38),36)))),(((5,6),37),7)),20)),12),(((26,27),(39,40)),(29,(31,32)))),(30,34)),28),33);
 626: 1 -2806.798584 -2636.439402 (0,(((((((((((1,2),23),((3,(41,42)),13)),((16,18),(17,19))),(9,10)),(((4,(8,(24,25))),((14,15),43)),((((11,22),21),36),(35,38)))),((((5,6),37),7),12)),20),((((26,27),(39,40)),(31,32)),29)),(30,34)),33),28);
 627: 2 -2632.095215 -2639.199027 (0,((((((((((1,2),23),((3,(41,42)),13)),((16,18),(17,19))),(9,10)),(((((4,((14,15),43)),(8,(24,25))),((((11,22),21),(35,38)),36)),(((5,6),7),37)),20)),12),((((26,27),(31,32)),(39,40)),29)),(30,34)),33),28);
 628: 3 -2554.510742 -2645.158436 (0,((((((((((((1,2),23),(41,42)),3),(13,((16,18),(17,19)))),(9,10)),(((4,(8,(24,25))),((14,15),43)),((((11,22),21),(35,38)),36))),(12,20)),(((5,6),7),37)),(((26,27),(((31,32),39),40)),29)),(30,34)),28),33);
 629: 1 -2798.099609 -2639.163807 (0,((((((((((1,2),23),13),(3,(41,42))),((16,18),(17,19))),(9,10)),(((((4,((14,15),43)),(8,(24,25))),((11,22),(21,((35,38),36)))),(((5,6),37),7)),(12,20))),(30,34)),((((26,27),(39,40)),(31,32)),29)),28),33);
 630: 3 -2603.570312 -2640.807191 (0,(((((((((1,2),23),(3,(41,42))),13),((16,18),(17,19))),(9,10)),(((((4,(8,(24,25))),(((5,6),37),7)),((14,15),43)),(((11,22),21),((35,38),36))),(12,20))),(((((26,27),39),40),(31,32)),(29,(30,34)))),28),33);
 631: 1 -2778.50293 -2641.200748 (0,((((((((((1,2),23),(3,(41,42))),13),((16,18),(17,19))),(9,10)),((((((4,(24,25)),8),((14,15),43)),(((11,22),(21,36)),(35,38))),((5,6),(7,37))),(12,20))),(((((26,27),39),40),(31,32)),29)),(30,34)),28),33);
 632: 2 -2667.73877 -2636.854626 (0,((((((((((1,2),23),(3,(41,42))),13),((16,18),(17,19))),(9,10)),(((((4,(8,(24,25))),((14,15),43)),(((11,22),(21,36)),(35,38))),(((5,6),37),7)),20)),12),(30,34)),(((((26,27),(39,40)),(31,32)),29),33)),28);
 633: 1 -2594.107666 -2631.714276 (0,((((((((((((1,2),23),(41,42)),3),13),((16,18),(17,19))),(9,10)),(((((4,(8,(24,25))),((14,15),43)),(((11,22),21),((35,38),36))),(((5,6),37),7)),20)),12),((((26,27),(39,40)),(31,32)),29)),(30,34)),33),28);
 634: 1 -2516.625244 -2635.574163 (0,(((((((((1,2),23),(3,(41,42))),13),((16,18),(17,19))),(9,10)),(((((4,(8,(24,25))),(((5,6),37),7)),((((11,22),21),36),(35,38))),((14,15),43)),(12,20))),((((26,27),40),((31,32),39)),29)),((30,34),33)),28);
 635: 1 -2530.702881 -2635.723589 (0,(((((((((1,2),23),(3,(41,42))),13),((16,18),(17,19))),(9,10)),(((((4,(8,(24,25))),((14,15),43)),((11,22),((21,36),(35,38)))),(((5,6),7),37)),(12,20))),(30,34)),(((((26,27),(39,40)),(31,32)),29),33)),28);
 636: 2 -2904.456543 -2638.837083 (0,((((((((((((((1,2),23),(3,(41,42))),13),(((16,18),17),19)),(9,10)),((((4,(8,(24,25))),((14,15),43)),(((11,22),21),((35,38),36))),(((5,6),37),7))),20),12),(26,27)),(39,40)),(31,32)),29),33),(28,(30,34)));
 637: 1 -2428.08374 -2634.083439 (0,((((((((1,2),23),((3,(41,42)),13)),((16,18),(17,19))),(9,10)),(((((4,(8,(24,25))),(((5,6),37),7)),((14,15),43)),((((11,22),21),36),(35,38))),(12,20))),(30,34)),28),(((((26,27),(39,40)),(31,32)),29),33));
 638: 2 -2415.672363 -2648.559981 (0,(((((((((1,2),23),(3,(41,42))),13),((16,18),(17,19))),(9,10)),((((((((4,(8,(24,25))),((14,15),43)),21),(11,22)),(35,38)),36),(((5,6),37),7)),(12,20))),(30,34)),(((((26,27),(39,40)),(31,32)),33),29)),28);
 639: 1 -2679.084229 -2633.840356 (0,((((((((((1,2),23),(41,42)),13),3),((16,18),(17,19))),(9,10)),(((((4,(8,(24,25))),((14,15),43)),(((11,22),21),((35,38),36))),(((5,6),37),7)),(12,20))),(30,34)),28),((((((26,27),39),40),(31,32)),29),33));
 640: 1 -2499.060547 -2637.116485 (0,(((((((((((1,2),23),(3,(41,42))),13),((16,18),(17,19))),(9,10)),((((((4,(8,(24,25))),((14,15),43)),((((11,22),21),36),(35,38))),(((5,6),37),7)),20),12)),((((26,27),39),40),(31,32))),29),33),(30,34)),28);
 641: 3 -2518.454102 -2640.898791 (0,(((((((((((((1,2),23),(3,(41,42))),13),((16,18),(17,19))),(9,10)),(((((4,(8,(24,25))),((14,15),43)),((((11,22),21),36),(35,38))),(((5,6),37),7)),20)),12),((((26,27),39),40),(31,32))),29),33),30),34),28);
 642: 1 -2376.106445 -2638.763953 (0,(((((((1,2),(((3,(41,42)),13),23)),((16,18),(17,19))),(9,10)),(((((4,(8,(24,25))),((14,15),43)),(((11,22),21),((35,38),36))),(((5,6),7),37)),(12,20))),(30,34)),28),(((((26,27),39),40),(29,(31,32))),33));
 643: 2 -2552.700684 -2632.525376 (0,((((((((((1,2),23),(3,(41,42))),13),((16,18),(17,19))),(9,10)),(((((4,(8,(24,25))),(((5,6),37),7)),((((11,22),21),36),(35,38))),((14,15),43)),(12,20))),((((26,27),(39,40)),(31,32)),29)),(30,34)),33),28);
 644: 3 -2504.90625 -2630.849313 (0,((((((((((1,2),23),(41,42)),3),13),((16,18),(17,19))),(9,10)),(((((4,(8,(24,25))),((14,15),43)),((((11,22),21),36),(35,38))),(((5,6),37),7)),(12,20))),(((((26,27),(39,40)),(31,32)),29),(30,34))),33),28);
 645: 1 -2724.522461 -2643.816754 (0,(((((((((((1,2),23),(41,42)),3),13),((16,18),(17,19))),(9,10)),(((((((4,(8,(24,25))),((14,15),43)),21),(11,22)),((35,38),36)),(((5,6),7),37)),20)),12),(((((26,27),(39,40)),(31,32)),29),(30,34))),33),28);
 646: 1 -2516.58252 -2637.353945 (0,(((((((((1,2),23),((3,13),(41,42))),((16,18),(17,19))),(9,10)),(((((4,(8,(24,25))),(((5,6),37),7)),((14,15),43)),(((11,22),21),((35,38),36))),(12,20))),((((26,27),(31,32)),(39,40)),29)),(30,34)),28),33);
 647: 3 -2520.385986 -2633.240382 (0,((((((((((1,2),23),((3,(41,42)),13)),((16,18),(17,19))),(9,10)),((((4,(8,(24,25))),((14,15),43)),((((11,22),21),36),(35,38))),(((5,6),37),7))),20),12),(30,34)),28),(((((26,27),(39,40)),(31,32)),29),33));
 648: 5 -2313.406006 -2647.899641 (0,(((((((((1,2),(((3,(41,42)),13),23)),((16,18),(17,19))),(9,10)),(((4,(8,(24,25))),((14,15),43)),((((11,22),21),36),(35,38)))),(((5,6),37),7)),(12,20)),28),33),((((26,27),((31,32),(39,40))),(30,34)),29));
 649: 1 -2583.526367 -2634.838918 (0,(((((((((((1,2),23),13),(41,42)),3),((16,18),(17,19))),(9,10)),(((((4,(8,(24,25))),((14,15),43)),((11,22),(21,((35,38),36)))),(((5,6),37),7)),(12,20))),(30,34)),((((26,27),(39,40)),(31,32)),29)),28),33);
 650: 1 -2853.824463 -2641.588767 (0,((((((((((1,2),23),(41,42)),3),13),((16,18),(17,19))),(9,10)),((((((((4,(8,(24,25))),((14,15),43)),21),(11,22)),(35,38)),36),(((5,6),37),7)),(12,20))),(30,34)),(((((26,27),(39,40)),(31,32)),29),33)),28);
 651: 2 -2787.532715 -2650.425394 (0,((((((((1,2),23),(3,(41,42))),13),((16,18),(17,19))),(9,10)),((((((4,(8,(24,25))),((14,15),43)),(35,38)),(((5,6),37),7)),(((11,22),21),36)),(12,20))),(((((26,27),(39,40)),(31,32)),29),33)),(28,(30,34)));
 652: 1 -2546.05127 -2642.782958 (0,(((((((1,2),(((3,(41,42)),13),23)),((16,18),(17,19))),(9,10)),((((4,((((5,6),37),7),(8,(24,25)))),((14,15),43)),((((11,22),21),36),(35,38))),(12,20))),(((((26,27),(39,40)),(31,32)),29),(30,34))),33),28);
 653: 1 -2503.093262 -2649.948975 (0,((((((((((1,2),23),((3,(41,42)),13)),((16,18),(17,19))),(9,10)),(((((4,(8,(24,25))),((14,15),43)),(((11,(21,22)),(35,38)),36)),(((5,6),7),37)),20)),12),((((26,27),(31,32)),(39,40)),29)),(30,34)),33),28);
 654: 1 -2572.724121 -2644.411076 (0,((((((((((1,2),23),(((16,18),17),19)),((3,(41,42)),13)),(9,10)),(((((4,(8,(24,25))),((14,15),43)),((((11,22),21),36),(35,38))),(((5,6),37),7)),20)),12),((((26,27),(39,40)),(31,32)),29)),(30,34)),33),28);
 655: 1 -2968.196533 -2635.602946 (0,((((((((((1,2),23),(3,(41,42))),13),((16,18),(17,19))),(9,10)),(((((4,((8,24),25)),((14,15),43)),((((11,22),21),36),(35,38))),(12,20)),(((5,6),37),7))),(30,34)),((((26,27),(39,40)),(31,32)),29)),33),28);
 656: 6 -2671.890381 -2655.342113 (0,(((((((((((1,2),23),(3,(41,42))),13),((16,18),(17,19))),(9,10)),((((((4,(8,(24,25))),(11,22)),21),36),(((14,15),43),(35,38))),((((5,6),37),7),20))),12),((((26,27),(39,40)),(31,32)),29)),(30,34)),33),28);
 657: 2 -2539.034668 -2635.325108 (0,(((((((((((((1,2),23),(41,42)),3),13),((16,18),(17,19))),(9,10)),((((4,(8,(24,25))),((14,15),43)),(((((11,22),21),36),35),38)),20)),(((5,6),7),37)),12),(((26,27),(((31,32),39),40)),29)),(30,34)),33),28);
 658: 2 -2721.580566 -2645.06022 (0,(((((((1,2),(((3,(41,42)),13),23)),((16,18),(17,19))),(((((4,(8,(24,25))),(((5,6),37),7)),((14,15),43)),((((11,22),21),36),(35,38))),(12,20))),(9,10)),(((((26,27),(39,40)),(31,32)),29),(30,34))),33),28);
 659: 1 -2674.196289 -2632.237968 (0,((((((((((1,2),23),(41,42)),3),13),((16,18),(17,19))),(9,10)),(((((4,(8,(24,25))),((14,15),43)),((((11,22),21),36),(35,38))),(((5,6),7),37)),20)),12),((((26,27),((31,32),(39,40))),29),33)),(28,(30,34)));
 660: 1 -2408.195312 -2632.447295 (0,(((((((((1,2),23),(3,(41,42))),13),((16,18),(17,19))),(9,10)),(((((4,(8,(24,25))),(((5,6),37),7)),((((11,22),21),36),(35,38))),((14,15),43)),(12,20))),(30,34)),28),(((((26,27),(39,40)),(31,32)),29),33));
 661: 2 -2616.52832 -2638.202486 (0,(((((((((1,2),23),(3,(41,42))),13),((16,18),(17,19))),(9,10)),(((((4,(8,(24,25))),(((5,6),37),7)),((14,15),43)),(((11,22),(21,36)),(35,38))),(12,20))),(30,34)),(((((26,27),(39,40)),(31,32)),29),33)),28);
 662: 3 -2454.242188 -2641.586446 (0,(((((((((((1,2),23),(3,(41,42))),13),((16,18),(17,19))),(9,10)),(((((4,((14,15),43)),((8,24),25)),((11,22),(21,((35,38),36)))),(((5,6),37),7)),20)),12),((((26,27),(39,40)),(31,32)),29)),(30,34)),28),33);
 663: 1 -2795.474121 -2635.630487 (0,((((((((1,2),((3,(41,42)),23)),13),((16,18),(17,19))),(9,10)),(((((4,(8,(24,25))),(((5,6),37),7)),((((11,22),21),(35,38)),36)),((14,15),43)),(12,20))),(30,34)),((((((26,27),39),40),(31,32)),29),33)),28);
 664: 4 -2675.106934 -2644.317345 (0,(((((((((((1,2),23),(3,(41,42))),13),((16,18),(17,19))),(9,10)),(((((((4,((14,15),43)),(8,(24,25))),(11,22)),21),(35,38)),36),((((5,6),37),7),20))),12),((((26,27),(39,40)),(31,32)),29)),(30,34)),33),28);
 665: 1 -2516.733887 -2635.982678 (0,(((((((((1,2),(13,23)),(3,(41,42))),((16,18),(17,19))),(9,10)),(((((4,(8,(24,25))),((14,15),43)),((11,22),(21,((35,38),36)))),(((5,6),37),7)),(12,20))),(30,34)),((((26,27),(39,40)),(31,32)),29)),28),33);
 666: 1 -2597.596436 -2639.021716 (0,(((((((((1,2),((3,(41,42)),(13,23))),((16,18),(17,19))),(9,10)),((((4,(8,(24,25))),((14,15),43)),((((5,6),37),7),((((11,22),21),36),(35,38)))),20)),12),((((26,27),(39,40)),(31,32)),29)),(30,34)),28),33);
 667: 1 -2478.458984 -2638.098361 (0,(((((((((1,2),23),(3,(41,42))),13),((16,18),(17,19))),(9,10)),(((((4,((14,15),43)),(8,(24,25))),(((5,6),37),7)),(((11,22),21),((35,38),36))),(12,20))),(((((26,27),(31,32)),(39,40)),29),33)),(30,34)),28);
 668: 1 -2547.268066 -2648.766197 (0,((((((((((1,2),23),(3,(41,42))),13),((16,18),(17,19))),(9,10)),((((4,((14,15),43)),(8,(24,25))),(((5,6),37),7)),(((((11,22),21),36),(35,38)),(12,20)))),((((26,27),39),((31,32),40)),29)),(30,34)),33),28);
 669: 5 -2857.487305 -2633.633195 (0,(((((((((((1,2),23),(3,(41,42))),13),((16,18),(17,19))),(9,10)),(((((4,(8,(24,25))),((14,15),43)),((((11,22),21),36),(35,38))),(((5,6),37),7)),20)),12),((((26,27),39),40),(29,(31,32)))),(30,34)),33),28);
 670: 1 -2742.723145 -2633.840356 (0,((((((((((1,2),23),(41,42)),13),3),((16,18),(17,19))),(9,10)),(((((4,(8,(24,25))),((14,15),43)),(((11,22),21),((35,38),36))),(((5,6),37),7)),(12,20))),(30,34)),28),((((((26,27),39),40),(31,32)),29),33));
 671: 1 -2737.930664 -2634.05942 (0,((((((((((((1,2),23),(3,(41,42))),13),((16,18),(17,19))),(9,10)),(((((4,(8,(24,25))),((14,15),43)),(((11,22),21),((35,38),36))),(((5,6),37),7)),20)),12),29),(((26,27),(39,40)),(31,32))),33),(30,34)),28);
 672: 1 -2696.518066 -2643.910918 (0,(((((((((((1,2),23),(3,(41,42))),13),((16,18),(17,19))),(9,10)),((((4,((14,15),43)),((8,(24,25)),((11,22),(21,((35,38),36))))),(((5,6),37),7)),20)),12),((((26,27),(39,40)),(31,32)),29)),(30,34)),28),33);
 673: 1 -2630.122559 -2635.982678 (0,(((((((((1,2),(13,23)),(3,(41,42))),((16,18),(17,19))),(9,10)),(((((4,(8,(24,25))),((14,15),43)),((11,22),(21,((35,38),36)))),(((5,6),37),7)),(12,20))),(30,34)),((((26,27),(39,40)),(31,32)),29)),28),33);
 674: 1 -2848.992676 -2635.596099 (0,((((((((((((1,2),23),(41,42)),3),13),((16,18),(17,19))),(9,10)),(((4,(8,(24,25))),((14,15),43)),((((11,22),21),(35,38)),36))),20),(((5,6),37),7)),12),((((26,27),((31,32),(39,40))),29),33)),(28,(30,34)));
 675: 1 -2446.683594 -2636.718384 (0,((((((((((1,2),23),(3,(41,42))),13),((16,18),(17,19))),(9,10)),(((((4,(8,(24,25))),((14,15),43)),((11,22),((21,36),(35,38)))),(((5,6),37),7)),20)),12),(30,34)),((((((26,27),39),40),(31,32)),29),33)),28);
 676: 1 -2513.765625 -2631.89834 (0,((((((((((((1,2),23),(41,42)),3),13),((16,18),(17,19))),(9,10)),(((((4,(8,(24,25))),((14,15),43)),((((11,22),21),36),(35,38))),(((5,6),37),7)),20)),12),((((26,27),(39,40)),(31,32)),29)),(30,34)),28),33);
 677: 1 -2875.116211 -2634.838918 (0,(((((((((((1,2),23),13),(41,42)),3),((16,18),(17,19))),(9,10)),(((((4,(8,(24,25))),((14,15),43)),((11,22),(21,((35,38),36)))),(((5,6),37),7)),(12,20))),(30,34)),((((26,27),(39,40)),(31,32)),29)),28),33);
 678: 1 -2947.361328 -2639.938091 (0,(((((((((1,2),23),(3,(41,42))),13),((16,18),(17,19))),(9,10)),(((((4,((14,15),43)),(8,(24,25))),(((11,22),21),((35,36),38))),(((5,6),37),7)),(12,20))),(((((26,27),(31,32)),(39,40)),29),33)),(30,34)),28);
 679: 1 -2758.912354 -2634.753205 (0,(((((((((((1,2),23),(3,(41,42))),13),((16,18),(17,19))),(9,10)),(((((4,(8,(24,25))),(((5,6),37),7)),((11,22),(21,((35,38),36)))),((14,15),43)),20)),12),((((26,27),(39,40)),(31,32)),29)),(30,34)),33),28);
 680: 4 -2791.683594 -2635.954496 (0,(((((((((((1,2),23),((3,(41,42)),13)),((16,18),(17,19))),(9,10)),(((((4,(8,(24,25))),((14,15),43)),((((11,22),21),(35,38)),36)),(((5,6),7),37)),20)),12),29),(((26,27),(31,32)),(39,40))),(30,34)),33),28);
 681: 2 -2803 -2641.576981 (0,(((((((((((1,2),23),(3,(41,42))),13),((16,18),(17,19))),(9,10)),(((((4,((14,15),43)),((8,25),24)),((11,22),(21,((35,38),36)))),(((5,6),37),7)),20)),12),((((26,27),(39,40)),(31,32)),29)),(30,34)),28),33);
 682: 1 -2699.435547 -2633.231693 (0,((((((((((1,2),23),(41,42)),3),13),((16,18),(17,19))),(9,10)),(((((4,(8,(24,25))),(((5,6),37),7)),((14,15),43)),((((11,22),21),36),(35,38))),(12,20))),(30,34)),28),(((((26,27),(39,40)),(31,32)),29),33));
 683: 2 -2682.54541 -2641.717949 (0,(((((((((((1,2),23),(3,(41,42))),13),((16,18),(17,19))),(9,10)),((((4,(8,(24,25))),(((5,6),37),7)),((11,22),(21,((35,38),36)))),(((14,15),43),20))),12),((((26,27),(39,40)),(31,32)),29)),(30,34)),33),28);
 684: 1 -2812.14502 -2638.047493 (0,(((((((((((1,2),23),(3,(41,42))),13),((16,18),(17,19))),(((4,(8,(24,25))),((14,15),43)),((11,22),(21,((35,38),36))))),(9,10)),(((5,6),37),7)),(12,20)),(30,34)),28),(((((26,27),(39,40)),(31,32)),29),33));
 685: 1 -2422.997559 -2641.588767 (0,((((((((((1,2),23),(41,42)),3),13),((16,18),(17,19))),(9,10)),((((((((4,(8,(24,25))),((14,15),43)),21),(11,22)),(35,38)),36),(((5,6),37),7)),(12,20))),(30,34)),(((((26,27),(39,40)),(31,32)),29),33)),28);
 686: 2 -2721.519531 -2635.306074 (0,(((((((((((((1,2),23),(41,42)),3),13),((16,18),(17,19))),(9,10)),(((((4,(8,(24,25))),((14,15),43)),((((11,22),21),36),(35,38))),(((5,6),37),7)),20)),12),((((26,27),39),40),(31,32))),29),33),(30,34)),28);
 687: 2 -2795.936523 -2639.615395 (0,(((((((((1,2),23),(3,(41,42))),13),((16,18),(17,19))),(9,10)),(((((4,(8,(24,25))),((14,15),43)),((((11,22),21),36),(35,38))),(((5,6),37),7)),20)),12),(((((26,27),(39,40)),(31,32)),33),29)),(28,(30,34)));
 688: 1 -2982.262451 -2640.440948 (0,((((((((((((1,2),23),(3,(41,42))),13),((16,18),(17,19))),(9,10)),(((4,(8,(24,25))),((14,15),43)),((((11,22),21),36),(35,38)))),20),(((5,(6,7)),37),12)),((((26,27),(39,40)),(31,32)),29)),(30,34)),33),28);
 689: 4 -2507.040283 -2649.344704 (0,((((((((((((1,2),23),(41,42)),3),13),((16,18),(17,19))),(9,10)),(((4,(8,(24,25))),((14,15),43)),((((11,22),21),(35,38)),36))),(12,20)),((((5,6),7),37),(((26,27),(((31,32),39),40)),29))),(30,34)),28),33);
 690: 3 -2520.618652 -2636.404101 (0,((((((((((((1,2),23),(41,42)),13),3),((16,18),(17,19))),(9,10)),(((4,(8,(24,25))),((14,15),43)),((((11,22),21),36),(35,38)))),(12,20)),(((5,6),37),7)),(((26,27),((31,32),(39,40))),29)),(30,34)),(28,33));
 691: 3 -2313.720703 -2640.77513 (0,(((((((((((((1,2),23),(3,(41,42))),13),((16,18),(17,19))),(9,10)),(((4,(8,(24,25))),((14,15),43)),((((11,22),21),36),(35,38)))),(12,20)),(((5,6),7),37)),(30,34)),29),((26,27),((31,32),(39,40)))),28),33);
 692: 1 -2422.678223 -2630.849313 (0,((((((((((1,2),23),(41,42)),3),13),((16,18),(17,19))),(9,10)),(((((4,(8,(24,25))),((14,15),43)),((((11,22),21),36),(35,38))),(((5,6),37),7)),(12,20))),(((((26,27),(39,40)),(31,32)),29),(30,34))),33),28);
 693: 1 -2760.282715 -2636.495601 (0,(((((((((1,2),23),(3,(41,42))),13),((16,18),(17,19))),(9,10)),((((4,((((5,6),37),7),(8,(24,25)))),((14,15),43)),(((11,22),21),((35,38),36))),(12,20))),((((((26,27),39),40),(31,32)),29),(30,34))),28),33);
 694: 1 -2568.265137 -2641.588767 (0,((((((((((1,2),23),(41,42)),3),13),((16,18),(17,19))),(9,10)),((((((((4,(8,(24,25))),((14,15),43)),21),(11,22)),(35,38)),36),(((5,6),37),7)),(12,20))),(30,34)),(((((26,27),(39,40)),(31,32)),29),33)),28);
 695: 2 -2669.39502 -2635.052815 (0,((((((((((((1,2),23),(41,42)),3),13),((16,18),(17,19))),(9,10)),(((((4,(8,(24,25))),((14,15),43)),(((11,22),21),((35,38),36))),(((5,6),7),37)),20)),12),(((26,27),(39,40)),(29,(31,32)))),(30,34)),28),33);
 696: 1 -2811.537354 -2634.838918 (0,(((((((((((1,2),23),13),(41,42)),3),((16,18),(17,19))),(9,10)),(((((4,(8,(24,25))),((14,15),43)),((11,22),(21,((35,38),36)))),(((5,6),37),7)),(12,20))),(30,34)),((((26,27),(39,40)),(31,32)),29)),28),33);
 697: 1 -2624.476318 -2644.465544 (0,(((((((1,2),(((3,(41,42)),13),23)),((16,18),(17,19))),(9,10)),(((((4,(8,(24,25))),(((5,6),37),7)),((14,15),43)),(((11,22),(21,36)),(35,38))),(12,20))),(((((26,27),(39,40)),(31,32)),29),(30,34))),33),28);
 698: 1 -2508.359619 -2637.186283 (0,((((((((((1,2),(3,(41,42))),(13,23)),((16,18),(17,19))),(9,10)),(((5,6),7),37)),((((4,(8,(24,25))),((14,15),43)),((((11,22),21),(35,38)),36)),20)),12),(30,34)),28),((((((26,27),39),40),(31,32)),29),33));
 699: 1 -2558.25293 -2651.258982 (0,(((((((((1,2),23),(3,(41,42))),13),((16,18),(17,19))),(9,10)),((((((4,((14,15),43)),8),(24,25)),(((11,22),21),((35,38),36))),(((5,6),7),37)),(12,20))),((((((26,27),29),40),39),(31,32)),(30,34))),28),33);
 700: 3 -2613.307617 -2641.75236 (0,(((((((((((1,2),23),(3,(41,42))),13),((16,18),(17,19))),(9,10)),(((((4,(8,(24,25))),(((5,6),37),7)),((11,22),(21,((35,38),36)))),20),((14,15),43))),12),((((26,27),(39,40)),(31,32)),29)),(30,34)),33),28);
 701: 1 -2518.486816 -2639.021716 (0,(((((((((1,2),((3,(41,42)),(13,23))),((16,18),(17,19))),(9,10)),((((4,(8,(24,25))),((14,15),43)),((((5,6),37),7),((((11,22),21),36),(35,38)))),20)),12),((((26,27),(39,40)),(31,32)),29)),(30,34)),28),33);
 702: 1 -2660.529297 -2643.082065 (0,((((((((((1,2),23),(3,(41,42))),13),((16,18),(17,19))),(9,10)),(((((((4,((14,15),43)),(8,(24,25))),((11,22),21)),(35,38)),36),(12,20)),(((5,6),37),7))),((((26,27),(39,40)),(31,32)),29)),(30,34)),33),28);
 703: 2 -2639.260254 -2631.955513 (0,((((((((((1,2),23),(41,42)),3),13),((16,18),(17,19))),(9,10)),(((((4,(8,(24,25))),((14,15),43)),((((11,22),21),36),(35,38))),(12,20)),(((5,6),37),7))),(30,34)),((((((26,27),39),40),(31,32)),29),33)),28);
 704: 1 -2704.972412 -2647.974546 (0,(((((((((1,2),23),(3,(41,42))),13),((16,18),(17,19))),(9,10)),((((((4,((14,15),43)),(8,(24,25))),((11,22),21)),((35,38),36)),(((5,6),7),37)),(12,20))),((((((26,27),29),40),39),(31,32)),(30,34))),28),33);
 705: 3 -2653.577148 -2637.098857 (0,((((((((((((((1,2),23),(3,(41,42))),13),((16,18),(17,19))),(9,10)),(((((4,(8,(24,25))),((14,15),43)),(((11,22),21),((35,38),36))),(((5,6),37),7)),20)),12),26),27),(39,40)),(31,32)),29),33),(28,(30,34)));
 706: 1 -2967.698242 -2634.647092 (0,((((((((((1,2),23),((3,(41,42)),13)),((16,18),(17,19))),(9,10)),((((4,(8,(24,25))),(((5,6),37),7)),((14,15),43)),(((11,22),21),((35,38),36)))),(12,20)),((((26,27),(31,32)),(39,40)),29)),(30,34)),28),33);
 707: 7 -2792.986084 -2647.952825 (0,(((((((((((1,2),23),(3,(41,42))),13),((16,18),(17,19))),(9,10)),(((((((4,(8,(24,25))),((11,22),21)),36),(35,38)),((14,15),43)),(((5,6),37),7)),20)),12),((((26,27),(39,40)),(31,32)),29)),(30,34)),33),28);
 708: 1 -2904.356201 -2643.599588 (0,((((((((((1,2),23),(3,(41,42))),13),((16,18),(17,19))),(9,10)),(((((4,((14,15),43)),(8,(24,25))),(((5,6),37),7)),(((11,22),(21,36)),(35,38))),(12,20))),((((26,27),39),((31,32),40)),29)),(30,34)),33),28);
 709: 2 -2397.202148 -2632.646817 (0,(((((((((((1,2),23),(3,(41,42))),13),((16,18),(17,19))),(9,10)),(((((4,(8,(24,25))),((11,22),(21,((35,38),36)))),((14,15),43)),(((5,6),37),7)),20)),12),((((26,27),(39,40)),(31,32)),29)),(30,34)),33),28);
 710: 3 -2297.122314 -2637.322607 (0,(((((((((((((1,2),23),(41,42)),3),13),((16,18),(17,19))),(9,10)),(((4,(8,(24,25))),((14,15),43)),((((11,22),21),(35,38)),36))),(12,20)),(((5,6),7),37)),(((((26,27),39),40),(31,32)),29)),34),30),(28,33));
 711: 5 -2762.196533 -2639.207864 (0,((((((((((1,2),23),(3,(41,42))),13),((16,18),(17,19))),(9,10)),(((((4,(8,(24,25))),(((5,6),37),7)),((14,15),43)),((((11,22),21),36),(35,38))),(12,20))),29),(((26,27),40),((31,32),39))),((30,34),33)),28);
 712: 2 -2211.79541 -2645.318468 (0,((((((((((((((1,2),23),(3,(41,42))),13),((16,18),(17,19))),(9,10)),((((4,(8,(24,25))),((14,15),43)),(((11,22),21),((35,38),36))),(((5,6),37),7))),20),12),(26,27)),(39,40)),(31,32)),33),29),(28,(30,34)));
 713: 1 -3068.501953 -2639.983098 (0,(((((((((((1,2),23),(3,(41,42))),13),((16,18),(17,19))),(9,10)),20),((((4,((14,15),43)),(8,(24,25))),(((5,6),37),7)),(((11,22),21),((35,38),36)))),12),(30,34)),28),(((((26,27),39),((31,32),40)),29),33));
 714: 1 -2655.563477 -2641.912029 (0,(((((((((1,2),23),(3,(41,42))),13),((16,18),(17,19))),(9,10)),(((((4,((14,15),43)),((8,24),25)),((((11,22),21),(35,38)),36)),(((5,6),37),7)),(12,20))),(30,34)),28),((((26,27),((31,32),(39,40))),29),33));
 715: 2 -2748.023926 -2650.269914 (0,(((((((((1,2),(3,(41,42))),(13,23)),((16,18),(17,19))),(9,10)),(((((4,(8,(24,25))),((14,15),43)),20),((((11,22),21),36),(35,38))),(((5,6),37),7))),12),(30,34)),(((((26,27),39),((31,32),40)),29),33)),28);
 716: 1 -2649.765625 -2632.772261 (0,((((((((((1,2),23),(3,(41,42))),13),((16,18),(17,19))),(9,10)),(((((4,(8,(24,25))),((11,22),(21,((35,38),36)))),((14,15),43)),(((5,6),37),7)),20)),12),(30,34)),((((((26,27),39),40),(31,32)),29),33)),28);
 717: 9 -2931.864258 -2635.513168 (0,((((((((((((1,2),23),(3,(41,42))),13),((16,18),(17,19))),(9,10)),(((((4,(8,(24,25))),((14,15),43)),(((11,22),21),((35,38),36))),(((5,6),37),7)),20)),12),(26,27)),((31,32),(39,40))),29),33),(28,(30,34)));
 718: 1 -2620.206299 -2638.76115 (0,(((((((((((1,2),23),(3,(41,42))),13),((16,18),(17,19))),(9,10)),(((((4,((14,15),43)),(8,(24,25))),((11,22),(21,((35,38),36)))),(((5,6),37),7)),20)),12),(((26,27),(39,40)),(29,(31,32)))),(30,34)),28),33);
 719: 3 -2669.116699 -2635.465581 (0,(((((((((((1,2),23),(3,(41,42))),13),((16,18),(17,19))),(9,10)),(((((4,(8,(24,25))),(((5,6),37),7)),((14,15),43)),(((11,22),21),((35,38),36))),(12,20))),(((((26,27),40),39),(31,32)),29)),30),34),33),28);
 720: 1 -2493.187012 -2635.630487 (0,((((((((1,2),((3,(41,42)),23)),13),((16,18),(17,19))),(9,10)),(((((4,(8,(24,25))),(((5,6),37),7)),((((11,22),21),(35,38)),36)),((14,15),43)),(12,20))),(30,34)),((((((26,27),39),40),(31,32)),29),33)),28);
 721: 1 -2792.162109 -2637.306029 (0,(((((((((((1,2),23),(3,(41,42))),13),((16,18),(17,19))),(9,10)),((((4,(8,(24,25))),(((5,6),(7,37)),((((11,22),21),36),(35,38)))),((14,15),43)),20)),12),(30,34)),((((26,27),(31,32)),(39,40)),29)),33),28);
 722: 1 -2881.799072 -2643.38459 (0,((((((((((((1,2),23),(3,(41,42))),13),((16,18),(17,19))),(9,10)),((4,(8,(24,25))),((14,15),43))),((11,22),(21,((35,38),36)))),(((5,6),37),7)),(12,20)),(30,34)),28),(((((26,27),(39,40)),(31,32)),29),33));
 723: 2 -2693.038818 -2640.51849 (0,(((((((1,2),(((3,(41,42)),13),23)),(16,((17,19),18))),(9,10)),(((((4,(8,(24,25))),((14,15),43)),(((11,22),21),((35,38),36))),(((5,6),7),37)),(12,20))),(30,34)),28),((((((26,27),39),40),(31,32)),29),33));
 724: 1 -2868.705078 -2635.013763 (0,((((((((((((1,2),23),(41,42)),3),13),((16,18),(17,19))),(9,10)),(((4,(8,(24,25))),((14,15),43)),((11,22),(21,((35,38),36))))),(12,20)),(((5,6),37),7)),(((((26,27),39),40),(31,32)),29)),(30,34)),(28,33));
 725: 1 -2665.770508 -2641.011153 (0,((((((((((1,2),((3,(41,42)),23)),13),((16,18),(17,19))),(9,10)),((((4,(8,(24,25))),(((5,6),37),7)),(((((11,22),21),36),(35,38)),((14,15),43))),20)),12),((26,27),((29,(31,32)),(39,40)))),(30,34)),33),28);
 726: 1 -2573.160156 -2632.772261 (0,((((((((((1,2),23),(3,(41,42))),13),((16,18),(17,19))),(9,10)),(((((4,(8,(24,25))),((11,22),(21,((35,38),36)))),((14,15),43)),(((5,6),37),7)),20)),12),(30,34)),((((((26,27),39),40),(31,32)),29),33)),28);
 727: 5 -2501.320312 -2632.03278 (0,((((((((((1,2),23),(3,(41,42))),13),((16,18),(17,19))),(9,10)),(((((4,(8,(24,25))),((14,15),43)),((11,22),(21,((35,38),36)))),(((5,6),37),7)),20)),12),(30,34)),(((((26,27),39),((31,32),40)),29),33)),28);
 728: 1 -2562.030762 -2641.685096 (0,(((((((1,2),((3,(41,42)),23)),13),((16,18),(17,19))),((((((4,(8,(24,25))),(((5,6),37),7)),((14,15),43)),((((11,22),21),(35,38)),36)),(12,20)),(9,10))),(30,34)),((((((26,27),39),40),(31,32)),29),33)),28);
 729: 3 -2514.957031 -2640.299604 (0,(((((((((1,2),23),(3,(41,42))),13),((16,18),(17,19))),(9,10)),(((((4,(8,(24,25))),((14,15),43)),((((11,22),21),(35,38)),36)),20),(((5,6),7),37))),12),(((((26,27),((31,32),39)),40),33),29)),(28,(30,34)));
 730: 2 -2718.392578 -2635.723589 (0,(((((((((1,2),23),(3,(41,42))),13),((16,18),(17,19))),(9,10)),(((((4,(8,(24,25))),((14,15),43)),((11,22),((21,36),(35,38)))),(((5,6),7),37)),(12,20))),(30,34)),(((((26,27),(39,40)),(31,32)),29),33)),28);
 731: 5 -2292.581055 -2651.720431 (0,((((((((((1,2),23),(3,(41,42))),13),((16,18),(17,19))),(9,10)),(((((4,(8,(24,25))),((14,15),43)),((((11,22),21),36),(35,38))),(((5,6),37),7)),20)),12),(30,34)),28),((((((26,27),(39,40)),32),31),29),33));
 732: 1 -2485.255859 -2637.11438 (0,((((((((((((((1,2),23),(3,(41,42))),13),((16,18),(17,19))),(9,10)),(((((4,(8,(24,25))),((14,15),43)),((((11,22),21),36),(35,38))),(((5,6),37),7)),20)),12),26),27),(31,32)),(39,40)),29),33),(28,(30,34)));
 733: 1 -2477.62915 -2631.955513 (0,((((((((((1,2),23),(41,42)),3),13),((16,18),(17,19))),(9,10)),(((((4,(8,(24,25))),((14,15),43)),((((11,22),21),36),(35,38))),(12,20)),(((5,6),37),7))),(30,34)),((((((26,27),39),40),(31,32)),29),33)),28);
 734: 1 -2491.645996 -2632.765155 (0,(((((((((((1,2),23),(41,42)),3),13),((16,18),(17,19))),(9,10)),(((((4,(8,(24,25))),((14,15),43)),((((11,22),21),36),(35,38))),20),(((5,6),37),7))),12),(30,34)),(((((26,27),(39,40)),(31,32)),29),33)),28);
 735: 4 -2424.134277 -2635.456066 (0,(((((((((((1,2),23),(3,(41,42))),13),((16,18),(17,19))),(9,10)),(((((4,(8,(24,25))),(((5,6),37),7)),((14,15),43)),(((11,22),21),((35,38),36))),(12,20))),(((((26,27),40),39),(31,32)),29)),34),30),33),28);
 736: 1 -2878.905273 -2632.805107 (0,((((((((((1,2),23),(3,(41,42))),13),((16,18),(17,19))),(9,10)),((((4,(8,(24,25))),((14,15),43)),((11,22),(21,((35,38),36)))),(((5,6),7),37))),(12,20)),(30,34)),(((((26,27),(39,40)),(31,32)),29),33)),28);
 737: 5 -2397.903809 -2638.431275 (0,(((((((((((((1,2),23),(3,(41,42))),13),((16,18),(17,19))),(9,10)),((((4,(8,(24,25))),((14,15),43)),(((5,6),37),7)),((((11,22),21),(35,38)),36))),20),12),((((26,27),(39,40)),(31,32)),29)),34),30),33),28);
 738: 1 -2688.411133 -2636.439402 (0,(((((((((((1,2),23),((3,(41,42)),13)),((16,18),(17,19))),(9,10)),(((4,(8,(24,25))),((14,15),43)),((((11,22),21),36),(35,38)))),((((5,6),37),7),12)),20),((((26,27),(39,40)),(31,32)),29)),(30,34)),33),28);
 739: 1 -2587.763184 -2638.756369 (0,(((((((1,2),(((3,(41,42)),13),23)),((16,18),(17,19))),(9,10)),(((((4,(8,(24,25))),(((5,6),37),7)),((((11,22),21),36),(35,38))),((14,15),43)),(12,20))),(((((26,27),(39,40)),(31,32)),29),(30,34))),33),28);
 740: 2 -2850.694824 -2642.650466 (0,(((((((1,2),(((3,(41,42)),13),23)),((16,(17,19)),18)),(9,10)),(((((4,(8,(24,25))),(((5,6),37),7)),((14,15),43)),((((11,22),21),36),(35,38))),(12,20))),(((((26,27),(39,40)),(31,32)),29),(30,34))),33),28);
 741: 9 -2435.650391 -2632.522665 (0,((((((((((1,2),23),(3,(41,42))),13),((16,18),(17,19))),(9,10)),(((((4,(8,(24,25))),((14,15),43)),((((11,22),21),36),(35,38))),(((5,6),37),7)),(12,20))),(((26,27),(39,40)),(29,(31,32)))),(30,34)),33),28);
 742: 1 -2506.972168 -2632.401101 (0,((((((((((1,2),23),((3,(41,42)),13)),((16,18),(17,19))),(9,10)),((((4,(8,(24,25))),((14,15),43)),((((11,22),21),(35,38)),36)),((((5,6),7),37),20))),12),((((26,27),(31,32)),(39,40)),29)),(30,34)),33),28);
 743: 1 -2603.968262 -2636.651395 (0,(((((((((1,2),23),(3,(41,42))),13),((16,18),(17,19))),(9,10)),(((((4,(8,(24,25))),((14,15),43)),(((11,22),(21,36)),(35,38))),(12,20)),(((5,6),37),7))),(((((26,27),(39,40)),(31,32)),29),(30,34))),33),28);
 744: 1 -2605.036377 -2635.028247 (0,((((((((((1,2),23),(41,42)),13),3),((16,18),(17,19))),(9,10)),(((((4,(8,(24,25))),((14,15),43)),((((11,22),21),36),(35,38))),(((5,6),37),7)),(12,20))),(30,34)),((((((26,27),39),40),(31,32)),29),33)),28);
 745: 2 -2652.221191 -2638.202486 (0,(((((((((1,2),23),(3,(41,42))),13),((16,18),(17,19))),(9,10)),(((((4,(8,(24,25))),(((5,6),37),7)),((14,15),43)),(((11,22),(21,36)),(35,38))),(12,20))),(30,34)),(((((26,27),(39,40)),(31,32)),29),33)),28);
 746: 1 -2561.998047 -2638.76115 (0,(((((((((((1,2),23),(3,(41,42))),13),((16,18),(17,19))),(9,10)),(((((4,((14,15),43)),(8,(24,25))),((11,22),(21,((35,38),36)))),(((5,6),37),7)),20)),12),(((26,27),(39,40)),(29,(31,32)))),(30,34)),28),33);
 747: 3 -2735.142334 -2637.734182 (0,(((((((((((1,2),23),(3,(41,42))),13),((16,18),(17,19))),(((4,(8,(24,25))),((14,15),43)),((11,22),(21,((35,38),36))))),(9,10)),(12,20)),(((5,6),37),7)),(30,34)),(((((26,27),(39,40)),(31,32)),29),33)),28);
 748: 3 -2377.95166 -2635.636264 (0,(((((((((1,2),23),((3,(41,42)),13)),((16,18),(17,19))),(9,10)),((((4,(8,(24,25))),((14,15),43)),((((11,22),21),36),(35,38))),(((5,6),37),7))),(12,20)),(30,34)),28),((((26,27),(39,40)),(29,(31,32))),33));
 749: 1 -2570.994873 -2638.039004 (0,(((((((((((1,2),23),(3,(41,42))),13),((16,18),(17,19))),(9,10)),(((((4,((14,15),43)),(8,(24,25))),(((5,6),37),7)),((11,22),(21,((35,38),36)))),20)),12),((((26,27),(39,40)),(31,32)),29)),(30,34)),28),33);
 750: 1 -2701.723389 -2636.149617 (0,(((((((((1,2),23),(3,(41,42))),13),((16,18),(17,19))),(9,10)),(((4,(8,(24,25))),((14,15),43)),((((11,22),21),36),(35,38)))),12),((((5,6),37),7),20)),((((((26,27),(39,40)),(31,32)),29),33),(28,(30,34))));
 751: 1 -2693.260254 -2636.763963 (0,(((((((((((1,2),23),(3,(41,42))),13),(((16,18),19),17)),(9,10)),(((((4,(8,(24,25))),(((5,6),37),7)),((11,22),(21,((35,38),36)))),((14,15),43)),20)),12),((((26,27),(39,40)),(31,32)),29)),(30,34)),33),28);
 752: 1 -2851.002197 -2634.619587 (0,(((((((((1,2),23),((3,(41,42)),13)),((16,18),(17,19))),(9,10)),(((((4,(8,(24,25))),(((5,6),37),7)),(((11,22),21),((35,38),36))),((14,15),43)),(12,20))),((((26,27),(31,32)),(39,40)),29)),(30,34)),28),33);
 753: 1 -2893.664062 -2632.133602 (0,((((((((((1,2),23),(3,(41,42))),13),(((16,18),17),19)),(9,10)),(((((4,(8,(24,25))),((14,15),43)),((((11,22),21),36),(35,38))),(((5,6),37),7)),(12,20))),((((26,27),((31,32),39)),40),29)),(30,34)),28),33);
 754: 1 -2659.577148 -2634.469828 (0,((((((((((((1,2),23),(3,(41,42))),13),((16,18),(17,19))),(9,10)),((((4,(8,(24,25))),(((5,6),37),7)),((14,15),43)),((((11,22),21),(35,38)),36))),20),12),((((26,27),(39,40)),(31,32)),29)),(30,34)),33),28);
 755: 2 -2595.325684 -2633.446248 (0,((((((((((1,2),23),(3,(41,42))),13),((16,18),(17,19))),(9,10)),((((4,(8,(24,25))),(((5,6),37),7)),((14,15),43)),(((11,22),21),((35,38),36)))),(12,20)),((((((26,27),39),40),(31,32)),29),(30,34))),28),33);
 756: 3 -2535.319824 -2636.418833 (0,((((((((1,2),((3,(41,42)),23)),13),((16,18),(17,19))),(9,10)),((((4,(8,(24,25))),(((5,6),37),7)),(((((11,22),21),(35,38)),36),((14,15),43))),(12,20))),(30,34)),((((((26,27),39),40),(31,32)),29),33)),28);
 757: 3 -2519.875732 -2632.529835 (0,((((((((((1,2),23),(3,(41,42))),13),((16,18),(17,19))),(9,10)),(((((4,(8,(24,25))),(((5,6),37),7)),(((11,22),21),((35,38),36))),((14,15),43)),(12,20))),(((((26,27),39),40),(31,32)),29)),(30,34)),28),33);
 758: 3 -2600.731201 -2632.410109 (0,(((((((((1,2),23),(3,(41,42))),13),((16,18),(17,19))),(9,10)),((((((4,8),(24,25)),((14,15),43)),((((11,22),21),36),(35,38))),(((5,6),37),7)),(12,20))),(((((26,27),(39,40)),(31,32)),29),(30,34))),33),28);
 759: 3 -2511.163574 -2632.433684 (0,(((((((((1,2),23),(3,(41,42))),13),((16,18),(17,19))),(9,10)),(((((4,(8,(24,25))),(((5,6),37),7)),(((11,22),21),((35,38),36))),((14,15),43)),(12,20))),(30,34)),(((((26,27),(39,40)),(31,32)),29),33)),28);
 760: 1 -2594.601074 -2640.33417 (0,((((((((((1,2),23),(3,(41,42))),13),((16,18),(17,19))),(9,10)),((((((4,8),(24,25)),((14,15),43)),(((11,22),(21,36)),(35,38))),(12,20)),((5,6),(7,37)))),(((((26,27),39),40),(31,32)),29)),(30,34)),28),33);
 761: 1 -2842.77124 -2632.204927 (0,((((((((1,2),23),((3,(41,42)),13)),((16,18),(17,19))),(9,10)),(((((4,(8,(24,25))),((14,15),43)),((((11,22),21),36),(35,38))),(((5,6),7),37)),20)),12),((((26,27),((31,32),(39,40))),29),33)),(28,(30,34)));
 762: 1 -2786.649902 -2645.062102 (0,((((((((((1,2),23),(3,(41,42))),13),((16,18),(17,19))),(9,10)),(((((((4,((14,15),43)),(8,(24,25))),21),(11,22)),((35,38),36)),(((5,6),7),37)),20)),12),(((((26,27),(39,40)),(31,32)),29),(30,34))),33),28);
 763: 1 -2979.143311 -2634.469828 (0,((((((((((((1,2),23),(3,(41,42))),13),((16,18),(17,19))),(9,10)),((((4,(8,(24,25))),(((5,6),37),7)),((14,15),43)),((((11,22),21),(35,38)),36))),20),12),((((26,27),(39,40)),(31,32)),29)),(30,34)),33),28);
 764: 1 -2645.516602 -2641.245217 (0,((((((((((1,2),23),(3,(41,42))),(13,((16,18),(17,19)))),(9,10)),(((((4,(8,(24,25))),((14,15),43)),(((11,22),21),((35,38),36))),(((5,6),37),7)),20)),12),((((26,27),40),((31,32),39)),29)),33),(30,34)),28);
 765: 9 -2693.5979 -2632.486531 (0,((((((((((1,2),23),(3,(41,42))),13),((16,18),(17,19))),(9,10)),(((((4,(8,(24,25))),((14,15),43)),(((11,22),21),((35,38),36))),(((5,6),37),7)),(12,20))),(((26,27),(39,40)),(29,(31,32)))),(30,34)),33),28);
 766: 1 -2427.969238 -2642.664034 (0,(((((((1,2),(((3,(41,42)),13),23)),(16,((17,19),18))),(9,10)),(((((4,(8,(24,25))),(((5,6),37),7)),((14,15),43)),((((11,22),21),36),(35,38))),(12,20))),(((((26,27),(39,40)),(31,32)),29),(30,34))),33),28);
 767: 7 -2405.316895 -2632.525376 (0,((((((((((1,2),23),(3,(41,42))),13),((16,18),(17,19))),(9,10)),(((((4,(8,(24,25))),(((5,6),37),7)),((((11,22),21),36),(35,38))),((14,15),43)),(12,20))),((((26,27),(39,40)),(31,32)),29)),(30,34)),33),28);
 768: 4 -2433.37915 -2632.428427 (0,(((((((((1,2),23),(3,(41,42))),13),((16,18),(17,19))),(9,10)),(((((4,(8,(24,25))),(((5,6),37),7)),((((11,22),21),36),(35,38))),((14,15),43)),(12,20))),(30,34)),(((((26,27),(39,40)),(31,32)),29),33)),28);
 769: 1 -2831.515137 -2644.73169 (0,((((((((((1,2),23),(3,(41,42))),13),((16,18),(17,19))),(9,10)),((((((4,(8,(24,25))),((14,15),43)),(21,((35,38),36))),(11,22)),(((5,6),37),7)),20)),12),(30,34)),((((((26,27),39),40),(31,32)),29),33)),28);
 770: 1 -2664.302734 -2635.153856 (0,((((((((((1,2),23),(41,42)),3),13),((16,18),(17,19))),(9,10)),((((((4,8),(24,25)),((14,15),43)),((((11,22),21),36),(35,38))),(((5,6),37),7)),(12,20))),(30,34)),((((((26,27),39),40),(31,32)),29),33)),28);
 771: 1 -2383.249512 -2641.588767 (0,((((((((((1,2),23),(41,42)),3),13),((16,18),(17,19))),(9,10)),((((((((4,(8,(24,25))),((14,15),43)),21),(11,22)),(35,38)),36),(((5,6),37),7)),(12,20))),(30,34)),(((((26,27),(39,40)),(31,32)),29),33)),28);
 772: 3 -2978.306152 -2649.941134 (0,((((((((((1,2),23),((3,(41,42)),13)),((16,18),(17,19))),(9,10)),(((((4,(8,(24,25))),((14,15),43)),((((11,21),22),(35,38)),36)),(((5,6),7),37)),20)),12),((((26,27),(31,32)),(39,40)),29)),(30,34)),33),28);
 773: 2 -2669.976074 -2637.186283 (0,((((((((((1,2),(3,(41,42))),(13,23)),((16,18),(17,19))),(9,10)),(((5,6),7),37)),((((4,(8,(24,25))),((14,15),43)),((((11,22),21),(35,38)),36)),20)),12),(30,34)),28),((((((26,27),39),40),(31,32)),29),33));
 774: 3 -2735.787842 -2630.862299 (0,((((((((((1,2),23),(3,(41,42))),13),((16,18),(17,19))),(9,10)),(((((4,(8,(24,25))),((14,15),43)),((((11,22),21),36),(35,38))),(((5,6),37),7)),(12,20))),((((26,27),(31,32)),(39,40)),29)),(30,34)),33),28);
 775: 2 -2682.204834 -2642.701123 (0,(((((((1,2),(((3,(41,42)),13),23)),((16,18),(17,19))),(9,10)),(((((4,(((5,6),37),7)),(8,(24,25))),((14,15),43)),((((11,22),21),36),(35,38))),(12,20))),(((((26,27),(39,40)),(31,32)),29),(30,34))),33),28);
 776: 1 -2655.941895 -2635.982678 (0,(((((((((1,2),(13,23)),(3,(41,42))),((16,18),(17,19))),(9,10)),(((((4,(8,(24,25))),((14,15),43)),((11,22),(21,((35,38),36)))),(((5,6),37),7)),(12,20))),(30,34)),((((26,27),(39,40)),(31,32)),29)),28),33);
 777: 1 -2550.707031 -2637.186283 (0,((((((((((1,2),(3,(41,42))),(13,23)),((16,18),(17,19))),(9,10)),(((5,6),7),37)),((((4,(8,(24,25))),((14,15),43)),((((11,22),21),(35,38)),36)),20)),12),(30,34)),28),((((((26,27),39),40),(31,32)),29),33));
 778: 1 -2431.32959 -2646.672135 (0,(((((((1,2),(((3,(41,42)),13),23)),((16,18),(17,19))),(9,10)),((((((4,(8,(24,25))),((14,15),43)),((11,22),21)),((35,38),36)),(((5,6),7),37)),(12,20))),(30,34)),28),((((((26,27),39),40),(31,32)),29),33));
 779: 2 -2606.033936 -2639.151897 (0,((((((((((1,2),23),(3,(41,42))),13),((16,18),(17,19))),(9,10)),(((4,(8,(24,25))),(((((11,22),21),(35,38)),36),((14,15),43))),(((5,37),6),7))),(12,20)),(30,34)),(((((26,27),(31,32)),(39,40)),29),33)),28);
 780: 1 -2549.644287 -2643.599588 (0,((((((((((1,2),23),(3,(41,42))),13),((16,18),(17,19))),(9,10)),(((((4,((14,15),43)),(8,(24,25))),(((5,6),37),7)),(((11,22),(21,36)),(35,38))),(12,20))),((((26,27),39),((31,32),40)),29)),(30,34)),33),28);
 781: 4 -2554.114746 -2637.186283 (0,((((((((((1,2),(3,(41,42))),(13,23)),((16,18),(17,19))),(9,10)),(((5,6),7),37)),((((4,(8,(24,25))),((14,15),43)),((((11,22),21),(35,38)),36)),20)),12),(30,34)),28),((((((26,27),39),40),(31,32)),29),33));
 782: 1 -2530.19043 -2641.155005 (0,(((((((1,2),(((3,(41,42)),13),23)),((16,18),(17,19))),(9,10)),(((((4,(8,(24,25))),(((5,6),37),7)),((14,15),43)),((((11,22),21),36),(35,38))),(12,20))),((((26,27),(39,40)),(29,(31,32))),(30,34))),33),28);
 783: 4 -2480.010742 -2638.234641 (0,((((((((((1,2),23),(3,(41,42))),13),((16,18),(17,19))),(9,10)),(((((4,(8,(24,25))),(((5,6),37),7)),((14,15),43)),(((11,22),(21,36)),(35,38))),(12,20))),((((26,27),(39,40)),(31,32)),29)),(30,34)),33),28);
 784: 10 -2663.959473 -2632.03278 (0,((((((((((1,2),23),(3,(41,42))),13),((16,18),(17,19))),(9,10)),(((((4,(8,(24,25))),((14,15),43)),((11,22),(21,((35,38),36)))),(((5,6),37),7)),20)),12),(30,34)),(((((26,27),39),((31,32),40)),29),33)),28);
 785: 7 -2524.344238 -2630.566259 (0,(((((((((1,2),23),(3,(41,42))),13),((16,18),(17,19))),(9,10)),(((((4,(8,(24,25))),((14,15),43)),((((11,22),21),36),(35,38))),(12,20)),((5,6),(7,37)))),(((((26,27),(39,40)),(31,32)),29),(30,34))),33),28);
 786: 1 -2770.800781 -2635.723589 (0,(((((((((1,2),23),(3,(41,42))),13),((16,18),(17,19))),(9,10)),(((((4,(8,(24,25))),((14,15),43)),((11,22),((21,36),(35,38)))),(((5,6),7),37)),(12,20))),(30,34)),(((((26,27),(39,40)),(31,32)),29),33)),28);
 787: 5 -3011.947021 -2633.484295 (0,(((((((((((1,2),23),(41,42)),3),13),((16,18),(17,19))),(9,10)),((((4,(8,(24,25))),((14,15),43)),((((11,22),21),36),(35,38))),(12,20))),(((5,6),37),7)),(((26,27),((31,32),(39,40))),29)),(30,34)),(28,33));
 788: 7 -2663.004395 -2631.975363 (0,((((((((((((1,2),23),(3,(41,42))),13),((16,18),(17,19))),(9,10)),(((4,(8,(24,25))),((14,15),43)),((((11,22),21),36),(35,38)))),(12,20)),(((5,6),37),7)),(30,34)),(((26,27),((31,32),(39,40))),29)),28),33);
 789: 1 -2339.868164 -2635.087356 (0,((((((((((1,2),23),(41,42)),3),13),((16,18),(17,19))),(9,10)),(((((4,(8,(24,25))),((14,15),43)),((((11,22),21),36),(35,38))),(((5,6),37),7)),(12,20))),(30,34)),(((((26,27),39),40),(29,(31,32))),33)),28);
 790: 4 -2669.756592 -2634.965154 (0,((((((((((1,2),23),(3,(41,42))),13),((16,18),(17,19))),(9,10)),(((((4,(8,(24,25))),(((5,6),37),7)),((14,15),43)),((((11,22),21),36),(35,38))),(12,20))),(((26,27),(39,40)),(29,(31,32)))),(30,34)),33),28);
 791: 9 -2594.56665 -2632.543967 (0,(((((((((1,2),23),(3,(41,42))),13),((16,18),(17,19))),(9,10)),(((((4,(8,(24,25))),((14,15),43)),((((11,22),21),36),(35,38))),(((5,6),37),7)),(12,20))),((((26,27),(39,40)),(29,(31,32))),(30,34))),33),28);
 792: 1 -2827.004883 -2632.223198 (0,(((((((((((((1,2),23),(3,(41,42))),13),((16,18),(17,19))),(9,10)),(((4,(8,(24,25))),((14,15),43)),((((11,22),21),36),(35,38)))),20),(((5,6),7),37)),12),((((26,27),(39,40)),(31,32)),29)),(30,34)),33),28);
 793: 1 -2595.534668 -2635.233489 (0,(((((((((1,2),23),(3,(41,42))),13),((16,18),(17,19))),(9,10)),(((((4,((14,15),43)),(8,(24,25))),((11,22),(21,((35,38),36)))),(((5,6),7),37)),(12,20))),(30,34)),(((((26,27),(39,40)),(31,32)),29),33)),28);
 794: 1 -2762.666504 -2639.154567 (0,(((((((((((((1,2),23),(3,(41,42))),13),((16,18),(17,19))),(9,10)),(((((4,(8,(24,25))),((14,15),43)),(((5,6),37),7)),((((11,22),21),36),(35,38))),20)),12),(26,27)),(31,32)),(39,40)),29),33),(28,(30,34)));
 795: 1 -2808.355957 -2641.685096 (0,(((((((1,2),((3,(41,42)),23)),13),((16,18),(17,19))),((((((4,(8,(24,25))),(((5,6),37),7)),((14,15),43)),((((11,22),21),(35,38)),36)),(12,20)),(9,10))),(30,34)),((((((26,27),39),40),(31,32)),29),33)),28);
 796: 4 -2730.195801 -2633.231693 (0,((((((((((1,2),23),(41,42)),3),13),((16,18),(17,19))),(9,10)),(((((4,(8,(24,25))),(((5,6),37),7)),((14,15),43)),((((11,22),21),36),(35,38))),(12,20))),(30,34)),28),(((((26,27),(39,40)),(31,32)),29),33));
 797: 1 -2684.317627 -2653.214574 (0,(((((((((((1,2),23),(3,(41,42))),13),((16,18),(17,19))),(9,10)),((((((((4,(8,(24,25))),(11,22)),21),(35,38)),36),((14,15),43)),((5,(6,37)),7)),20)),12),((((26,27),(39,40)),(31,32)),29)),(30,34)),33),28);
 798: 1 -2400.063477 -2634.887623 (0,((((((((1,2),23),((3,13),(41,42))),((16,18),(17,19))),(9,10)),(((((4,(8,(24,25))),((14,15),43)),((((11,22),21),36),(35,38))),(((5,6),37),7)),(12,20))),(30,34)),(((((26,27),(39,40)),(31,32)),29),33)),28);
 799: 1 -2742.820068 -2635.233489 (0,(((((((((1,2),23),(3,(41,42))),13),((16,18),(17,19))),(9,10)),(((((4,((14,15),43)),(8,(24,25))),((11,22),(21,((35,38),36)))),(((5,6),7),37)),(12,20))),(30,34)),(((((26,27),(39,40)),(31,32)),29),33)),28);
 800: 2 -2686.360107 -2632.788573 (0,(((((((((1,2),23),((3,(41,42)),13)),((16,18),(17,19))),(9,10)),(((((4,(8,(24,25))),((14,15),43)),((((11,22),21),36),(35,38))),20),(((5,6),37),7))),12),(30,34)),(((((26,27),(39,40)),(31,32)),29),33)),28);
 801: 3 -2548.840332 -2636.260721 (0,((((((((((((1,2),23),(41,42)),13),3),((16,18),(17,19))),(9,10)),(((4,(8,(24,25))),((14,15),43)),((((11,22),21),(35,38)),36))),(12,20)),(((5,6),7),37)),(((((26,27),39),40),(31,32)),29)),(30,34)),(28,33));
 802: 8 -2678.048584 -2632.523668 (0,((((((((((1,2),23),(3,(41,42))),13),((16,18),(17,19))),(9,10)),(((((4,(8,(24,25))),((14,15),43)),((((11,22),21),36),(35,38))),(((5,6),37),7)),(12,20))),(((26,27),(39,40)),(29,(31,32)))),(30,34)),33),28);
 803: 2 -2380.137207 -2642.188124 (0,((((((((((1,2),23),(3,(41,42))),(13,((16,18),(17,19)))),(9,10)),((((4,(8,(24,25))),((14,15),43)),((((11,22),21),36),(35,38))),(12,20))),(((5,6),37),7)),(30,34)),(((26,27),(((31,32),40),39)),29)),33),28);
 804: 1 -2549.3125 -2633.221733 (0,(((((((((1,2),23),((3,(41,42)),13)),((16,18),(17,19))),(9,10)),(((((4,(8,(24,25))),((14,15),43)),((11,22),(21,((35,38),36)))),(((5,6),37),7)),(12,20))),(30,34)),((((26,27),(39,40)),(31,32)),29)),28),33);
 805: 2 -2965.484619 -2636.769529 (0,(((((((((1,2),23),((3,(41,42)),13)),((16,18),(17,19))),(9,10)),(((((4,(8,(24,25))),(((5,6),37),7)),((14,15),43)),((11,22),(21,((35,38),36)))),(12,20))),((((26,27),(31,32)),(39,40)),29)),(30,34)),28),33);
 806: 7 -2603.596924 -2632.778018 (0,((((((((((((1,2),23),(41,42)),3),13),((16,18),(17,19))),(9,10)),((((4,(8,(24,25))),((14,15),43)),(((11,22),21),((35,38),36))),(12,20))),(((5,6),37),7)),(30,34)),((((26,27),(39,40)),(31,32)),29)),33),28);
 807: 1 -2510.674316 -2635.596099 (0,((((((((((((1,2),23),(41,42)),3),13),((16,18),(17,19))),(9,10)),(((4,(8,(24,25))),((14,15),43)),((((11,22),21),(35,38)),36))),20),(((5,6),37),7)),12),((((26,27),((31,32),(39,40))),29),33)),(28,(30,34)));
 808: 2 -2667.626709 -2636.757818 (0,(((((((((((1,2),23),(3,(41,42))),13),(((16,18),17),19)),(9,10)),(((((4,(8,(24,25))),(((5,6),37),7)),((11,22),(21,((35,38),36)))),((14,15),43)),20)),12),((((26,27),(39,40)),(31,32)),29)),(30,34)),33),28);
 809: 1 -2530.322021 -2638.202486 (0,(((((((((1,2),23),(3,(41,42))),13),((16,18),(17,19))),(9,10)),(((((4,(8,(24,25))),(((5,6),37),7)),((14,15),43)),(((11,22),(21,36)),(35,38))),(12,20))),(30,34)),(((((26,27),(39,40)),(31,32)),29),33)),28);
 810: 2 -2875.468506 -2642.711825 (0,((((((((1,2),((3,(41,42)),23)),13),((16,18),(17,19))),(9,10)),((((((((4,(8,(24,25))),((14,15),43)),21),(11,22)),(35,38)),36),(((5,6),37),7)),(12,20))),(30,34)),(((((26,27),(39,40)),(31,32)),29),33)),28);
 811: 1 -2728.994385 -2633.484295 (0,(((((((((((1,2),23),(41,42)),3),13),((16,18),(17,19))),(9,10)),((((4,(8,(24,25))),((14,15),43)),((((11,22),21),36),(35,38))),(12,20))),(((5,6),37),7)),(((26,27),((31,32),(39,40))),29)),(30,34)),(28,33));
 812: 1 -2537.840332 -2635.052815 (0,((((((((((((1,2),23),(41,42)),3),13),((16,18),(17,19))),(9,10)),(((((4,(8,(24,25))),((14,15),43)),(((11,22),21),((35,38),36))),(((5,6),7),37)),20)),12),(((26,27),(39,40)),(29,(31,32)))),(30,34)),28),33);
 813: 16 -2965.139404 -2631.777307 (0,(((((((((1,2),23),(3,(41,42))),13),((16,18),(17,19))),(9,10)),(((((4,(8,(24,25))),(((5,6),37),7)),((14,15),43)),((((11,22),21),(35,38)),36)),(12,20))),(30,34)),(((((26,27),(39,40)),(31,32)),29),33)),28);
 814: 1 -2743.359863 -2635.982678 (0,(((((((((1,2),(13,23)),(3,(41,42))),((16,18),(17,19))),(9,10)),(((((4,(8,(24,25))),((14,15),43)),((11,22),(21,((35,38),36)))),(((5,6),37),7)),(12,20))),(30,34)),((((26,27),(39,40)),(31,32)),29)),28),33);
 815: 3 -2529.282715 -2635.796262 (0,((((((((((1,2),23),(3,(41,42))),13),((16,18),(17,19))),(9,10)),(((((4,(8,(24,25))),((14,15),43)),(((11,22),(21,36)),(35,38))),(((5,6),37),7)),(12,20))),((((26,27),(39,40)),(31,32)),29)),(30,34)),33),28);
 816: 1 -2865.984619 -2635.963015 (0,(((((((((1,2),23),(3,(41,42))),13),((16,18),(17,19))),(9,10)),(((((4,((8,25),24)),((14,15),43)),((((11,22),21),36),(35,38))),(((5,6),7),37)),20)),12),((((26,27),((31,32),(39,40))),29),33)),(28,(30,34)));
 817: 1 -2697.373779 -2630.890775 (0,(((((((((((1,2),23),(41,42)),3),13),((16,18),(17,19))),(9,10)),(((((4,(8,(24,25))),((14,15),43)),(((11,22),21),((35,38),36))),(((5,6),37),7)),(12,20))),((((26,27),(39,40)),(31,32)),29)),(30,34)),33),28);
 818: 1 -2729.679199 -2632.975006 (0,((((((((((1,2),23),(41,42)),3),13),((16,18),(17,19))),(9,10)),(((((4,(8,(24,25))),((14,15),43)),((11,22),(21,((35,38),36)))),(((5,6),37),7)),(12,20))),(30,34)),28),((((((26,27),39),40),(31,32)),29),33));
 819: 1 -2566.863281 -2636.718384 (0,((((((((((1,2),23),(3,(41,42))),13),((16,18),(17,19))),(9,10)),(((((4,(8,(24,25))),((14,15),43)),((11,22),((21,36),(35,38)))),(((5,6),37),7)),20)),12),(30,34)),((((((26,27),39),40),(31,32)),29),33)),28);
 820: 1 -2740.805664 -2637.341458 (0,(((((((((((1,2),23),(3,(41,42))),13),((16,18),(17,19))),(9,10)),20),((((4,((14,15),43)),(8,(24,25))),((11,22),(21,((35,38),36)))),(((5,6),37),7))),12),(30,34)),28),(((((26,27),39),((31,32),40)),29),33));
 821: 1 -2781.080811 -2638.151053 (0,((((((((1,2),(((3,42),41),23)),13),((16,18),(17,19))),(9,10)),(((((4,(8,(24,25))),(((5,6),37),7)),((14,15),43)),((((11,22),21),(35,38)),36)),(12,20))),(30,34)),((((((26,27),39),40),(31,32)),29),33)),28);
 822: 3 -2480.060303 -2651.265158 (0,((((((((((1,2),23),(3,(41,42))),13),((16,18),(17,19))),(9,10)),(((((4,(8,(24,25))),((14,15),43)),((((11,22),21),36),(35,38))),(((5,6),37),7)),20)),(30,34)),((((12,(26,27)),(39,40)),(31,32)),29)),33),28);
 823: 3 -2812.944336 -2630.870698 (0,((((((((((1,2),23),(3,(41,42))),13),((16,18),(17,19))),(9,10)),(((((4,(8,(24,25))),((14,15),43)),((((11,22),21),36),(35,38))),(((5,6),37),7)),(12,20))),30),34),28),(((((26,27),(39,40)),(31,32)),29),33));
 824: 1 -2508.535156 -2635.013763 (0,((((((((((((1,2),23),(41,42)),3),13),((16,18),(17,19))),(9,10)),(((4,(8,(24,25))),((14,15),43)),((11,22),(21,((35,38),36))))),(12,20)),(((5,6),37),7)),(((((26,27),39),40),(31,32)),29)),(30,34)),(28,33));
 825: 1 -2422.523682 -2636.718384 (0,((((((((((1,2),23),(3,(41,42))),13),((16,18),(17,19))),(9,10)),(((((4,(8,(24,25))),((14,15),43)),((11,22),((21,36),(35,38)))),(((5,6),37),7)),20)),12),(30,34)),((((((26,27),39),40),(31,32)),29),33)),28);
 826: 1 -2431.345703 -2640.33417 (0,((((((((((1,2),23),(3,(41,42))),13),((16,18),(17,19))),(9,10)),((((((4,8),(24,25)),((14,15),43)),(((11,22),(21,36)),(35,38))),(12,20)),((5,6),(7,37)))),(((((26,27),39),40),(31,32)),29)),(30,34)),28),33);
 827: 1 -2637.106934 -2640.512313 (0,(((((((((((1,2),23),(3,(41,42))),13),((16,18),(17,19))),(9,10)),(((((4,((14,15),43)),(8,(24,25))),((11,22),((21,36),(35,38)))),(((5,6),37),7)),20)),12),((((26,27),(39,40)),(31,32)),29)),(30,34)),28),33);
 828: 2 -2552.317383 -2640.603824 (0,(((((((((1,2),23),(3,(41,42))),13),((16,18),(17,19))),(9,10)),(((((4,(8,(24,25))),(((5,6),37),7)),((14,15),43)),(((11,22),21),((35,38),36))),(12,20))),(30,34)),(((((26,27),(39,40)),(31,32)),33),29)),28);
 829: 3 -2458.482178 -2637.738464 (0,(((((((((((1,2),23),(3,(41,42))),13),((16,18),(17,19))),(((4,(8,(24,25))),((14,15),43)),((11,22),(21,((35,38),36))))),(9,10)),(((5,6),37),7)),(12,20)),(30,34)),28),(((((26,27),(39,40)),(31,32)),29),33));
 830: 1 -2426.214844 -2632.023569 (0,((((((((((1,2),23),(41,42)),3),13),((16,18),(17,19))),(9,10)),(((((4,(8,(24,25))),((14,15),43)),(((11,22),21),((35,38),36))),(12,20)),(((5,6),37),7))),(30,34)),28),((((((26,27),39),40),(31,32)),29),33));
 831: 1 -2665.862305 -2639.473366 (0,((((((((((((1,2),23),(41,42)),3),13),((16,18),(17,19))),(9,10)),20),((((4,((14,15),43)),(8,(24,25))),(((11,22),21),((35,38),36))),(((5,6),37),7))),12),(30,34)),28),(((((26,27),39),((31,32),40)),29),33));
 832: 1 -2547.778076 -2635.087356 (0,((((((((((1,2),23),(41,42)),3),13),((16,18),(17,19))),(9,10)),(((((4,(8,(24,25))),((14,15),43)),((((11,22),21),36),(35,38))),(((5,6),37),7)),(12,20))),(30,34)),(((((26,27),39),40),(29,(31,32))),33)),28);
 833: 1 -2488.611328 -2635.574163 (0,(((((((((1,2),23),(3,(41,42))),13),((16,18),(17,19))),(9,10)),(((((4,(8,(24,25))),(((5,6),37),7)),((((11,22),21),36),(35,38))),((14,15),43)),(12,20))),((((26,27),40),((31,32),39)),29)),((30,34),33)),28);
 834: 1 -2930.899658 -2636.439402 (0,(((((((((((1,2),23),((3,(41,42)),13)),((16,18),(17,19))),(9,10)),(((4,(8,(24,25))),((14,15),43)),((((11,22),21),36),(35,38)))),((((5,6),37),7),12)),20),((((26,27),(39,40)),(31,32)),29)),(30,34)),33),28);
 835: 5 -2732.106445 -2634.616257 (0,(((((((((1,2),23),(3,(41,42))),13),((16,18),(17,19))),(9,10)),(((((4,(8,(24,25))),((14,15),43)),((((11,22),21),36),(35,38))),((5,(6,37)),7)),(12,20))),(30,34)),28),(((((26,27),(39,40)),(31,32)),29),33));
 836: 2 -2336.522949 -2652.300817 (0,(((((((((((1,2),23),(3,(41,42))),13),((16,18),(17,19))),(9,10)),(((((((((4,(8,(24,25))),(11,22)),21),35),38),36),((14,15),43)),(((5,6),37),7)),20)),12),((((26,27),(39,40)),(31,32)),29)),(30,34)),33),28);
 837: 4 -2806.666016 -2653.559632 (0,((((((((((1,2),23),(3,(41,42))),13),(16,18)),(17,19)),(9,10)),((((((((4,(8,(24,25))),((14,15),43)),21),(11,22)),(35,38)),36),(((5,6),37),7)),(12,20))),(30,34)),(((((26,27),(39,40)),(31,32)),29),33)),28);
 838: 1 -2791.079834 -2636.718384 (0,((((((((((1,2),23),(3,(41,42))),13),((16,18),(17,19))),(9,10)),(((((4,(8,(24,25))),((14,15),43)),((11,22),((21,36),(35,38)))),(((5,6),37),7)),20)),12),(30,34)),((((((26,27),39),40),(31,32)),29),33)),28);
 839: 15 -2490.450195 -2632.678362 (0,(((((((((((1,2),23),(3,(41,42))),13),((16,18),(17,19))),(9,10)),(((((4,(8,(24,25))),((((11,22),21),36),(35,38))),((14,15),43)),(((5,6),37),7)),20)),12),((((26,27),(39,40)),(31,32)),29)),(30,34)),33),28);
 840: 1 -2743.55835 -2634.887623 (0,((((((((1,2),23),((3,13),(41,42))),((16,18),(17,19))),(9,10)),(((((4,(8,(24,25))),((14,15),43)),((((11,22),21),36),(35,38))),(((5,6),37),7)),(12,20))),(30,34)),(((((26,27),(39,40)),(31,32)),29),33)),28);
 841: 1 -2568.536377 -2634.945402 (0,((((((((((1,2),23),((3,13),(41,42))),((16,18),(17,19))),(9,10)),(((((4,(8,(24,25))),((14,15),43)),((((11,22),21),(35,38)),36)),(((5,6),7),37)),20)),12),((((26,27),(31,32)),(39,40)),29)),(30,34)),33),28);
 842: 1 -2640.754395 -2652.302537 (0,(((((((((((1,2),23),(3,(41,42))),13),((16,18),(17,19))),(9,10)),(((((((((4,(8,(24,25))),(11,22)),21),38),35),36),((14,15),43)),(((5,6),37),7)),20)),12),((((26,27),(39,40)),(31,32)),29)),(30,34)),33),28);
 843: 3 -2543.424072 -2637.738464 (0,(((((((((((1,2),23),(3,(41,42))),13),((16,18),(17,19))),(((4,(8,(24,25))),((14,15),43)),((11,22),(21,((35,38),36))))),(9,10)),(((5,6),37),7)),(12,20)),(30,34)),28),(((((26,27),(39,40)),(31,32)),29),33));
 844: 1 -2697.352295 -2640.512313 (0,(((((((((((1,2),23),(3,(41,42))),13),((16,18),(17,19))),(9,10)),(((((4,((14,15),43)),(8,(24,25))),((11,22),((21,36),(35,38)))),(((5,6),37),7)),20)),12),((((26,27),(39,40)),(31,32)),29)),(30,34)),28),33);
 845: 3 -2767.55127 -2636.665479 (0,(((((((((((1,2),23),(3,(41,42))),13),((16,18),(17,19))),(9,10)),((((4,(8,(24,25))),((14,15),43)),((((11,22),21),36),(35,38))),(12,20))),((5,(6,37)),7)),(((((26,27),39),(31,32)),40),29)),(30,34)),33),28);
 846: 1 -2626.296387 -2636.036749 (0,((((((((((1,2),23),(3,(41,42))),13),((16,18),(17,19))),(9,10)),(((((4,((14,15),43)),(8,(24,25))),((11,22),(21,((35,38),36)))),(((5,6),37),7)),20)),12),(30,34)),((((((26,27),39),40),(31,32)),29),33)),28);
 847: 4 -2563.437988 -2636.59087 (0,(((((((((((1,2),23),(3,(41,42))),13),((16,18),(17,19))),(9,10)),(((((4,(8,(24,25))),((14,15),43)),(((11,22),(21,36)),(35,38))),(((5,6),37),7)),20)),12),((((26,27),(39,40)),(31,32)),29)),(30,34)),33),28);
 848: 2 -2363.659668 -2637.098857 (0,((((((((((((((1,2),23),(3,(41,42))),13),((16,18),(17,19))),(9,10)),(((((4,(8,(24,25))),((14,15),43)),(((11,22),21),((35,38),36))),(((5,6),37),7)),20)),12),26),27),(39,40)),(31,32)),29),33),(28,(30,34)));
 849: 1 -2697.685547 -2639.238788 (0,((((((((((1,2),((3,(41,42)),23)),13),((16,18),(17,19))),(9,10)),(((((4,(8,(24,25))),((((11,22),21),36),(35,38))),((14,15),43)),(((5,6),37),7)),20)),12),((26,27),((29,(31,32)),(39,40)))),(30,34)),33),28);
 850: 4 -2483.573486 -2637.359326 (0,((((((((((((((1,2),23),(41,42)),3),13),((16,18),(17,19))),(9,10)),(((4,(8,(24,25))),((14,15),43)),((((11,22),21),(35,38)),36))),(12,20)),(((5,6),7),37)),(((26,27),(((31,32),39),40)),29)),34),30),28),33);
 851: 5 -3104.757324 -2635.513419 (0,(((((((((((1,2),23),(3,(41,42))),13),((16,18),(17,19))),(9,10)),(((((4,((14,15),43)),(8,(24,25))),((11,22),(21,((35,38),36)))),(((5,6),37),7)),20)),12),(((26,27),((31,32),(39,40))),29)),(30,34)),28),33);
 852: 1 -2455.001465 -2634.564991 (0,((((((((((((1,2),23),(3,(41,42))),13),((16,18),(17,19))),(9,10)),(((4,(8,(24,25))),((((11,22),21),36),(35,38))),((14,15),43))),(12,20)),(((5,6),7),37)),(30,34)),(((26,27),((31,32),(39,40))),29)),28),33);
 853: 1 -2642.228271 -2634.822536 (0,(((((((((((1,2),23),(41,42)),3),13),((16,18),(17,19))),(9,10)),(((((4,(8,(24,25))),((14,15),43)),((5,6),(7,37))),(((11,22),21),((35,38),36))),(12,20))),(30,34)),(((((26,27),(31,32)),40),39),29)),33),28);
 854: 1 -2587.338379 -2633.617496 (0,((((((((((1,2),23),((3,(41,42)),13)),((16,18),(17,19))),(9,10)),(((4,(8,(24,25))),((14,15),43)),((((11,22),21),36),(35,38)))),(((5,6),37),7)),(12,20)),(30,34)),28),(((((26,27),(39,40)),(31,32)),29),33));
 855: 1 -2943.833496 -2643.685881 (0,(((((((((1,2),23),(3,(41,42))),13),((16,18),(17,19))),(9,10)),((((((4,((14,15),43)),(8,(24,25))),((11,22),21)),((35,38),36)),(((5,6),37),7)),(12,20))),(((((26,27),(31,32)),(39,40)),29),33)),(30,34)),28);
 856: 6 -2655.925781 -2635.510486 (0,(((((((((((((1,2),23),(3,(41,42))),13),((16,18),(17,19))),(9,10)),(((((4,(8,(24,25))),((14,15),43)),((((11,22),21),36),(35,38))),(((5,6),37),7)),20)),12),(26,27)),(39,40)),(31,32)),29),33),(28,(30,34)));
 857: 1 -2729.613525 -2637.341458 (0,(((((((((((1,2),23),(3,(41,42))),13),((16,18),(17,19))),(9,10)),20),((((4,((14,15),43)),(8,(24,25))),((11,22),(21,((35,38),36)))),(((5,6),37),7))),12),(30,34)),28),(((((26,27),39),((31,32),40)),29),33));
 858: 6 -2970.579346 -2632.023569 (0,((((((((((1,2),23),(41,42)),3),13),((16,18),(17,19))),(9,10)),(((((4,(8,(24,25))),((14,15),43)),(((11,22),21),((35,38),36))),(12,20)),(((5,6),37),7))),(30,34)),28),((((((26,27),39),40),(31,32)),29),33));
 859: 2 -2670.348389 -2637.688223 (0,((((((((((1,2),23),((3,(41,42)),13)),((16,18),(17,19))),(9,10)),(((((4,(8,(24,25))),((14,15),43)),((((11,22),21),(35,38)),36)),((5,(6,7)),37)),20)),12),((((26,27),(31,32)),(39,40)),29)),(30,34)),33),28);
 860: 2 -2399.253662 -2633.840356 (0,((((((((((1,2),23),(41,42)),13),3),((16,18),(17,19))),(9,10)),(((((4,(8,(24,25))),((14,15),43)),(((11,22),21),((35,38),36))),(((5,6),37),7)),(12,20))),(30,34)),28),((((((26,27),39),40),(31,32)),29),33));
 861: 1 -2613.413818 -2643.613576 (0,(((((((((1,2),23),((3,(41,42)),13)),((16,18),(17,19))),(9,10)),(((((((4,(8,(24,25))),((14,15),43)),21),(11,22)),((35,38),36)),(((5,6),7),37)),20)),12),(((((26,27),(39,40)),(31,32)),29),(30,34))),33),28);
 862: 1 -2888.186035 -2640.165937 (0,((((((((((((((1,2),23),(3,(41,42))),13),((16,18),(17,19))),(9,10)),((((4,(8,(24,25))),((14,15),43)),(((5,6),37),7)),(((11,22),21),((35,38),36)))),20),12),(26,27)),(39,40)),(31,32)),29),33),(28,(30,34)));
 863: 1 -2414.273193 -2632.204927 (0,((((((((1,2),23),((3,(41,42)),13)),((16,18),(17,19))),(9,10)),(((((4,(8,(24,25))),((14,15),43)),((((11,22),21),36),(35,38))),(((5,6),7),37)),20)),12),((((26,27),((31,32),(39,40))),29),33)),(28,(30,34)));
 864: 1 -2552.937988 -2632.237968 (0,((((((((((1,2),23),(41,42)),3),13),((16,18),(17,19))),(9,10)),(((((4,(8,(24,25))),((14,15),43)),((((11,22),21),36),(35,38))),(((5,6),7),37)),20)),12),((((26,27),((31,32),(39,40))),29),33)),(28,(30,34)));
 865: 5 -2598.537598 -2634.838918 (0,(((((((((((1,2),23),13),(41,42)),3),((16,18),(17,19))),(9,10)),(((((4,(8,(24,25))),((14,15),43)),((11,22),(21,((35,38),36)))),(((5,6),37),7)),(12,20))),(30,34)),((((26,27),(39,40)),(31,32)),29)),28),33);
 866: 2 -2526.100586 -2646.718442 (0,(((((((((((((1,2),23),(3,(41,42))),13),((16,18),(17,19))),(9,10)),((4,(8,(24,25))),((14,15),43))),((((11,22),21),36),(35,38))),((((5,6),37),7),12)),20),((((26,27),(39,40)),(31,32)),29)),(30,34)),33),28);
 867: 5 -2820.139648 -2636.342769 (0,(((((((((((((1,2),23),(41,42)),13),3),((16,18),(17,19))),(9,10)),(((4,(8,(24,25))),((14,15),43)),((((11,22),21),(35,38)),36))),(12,20)),(((5,6),7),37)),(((26,27),(((31,32),39),40)),29)),(30,34)),28),33);
 868: 1 -2402.34082 -2644.529602 (0,((((((((((1,2),23),(3,(41,42))),13),((16,18),(17,19))),(9,10)),((((((4,(24,25)),8),((14,15),43)),(((11,22),(21,36)),(35,38))),(12,20)),((5,6),(7,37)))),((((26,27),39),40),(29,(31,32)))),(30,34)),28),33);
 869: 7 -2559.224854 -2635.024022 (0,((((((((1,2),((3,(41,42)),23)),13),((16,18),(17,19))),(9,10)),(((((4,(8,(24,25))),(((5,6),37),7)),((14,15),43)),((((11,22),21),(35,38)),36)),(12,20))),(30,34)),((((((26,27),40),39),(31,32)),29),33)),28);
 870: 4 -2775.176514 -2635.402165 (0,(((((((((((1,2),23),(3,(41,42))),13),((16,18),(17,19))),(9,10)),((((4,(8,(24,25))),((14,15),43)),((((5,6),37),7),(((11,22),21),((35,38),36)))),20)),12),((((26,27),40),((31,32),39)),29)),33),(30,34)),28);
 871: 1 -2476.29248 -2635.233489 (0,(((((((((1,2),23),(3,(41,42))),13),((16,18),(17,19))),(9,10)),(((((4,((14,15),43)),(8,(24,25))),((11,22),(21,((35,38),36)))),(((5,6),7),37)),(12,20))),(30,34)),(((((26,27),(39,40)),(31,32)),29),33)),28);
 872: 1 -2763.235107 -2631.492338 (0,(((((((((((1,2),23),(41,42)),3),13),((16,18),(17,19))),(9,10)),(((((4,(8,(24,25))),((14,15),43)),((((11,22),21),36),(35,38))),(((5,6),37),7)),(12,20))),((((26,27),((31,32),39)),40),29)),(30,34)),28),33);
 873: 1 -2290.721191 -2635.636264 (0,(((((((((1,2),23),((3,(41,42)),13)),((16,18),(17,19))),(9,10)),((((4,(8,(24,25))),((14,15),43)),((((11,22),21),36),(35,38))),(((5,6),37),7))),(12,20)),(30,34)),28),((((26,27),(39,40)),(29,(31,32))),33));
 874: 2 -2838.126465 -2637.06892 (0,((((((((((((1,2),23),(3,(41,42))),13),((16,18),(17,19))),(9,10)),(((((4,(8,(24,25))),((14,15),43)),(((11,22),21),((35,38),36))),(((5,6),7),37)),20)),12),(((26,27),(39,40)),(29,(31,32)))),30),34),28),33);
 875: 2 -2676.094482 -2643.88598 (0,(((((((((((1,2),23),(3,(41,42))),13),((16,18),(17,19))),(((((4,(8,(24,25))),(((5,6),37),7)),((11,22),(21,((35,38),36)))),((14,15),43)),20)),(9,10)),12),((((26,27),(39,40)),(31,32)),29)),(30,34)),33),28);
 876: 2 -2360.572754 -2631.349685 (0,(((((((((((1,2),23),(3,(41,42))),13),((16,18),(17,19))),(9,10)),(((((4,(8,(24,25))),((14,15),43)),(((11,22),21),((35,38),36))),(((5,6),37),7)),20)),12),(30,34)),((((26,27),(39,40)),(31,32)),29)),33),28);
 877: 2 -2662.193359 -2632.015495 (0,(((((((((1,2),23),(3,(41,42))),13),((16,18),(17,19))),(9,10)),(((((4,(8,(24,25))),(((5,6),37),7)),((14,15),43)),(((11,22),21),((35,38),36))),(12,20))),(((((26,27),(39,40)),(31,32)),29),33)),(30,34)),28);
 878: 1 -2698.806152 -2635.028247 (0,((((((((((1,2),23),(41,42)),13),3),((16,18),(17,19))),(9,10)),(((((4,(8,(24,25))),((14,15),43)),((((11,22),21),36),(35,38))),(((5,6),37),7)),(12,20))),(30,34)),((((((26,27),39),40),(31,32)),29),33)),28);
 879: 4 -2766.837891 -2636.342769 (0,(((((((((((((1,2),23),(41,42)),13),3),((16,18),(17,19))),(9,10)),(((4,(8,(24,25))),((14,15),43)),((((11,22),21),(35,38)),36))),(12,20)),(((5,6),7),37)),(((26,27),(((31,32),39),40)),29)),(30,34)),28),33);
 880: 7 -2722.364258 -2650.989027 (0,(((((((((1,2),23),(3,(41,42))),13),((16,18),(17,19))),(9,10)),(((((4,(8,(24,25))),((14,15),43)),((((11,22),21),36),(35,38))),(((5,6),37),7)),20)),(30,34)),28),(((((((12,27),26),40),39),(31,32)),29),33));
 881: 1 -2793.478271 -2633.32625 (0,(((((((((((1,2),23),(41,42)),3),13),((16,18),(17,19))),(9,10)),(((((4,(8,(24,25))),(((5,6),37),7)),((14,15),43)),((((11,22),21),36),(35,38))),(12,20))),((((26,27),(39,40)),(31,32)),29)),(30,34)),33),28);
 882: 12 -2798.780518 -2639.343715 (0,((((((((((1,2),23),(3,(41,42))),13),((16,18),(17,19))),(9,10)),(((((4,(8,(24,25))),((14,15),43)),((((11,22),21),36),(35,38))),(((5,6),37),7)),20)),12),(30,34)),((((26,27),(39,40)),(31,32)),(29,33))),28);
 883: 2 -2640.597168 -2637.107946 (0,((((((((((1,2),23),(3,(41,42))),13),((16,18),(17,19))),(9,10)),(((((4,(8,(24,25))),((14,15),43)),(((11,22),(21,36)),(35,38))),(((5,6),37),7)),20)),12),(((((26,27),(39,40)),(31,32)),29),33)),(30,34)),28);
 884: 2 -2628.718994 -2635.207998 (0,((((((((((1,2),23),(3,(41,42))),13),((16,18),(17,19))),(9,10)),(((((4,(8,(24,25))),((14,15),43)),(((11,22),21),((35,38),36))),(((5,6),37),7)),20)),12),(((26,27),(39,40)),(29,(31,32)))),33),(28,(30,34)));
 885: 3 -2634.327148 -2632.571986 (0,(((((((((1,2),(3,(41,42))),23),13),((16,18),(17,19))),(9,10)),(((((4,(8,(24,25))),((14,15),43)),((((11,22),21),36),(35,38))),(((5,6),37),7)),(12,20))),(((((26,27),(39,40)),(31,32)),29),(30,34))),33),28);
 886: 3 -2586.241699 -2635.300885 (0,(((((((((((1,2),23),(3,(41,42))),13),((16,18),(17,19))),(9,10)),((((4,(8,(24,25))),((14,15),43)),(((((11,22),21),36),35),38)),20)),((((5,6),7),37),12)),(((26,27),(((31,32),39),40)),29)),(30,34)),33),28);
 887: 1 -2634.022461 -2635.982678 (0,(((((((((1,2),(13,23)),(3,(41,42))),((16,18),(17,19))),(9,10)),(((((4,(8,(24,25))),((14,15),43)),((11,22),(21,((35,38),36)))),(((5,6),37),7)),(12,20))),(30,34)),((((26,27),(39,40)),(31,32)),29)),28),33);
 888: 1 -2924.473389 -2634.945402 (0,((((((((((1,2),23),((3,13),(41,42))),((16,18),(17,19))),(9,10)),(((((4,(8,(24,25))),((14,15),43)),((((11,22),21),(35,38)),36)),(((5,6),7),37)),20)),12),((((26,27),(31,32)),(39,40)),29)),(30,34)),33),28);
 889: 3 -2638.574951 -2635.052815 (0,((((((((((((1,2),23),(41,42)),3),13),((16,18),(17,19))),(9,10)),(((((4,(8,(24,25))),((14,15),43)),(((11,22),21),((35,38),36))),(((5,6),7),37)),20)),12),(((26,27),(39,40)),(29,(31,32)))),(30,34)),28),33);
 890: 13 -2651.695312 -2634.141454 (0,((((((((((1,2),23),(3,(41,42))),13),((16,18),(17,19))),(9,10)),(((((4,(8,(24,25))),((14,15),43)),(((5,6),37),7)),((((11,22),21),36),(35,38))),20)),12),(30,34)),(((((26,27),(39,40)),(31,32)),29),33)),28);
 891: 3 -2795.544434 -2635.982678 (0,(((((((((1,2),(13,23)),(3,(41,42))),((16,18),(17,19))),(9,10)),(((((4,(8,(24,25))),((14,15),43)),((11,22),(21,((35,38),36)))),(((5,6),37),7)),(12,20))),(30,34)),((((26,27),(39,40)),(31,32)),29)),28),33);
 892: 1 -2674.894531 -2635.19277 (0,(((((((((1,2),23),((3,42),41)),13),((16,18),(17,19))),(9,10)),(((((4,(8,(24,25))),(((5,6),37),7)),((14,15),43)),((((11,22),21),36),(35,38))),(12,20))),(30,34)),28),(((((26,27),(39,40)),(31,32)),29),33));
 893: 1 -2370.030518 -2643.599588 (0,((((((((((1,2),23),(3,(41,42))),13),((16,18),(17,19))),(9,10)),(((((4,((14,15),43)),(8,(24,25))),(((5,6),37),7)),(((11,22),(21,36)),(35,38))),(12,20))),((((26,27),39),((31,32),40)),29)),(30,34)),33),28);
 894: 1 -2327.499512 -2645.600981 (0,((((((((((((1,2),23),(3,(41,42))),13),(((16,18),17),19)),((((4,(8,(24,25))),(((5,6),37),7)),((11,22),(21,((35,38),36)))),((14,15),43))),20),(9,10)),12),((((26,27),(39,40)),(31,32)),29)),(30,34)),33),28);
 895: 1 -2567.711914 -2632.237968 (0,((((((((((1,2),23),(41,42)),3),13),((16,18),(17,19))),(9,10)),(((((4,(8,(24,25))),((14,15),43)),((((11,22),21),36),(35,38))),(((5,6),7),37)),20)),12),((((26,27),((31,32),(39,40))),29),33)),(28,(30,34)));
 896: 1 -2734.467041 -2646.557818 (0,((((((1,2),((((3,(41,42)),13),23),((16,18),(17,19)))),(9,10)),(((((4,(8,(24,25))),((14,15),43)),(((11,22),21),((35,38),36))),(((5,6),7),37)),(12,20))),(30,34)),28),((((((26,27),39),40),(31,32)),29),33));
 897: 2 -2320.44751 -2636.635856 (0,(((((((((1,2),23),(3,(41,42))),13),((16,18),(17,19))),(9,10)),(((((4,(((5,6),37),7)),(8,(24,25))),((14,15),43)),(((11,22),21),((35,38),36))),(12,20))),((((((26,27),39),40),(31,32)),29),(30,34))),28),33);
 898: 2 -2799.326172 -2638.025992 (0,(((((((((1,2),23),(41,42)),3),13),((16,18),(17,19))),((((((4,(8,(24,25))),((14,15),43)),(((11,22),21),((35,38),36))),(((5,6),37),7)),(12,20)),(9,10))),(30,34)),28),((((((26,27),39),40),(31,32)),29),33));
 899: 2 -2619.858398 -2642.657275 (0,(((((((1,2),(((3,(41,42)),13),23)),((16,18),(17,19))),(((((4,(8,(24,25))),((14,15),43)),(((11,22),21),((35,38),36))),(((5,6),7),37)),(12,20))),(9,10)),(30,34)),28),((((((26,27),39),40),(31,32)),29),33));
 900: 2 -2533.826904 -2638.23994 (0,((((((((((1,2),23),(3,(41,42))),13),((16,18),(17,19))),(9,10)),(((((4,(8,(24,25))),(((5,6),37),7)),((14,15),43)),(((11,22),(21,36)),(35,38))),(12,20))),((((26,27),(39,40)),(31,32)),29)),(30,34)),33),28);
 901: 1 -2703.080078 -2650.215775 (0,((((((((1,2),((((3,(41,42)),13),23),((16,18),(17,19)))),(9,10)),((((4,(8,(24,25))),((14,15),43)),((((5,6),37),7),((((11,22),21),36),(35,38)))),20)),12),((((26,27),(39,40)),(31,32)),29)),(30,34)),28),33);
 902: 2 -2555.216797 -2632.433684 (0,(((((((((1,2),23),(3,(41,42))),13),((16,18),(17,19))),(9,10)),(((((4,(8,(24,25))),(((5,6),37),7)),(((11,22),21),((35,38),36))),((14,15),43)),(12,20))),(30,34)),(((((26,27),(39,40)),(31,32)),29),33)),28);
 903: 7 -2652.920898 -2636.68734 (0,(((((((((((((1,2),23),(41,42)),3),13),((16,18),(17,19))),(9,10)),((4,(8,(24,25))),(((((11,22),21),(35,38)),36),((14,15),43)))),(12,20)),(((5,6),7),37)),(((26,27),(((31,32),39),40)),29)),(30,34)),28),33);
 904: 1 -2462.598145 -2632.237968 (0,((((((((((1,2),23),(41,42)),3),13),((16,18),(17,19))),(9,10)),(((((4,(8,(24,25))),((14,15),43)),((((11,22),21),36),(35,38))),(((5,6),7),37)),20)),12),((((26,27),((31,32),(39,40))),29),33)),(28,(30,34)));
 905: 5 -2931.860352 -2638.025992 (0,(((((((((1,2),23),(41,42)),3),13),((16,18),(17,19))),((((((4,(8,(24,25))),((14,15),43)),(((11,22),21),((35,38),36))),(((5,6),37),7)),(12,20)),(9,10))),(30,34)),28),((((((26,27),39),40),(31,32)),29),33));
 906: 1 -2917.172363 -2636.57359 (0,((((((((((1,2),23),(3,(41,42))),13),((16,18),(17,19))),(9,10)),((((((4,8),(24,25)),((14,15),43)),((5,6),(7,37))),(((11,22),21),((35,38),36))),(12,20))),(30,34)),(((((26,27),(31,32)),40),39),29)),33),28);
 907: 3 -2461.553223 -2631.739404 (0,((((((((((((1,2),23),(41,42)),3),13),((16,18),(17,19))),(9,10)),(((((4,(8,(24,25))),((14,15),43)),((((11,22),21),36),(35,38))),(((5,6),37),7)),20)),12),((((26,27),(39,40)),(31,32)),29)),(30,34)),28),33);
 908: 1 -2556.764648 -2635.709087 (0,(((((((((((((1,2),23),(3,(41,42))),13),((16,18),(17,19))),(9,10)),(((4,(8,(24,25))),((14,15),43)),((((11,22),21),36),(35,38)))),12),(((5,6),37),7)),20),((((26,27),(39,40)),(31,32)),29)),(30,34)),33),28);
 909: 3 -2652.790527 -2632.428427 (0,(((((((((1,2),23),(3,(41,42))),13),((16,18),(17,19))),(9,10)),(((((4,(8,(24,25))),(((5,6),37),7)),((((11,22),21),36),(35,38))),((14,15),43)),(12,20))),(30,34)),(((((26,27),(39,40)),(31,32)),29),33)),28);
 910: 1 -2751.047852 -2646.557818 (0,((((((1,2),((((3,(41,42)),13),23),((16,18),(17,19)))),(9,10)),(((((4,(8,(24,25))),((14,15),43)),(((11,22),21),((35,38),36))),(((5,6),7),37)),(12,20))),(30,34)),28),((((((26,27),39),40),(31,32)),29),33));
 911: 1 -2455.136475 -2637.341458 (0,(((((((((((1,2),23),(3,(41,42))),13),((16,18),(17,19))),(9,10)),20),((((4,((14,15),43)),(8,(24,25))),((11,22),(21,((35,38),36)))),(((5,6),37),7))),12),(30,34)),28),(((((26,27),39),((31,32),40)),29),33));
 912: 2 -2455.706787 -2636.904089 (0,(((((((((((1,2),23),(3,(41,42))),13),((16,18),(17,19))),(9,10)),((((((4,8),(24,25)),((14,15),43)),(((11,22),21),((35,38),36))),(((5,6),7),37)),20)),12),(((26,27),(39,40)),(29,(31,32)))),(30,34)),28),33);
 913: 4 -2623.733887 -2644.082134 (0,(((((((((((1,2),23),(3,(41,42))),13),((16,18),(17,19))),(9,10)),((((((((4,((14,15),43)),(8,(24,25))),(11,22)),21),(35,38)),36),(((5,6),37),7)),20)),12),((((26,27),(39,40)),(31,32)),29)),(30,34)),33),28);
 914: 1 -2374.260986 -2638.727717 (0,(((((((1,2),(((3,(41,42)),13),23)),((16,18),(17,19))),(9,10)),(((((4,(8,(24,25))),((14,15),43)),(((5,6),37),7)),((((11,22),21),36),(35,38))),(12,20))),(((((26,27),(39,40)),(31,32)),29),(30,34))),33),28);
 915: 4 -2548.546387 -2637.734182 (0,(((((((((((1,2),23),(3,(41,42))),13),((16,18),(17,19))),(((4,(8,(24,25))),((14,15),43)),((11,22),(21,((35,38),36))))),(9,10)),(12,20)),(((5,6),37),7)),(30,34)),(((((26,27),(39,40)),(31,32)),29),33)),28);
 916: 1 -2677.598633 -2636.904089 (0,(((((((((((1,2),23),(3,(41,42))),13),((16,18),(17,19))),(9,10)),((((((4,8),(24,25)),((14,15),43)),(((11,22),21),((35,38),36))),(((5,6),7),37)),20)),12),(((26,27),(39,40)),(29,(31,32)))),(30,34)),28),33);
 917: 2 -2939.496094 -2643.123711 (0,(((((((((1,2),(((3,(41,42)),13),23)),((16,18),(17,19))),(9,10)),((((4,(8,(24,25))),((14,15),43)),((((5,6),37),7),((((11,22),21),36),(35,38)))),20)),12),(((26,27),(39,40)),(29,(31,32)))),(30,34)),28),33);
 918: 2 -2392.770508 -2635.939572 (0,(((((((((((1,2),23),(3,(41,42))),13),((16,18),(17,19))),(9,10)),(((((4,((14,15),43)),(8,(24,25))),((11,22),(21,((35,38),36)))),20),(((5,6),37),7))),12),((((26,27),(39,40)),(31,32)),29)),(30,34)),28),33);
 919: 1 -2672.802734 -2639.021716 (0,(((((((((1,2),((3,(41,42)),(13,23))),((16,18),(17,19))),(9,10)),((((4,(8,(24,25))),((14,15),43)),((((5,6),37),7),((((11,22),21),36),(35,38)))),20)),12),((((26,27),(39,40)),(31,32)),29)),(30,34)),28),33);
 920: 3 -2588.34668 -2632.767198 (0,(((((((((((1,2),23),(41,42)),3),13),((16,18),(17,19))),(9,10)),((((4,(8,(24,25))),((14,15),43)),(((11,22),21),((35,38),36))),(((5,6),37),7))),(12,20)),(30,34)),28),((((((26,27),39),40),(31,32)),29),33));
 921: 1 -2727.29834 -2632.765155 (0,(((((((((((1,2),23),(41,42)),3),13),((16,18),(17,19))),(9,10)),(((((4,(8,(24,25))),((14,15),43)),((((11,22),21),36),(35,38))),20),(((5,6),37),7))),12),(30,34)),(((((26,27),(39,40)),(31,32)),29),33)),28);
 922: 3 -2812.807129 -2644.5096 (0,((((((((((1,2),23),(3,(41,42))),13),((16,18),(17,19))),(9,10)),((((((((4,((14,15),43)),(8,(24,25))),(11,22)),21),(35,38)),36),(((5,6),37),7)),20)),12),(((((26,27),(39,40)),(31,32)),29),33)),(30,34)),28);
 923: 1 -2601.734863 -2633.32625 (0,(((((((((((1,2),23),(41,42)),3),13),((16,18),(17,19))),(9,10)),(((((4,(8,(24,25))),(((5,6),37),7)),((14,15),43)),((((11,22),21),36),(35,38))),(12,20))),((((26,27),(39,40)),(31,32)),29)),(30,34)),33),28);
 924: 1 -2535.042969 -2637.24047 (0,((((((((((((1,2),23),(41,42)),3),13),((16,18),(17,19))),(9,10)),(((4,(8,(24,25))),((14,15),43)),(((11,22),21),((35,38),36)))),(12,20)),(((5,6),37),7)),((((26,27),39),40),(29,(31,32)))),(30,34)),(28,33));
 925: 2 -2444.237549 -2640.807191 (0,(((((((((1,2),23),(3,(41,42))),13),((16,18),(17,19))),(9,10)),(((((4,(8,(24,25))),(((5,6),37),7)),((14,15),43)),(((11,22),21),((35,38),36))),(12,20))),(((((26,27),39),40),(31,32)),(29,(30,34)))),28),33);
 926: 1 -2622.250488 -2633.546091 (0,(((((((((((1,2),23),(3,(41,42))),13),((16,18),(17,19))),(9,10)),(((((4,(8,(24,25))),((14,15),43)),((((11,22),21),36),(35,38))),(((5,6),37),7)),20)),12),((((26,27),(39,40)),(31,32)),29)),(30,34)),28),33);
 927: 1 -2617.816895 -2632.772261 (0,((((((((((1,2),23),(3,(41,42))),13),((16,18),(17,19))),(9,10)),(((((4,(8,(24,25))),((11,22),(21,((35,38),36)))),((14,15),43)),(((5,6),37),7)),20)),12),(30,34)),((((((26,27),39),40),(31,32)),29),33)),28);
 928: 2 -2950.458496 -2638.291434 (0,(((((((((((1,2),23),(3,(41,42))),13),((16,18),(17,19))),(9,10)),20),((((4,((14,15),43)),(8,(24,25))),(((11,22),21),((35,38),36))),(((5,6),37),7))),12),28),(30,34)),(((((26,27),39),((31,32),40)),29),33));
 929: 2 -2487.185791 -2642.701123 (0,(((((((1,2),(((3,(41,42)),13),23)),((16,18),(17,19))),(9,10)),(((((4,(((5,6),37),7)),(8,(24,25))),((14,15),43)),((((11,22),21),36),(35,38))),(12,20))),(((((26,27),(39,40)),(31,32)),29),(30,34))),33),28);
 930: 1 -2573.412109 -2636.036749 (0,((((((((((1,2),23),(3,(41,42))),13),((16,18),(17,19))),(9,10)),(((((4,((14,15),43)),(8,(24,25))),((11,22),(21,((35,38),36)))),(((5,6),37),7)),20)),12),(30,34)),((((((26,27),39),40),(31,32)),29),33)),28);
 931: 3 -2458.174805 -2636.028393 (0,((((((((((((1,2),23),(3,(41,42))),13),((16,18),(17,19))),(9,10)),((((4,(8,(24,25))),(((5,6),37),7)),((11,22),(21,((35,38),36)))),((14,15),43))),20),12),((((26,27),(39,40)),(31,32)),29)),(30,34)),33),28);
 932: 1 -2488.470947 -2646.837807 (0,((((((((((((1,2),23),(3,(41,42))),13),(17,19)),(16,18)),(9,10)),(((((4,(8,(24,25))),((14,15),43)),((((11,22),21),36),(35,38))),(((5,6),7),37)),20)),12),(30,34)),(((26,27),(39,40)),(29,(31,32)))),33),28);
 933: 1 -2580.183594 -2637.186283 (0,((((((((((1,2),(3,(41,42))),(13,23)),((16,18),(17,19))),(9,10)),(((5,6),7),37)),((((4,(8,(24,25))),((14,15),43)),((((11,22),21),(35,38)),36)),20)),12),(30,34)),28),((((((26,27),39),40),(31,32)),29),33));
 934: 1 -2575.133301 -2635.306074 (0,(((((((((((((1,2),23),(41,42)),3),13),((16,18),(17,19))),(9,10)),(((((4,(8,(24,25))),((14,15),43)),((((11,22),21),36),(35,38))),(((5,6),37),7)),20)),12),((((26,27),39),40),(31,32))),29),33),(30,34)),28);
 935: 1 -2986.86377 -2630.649215 (0,((((((((((1,2),23),(3,(41,42))),13),((16,18),(17,19))),(9,10)),(((((4,(8,(24,25))),((14,15),43)),((((11,22),21),36),(35,38))),(((5,6),37),7)),(12,20))),(((((26,27),39),40),(31,32)),29)),(30,34)),33),28);
 936: 2 -2914.551758 -2635.596099 (0,((((((((((((1,2),23),(41,42)),3),13),((16,18),(17,19))),(9,10)),(((4,(8,(24,25))),((14,15),43)),((((11,22),21),(35,38)),36))),20),(((5,6),37),7)),12),((((26,27),((31,32),(39,40))),29),33)),(28,(30,34)));
 937: 5 -2591.51416 -2632.830241 (0,(((((((((1,2),23),(3,(41,42))),13),((16,18),(17,19))),(9,10)),(((4,(8,(24,25))),((14,15),43)),((((11,22),21),36),(35,38)))),((((5,6),37),7),20)),12),(((((26,27),((31,32),(39,40))),29),33),(28,(30,34))));
 938: 1 -2689.125732 -2635.589568 (0,(((((((((1,2),23),(3,(41,42))),13),((16,18),(17,19))),(9,10)),(((((4,((14,15),43)),(8,(24,25))),((11,22),(21,((35,38),36)))),(((5,6),37),7)),(12,20))),(((((26,27),(31,32)),(39,40)),29),33)),(30,34)),28);
 939: 5 -2774.431641 -2632.815882 (0,(((((((((1,2),23),((3,41),42)),13),((16,18),(17,19))),(9,10)),(((((4,(8,(24,25))),((14,15),43)),((((11,22),21),36),(35,38))),(((5,6),37),7)),(12,20))),(((((26,27),(39,40)),(31,32)),29),(30,34))),33),28);
 940: 2 -2881.713867 -2637.734182 (0,(((((((((((1,2),23),(3,(41,42))),13),((16,18),(17,19))),(((4,(8,(24,25))),((14,15),43)),((11,22),(21,((35,38),36))))),(9,10)),(12,20)),(((5,6),37),7)),(30,34)),(((((26,27),(39,40)),(31,32)),29),33)),28);
 941: 2 -2729.128174 -2632.731536 (0,(((((((1,2),23),(3,(41,42))),13),((16,18),(17,19))),(9,10)),(((((4,(8,(24,25))),((14,15),43)),((((11,22),21),36),(35,38))),(((5,6),37),7)),(12,20))),((((((26,27),40),39),(29,(31,32))),33),(28,(30,34))));
 942: 1 -2478.014648 -2638.149947 (0,(((((((1,2),(((3,(41,42)),13),23)),((16,18),(17,19))),(9,10)),(((((4,(8,(24,25))),(((11,22),21),((35,38),36))),((14,15),43)),(((5,6),7),37)),(12,20))),(30,34)),28),((((((26,27),39),40),(31,32)),29),33));
 943: 1 -2412.796387 -2635.233489 (0,(((((((((1,2),23),(3,(41,42))),13),((16,18),(17,19))),(9,10)),(((((4,((14,15),43)),(8,(24,25))),((11,22),(21,((35,38),36)))),(((5,6),7),37)),(12,20))),(30,34)),(((((26,27),(39,40)),(31,32)),29),33)),28);
 944: 1 -2594.997559 -2637.341458 (0,(((((((((((1,2),23),(3,(41,42))),13),((16,18),(17,19))),(9,10)),20),((((4,((14,15),43)),(8,(24,25))),((11,22),(21,((35,38),36)))),(((5,6),37),7))),12),(30,34)),28),(((((26,27),39),((31,32),40)),29),33));
 945: 3 -2684.65625 -2635.980198 (0,(((((((((1,2),23),(3,(41,42))),13),((16,18),(17,19))),(9,10)),(((((4,(8,(24,25))),((14,15),43)),(((11,22),(21,36)),(35,38))),(((5,6),37),7)),(12,20))),(30,34)),28),(((((26,27),(39,40)),(31,32)),29),33));
 946: 3 -2781.521973 -2634.979878 (0,(((((((((((1,2),23),((3,(41,42)),13)),((16,18),(17,19))),(9,10)),(((((4,(8,(24,25))),((14,15),43)),((((11,22),21),(35,38)),36)),(((5,6),7),37)),20)),12),((((26,27),(31,32)),(39,40)),29)),30),34),33),28);
 947: 1 -2567.184082 -2641.588767 (0,((((((((((1,2),23),(41,42)),3),13),((16,18),(17,19))),(9,10)),((((((((4,(8,(24,25))),((14,15),43)),21),(11,22)),(35,38)),36),(((5,6),37),7)),(12,20))),(30,34)),(((((26,27),(39,40)),(31,32)),29),33)),28);
 948: 1 -2758.051514 -2637.186283 (0,((((((((((1,2),(3,(41,42))),(13,23)),((16,18),(17,19))),(9,10)),(((5,6),7),37)),((((4,(8,(24,25))),((14,15),43)),((((11,22),21),(35,38)),36)),20)),12),(30,34)),28),((((((26,27),39),40),(31,32)),29),33));
 949: 2 -2660.800781 -2631.739404 (0,((((((((((((1,2),23),(41,42)),3),13),((16,18),(17,19))),(9,10)),(((((4,(8,(24,25))),((14,15),43)),((((11,22),21),36),(35,38))),(((5,6),37),7)),20)),12),((((26,27),(39,40)),(31,32)),29)),(30,34)),28),33);
 950: 1 -2504.07666 -2639.773965 (0,(((((((((((1,2),23),(41,42)),13),3),((16,18),(17,19))),(9,10)),12),(((((4,(8,(24,25))),((14,15),43)),((((11,22),21),36),(35,38))),(((5,6),37),7)),20)),33),(((((26,27),(31,32)),(39,40)),29),(30,34))),28);
 951: 7 -2539.43457 -2634.161098 (0,((((((((1,2),23),((3,(41,42)),13)),((16,18),(17,19))),(9,10)),((((4,(8,(24,25))),(((((11,22),21),36),(35,38)),((14,15),43))),(((5,6),37),7)),(12,20))),(30,34)),(((((26,27),(39,40)),(31,32)),29),33)),28);
 952: 1 -2491.462402 -2632.237968 (0,((((((((((1,2),23),(41,42)),3),13),((16,18),(17,19))),(9,10)),(((((4,(8,(24,25))),((14,15),43)),((((11,22),21),36),(35,38))),(((5,6),7),37)),20)),12),((((26,27),((31,32),(39,40))),29),33)),(28,(30,34)));
 953: 4 -2628.380127 -2636.801471 (0,((((((((((1,2),((3,(41,42)),23)),13),((16,18),(17,19))),(9,10)),(((((4,(8,(24,25))),((14,15),43)),(((11,22),21),((35,38),36))),(((5,6),7),37)),20)),12),(((26,27),(39,40)),(29,(31,32)))),(30,34)),28),33);
 954: 6 -2801.73291 -2639.846359 (0,(((((((((((((1,2),23),(41,42)),3),13),((16,18),(17,19))),(9,10)),(((4,(8,(24,25))),((14,15),43)),((((11,22),21),(35,38)),36))),(12,20)),(((5,7),6),37)),((((26,27),((31,32),39)),40),29)),(30,34)),28),33);
 955: 28 -2829.353516 -2630.489866 (0,((((((((((1,2),23),(3,(41,42))),13),((16,18),(17,19))),(9,10)),(((((4,(8,(24,25))),((14,15),43)),(((11,22),21),((35,38),36))),(((5,6),37),7)),20)),12),(30,34)),28),(((((26,27),(39,40)),(31,32)),29),33));
 956: 5 -2565.16748 -2635.513419 (0,(((((((((((1,2),23),(3,(41,42))),13),((16,18),(17,19))),(9,10)),(((((4,((14,15),43)),(8,(24,25))),((11,22),(21,((35,38),36)))),(((5,6),37),7)),20)),12),(((26,27),((31,32),(39,40))),29)),(30,34)),28),33);
 957: 9 -2705.133057 -2632.521253 (0,(((((((((1,2),23),(3,(41,42))),13),((16,18),(17,19))),(9,10)),(((((4,(8,(24,25))),((14,15),43)),(((11,22),21),((35,38),36))),(((5,6),37),7)),(12,20))),((((26,27),(39,40)),(29,(31,32))),(30,34))),33),28);
 958: 1 -2583.54541 -2635.982678 (0,(((((((((1,2),(13,23)),(3,(41,42))),((16,18),(17,19))),(9,10)),(((((4,(8,(24,25))),((14,15),43)),((11,22),(21,((35,38),36)))),(((5,6),37),7)),(12,20))),(30,34)),((((26,27),(39,40)),(31,32)),29)),28),33);
 959: 1 -2462.196777 -2636.718384 (0,((((((((((1,2),23),(3,(41,42))),13),((16,18),(17,19))),(9,10)),(((((4,(8,(24,25))),((14,15),43)),((11,22),((21,36),(35,38)))),(((5,6),37),7)),20)),12),(30,34)),((((((26,27),39),40),(31,32)),29),33)),28);
 960: 3 -2356.131348 -2641.495838 (0,(((((((((((1,2),23),(3,(41,42))),13),((16,18),(17,19))),(9,10)),(((((4,((14,15),43)),(8,(24,25))),((11,22),((21,(35,38)),36))),(((5,6),37),7)),20)),12),((((26,27),(39,40)),(31,32)),29)),(30,34)),28),33);
 961: 1 -2974.568359 -2634.945402 (0,((((((((((1,2),23),((3,13),(41,42))),((16,18),(17,19))),(9,10)),(((((4,(8,(24,25))),((14,15),43)),((((11,22),21),(35,38)),36)),(((5,6),7),37)),20)),12),((((26,27),(31,32)),(39,40)),29)),(30,34)),33),28);
 962: 2 -2657.701172 -2637.756515 (0,(((((((((((1,2),23),(3,(41,42))),13),((16,18),(17,19))),(((4,(8,(24,25))),((14,15),43)),((11,22),(21,((35,38),36))))),(9,10)),(12,20)),(((5,6),7),37)),(30,34)),(((((26,27),(39,40)),(31,32)),29),33)),28);
 963: 2 -2689.808594 -2635.294934 (0,((((((((((1,2),23),((3,41),42)),13),((16,18),(17,19))),(9,10)),(((((4,(8,(24,25))),(((5,6),37),7)),((14,15),43)),((((11,22),21),36),(35,38))),(12,20))),((((26,27),(39,40)),(31,32)),29)),(30,34)),33),28);
 964: 2 -2487.443359 -2630.849313 (0,((((((((((1,2),23),(41,42)),3),13),((16,18),(17,19))),(9,10)),(((((4,(8,(24,25))),((14,15),43)),((((11,22),21),36),(35,38))),(((5,6),37),7)),(12,20))),(((((26,27),(39,40)),(31,32)),29),(30,34))),33),28);
 965: 2 -2375.887939 -2638.202486 (0,(((((((((1,2),23),(3,(41,42))),13),((16,18),(17,19))),(9,10)),(((((4,(8,(24,25))),(((5,6),37),7)),((14,15),43)),(((11,22),(21,36)),(35,38))),(12,20))),(30,34)),(((((26,27),(39,40)),(31,32)),29),33)),28);
 966: 4 -2587.046387 -2639.26111 (0,(((((((((((1,2),23),(3,(41,42))),13),((16,18),(17,19))),(9,10)),(((((4,((14,15),43)),(8,(24,25))),((11,22),(21,(35,(36,38))))),(((5,6),37),7)),20)),12),((((26,27),(39,40)),(31,32)),29)),(30,34)),28),33);
 967: 4 -2701.011719 -2633.883256 (0,(((((((((1,2),23),(3,(41,42))),13),((16,18),(17,19))),(9,10)),(((((4,(8,(24,25))),((14,15),43)),((((11,22),21),36),(35,38))),(((5,6),7),37)),20)),12),((((26,27),(39,40)),(29,(31,32))),33)),(28,(30,34)));
 968: 1 -2618.773926 -2647.007802 (0,(((((((((1,2),23),((3,(41,42)),13)),((16,18),(17,19))),(9,10)),((((((4,(8,(24,25))),(((5,6),37),7)),((14,15),43)),((11,22),21)),((35,38),36)),(12,20))),((((26,27),(31,32)),(39,40)),29)),(30,34)),28),33);
 969: 4 -2499.341553 -2633.97366 (0,((((((((((1,2),23),((3,41),42)),13),((16,18),(17,19))),(9,10)),(((((4,(8,(24,25))),((14,15),43)),((((11,22),21),36),(35,38))),(((5,6),37),7)),20)),12),(((((26,27),(39,40)),(31,32)),29),(30,34))),33),28);
 970: 2 -2672.612793 -2634.96551 (0,(((((((((((1,2),23),41),42),3),13),((16,18),(17,19))),(9,10)),(((((4,(8,(24,25))),((14,15),43)),(((11,22),21),((35,38),36))),(((5,6),37),7)),(12,20))),(30,34)),28),((((((26,27),39),40),(31,32)),29),33));
 971: 8 -2403.648438 -2635.744032 (0,((((((((((1,2),23),(3,(41,42))),13),((16,18),(17,19))),(9,10)),(((((4,(8,(24,25))),((14,15),43)),((((11,22),21),36),(35,38))),((5,(6,37)),7)),20)),12),(30,34)),(((((26,27),(39,40)),(31,32)),29),33)),28);
 972: 1 -2792.561768 -2636.763963 (0,(((((((((((1,2),23),(3,(41,42))),13),(((16,18),19),17)),(9,10)),(((((4,(8,(24,25))),(((5,6),37),7)),((11,22),(21,((35,38),36)))),((14,15),43)),20)),12),((((26,27),(39,40)),(31,32)),29)),(30,34)),33),28);
 973: 1 -2619.68457 -2640.349649 (0,((((((((((((1,2),23),(41,42)),3),13),((16,18),(17,19))),(9,10)),(((4,(8,(24,25))),((14,15),43)),(((11,22),(21,36)),(35,38)))),(12,20)),(((5,6),37),7)),(((26,27),((31,32),(39,40))),29)),(30,34)),(28,33));
 974: 1 -2536.54541 -2638.756369 (0,(((((((1,2),(((3,(41,42)),13),23)),((16,18),(17,19))),(9,10)),(((((4,(8,(24,25))),(((5,6),37),7)),((((11,22),21),36),(35,38))),((14,15),43)),(12,20))),(((((26,27),(39,40)),(31,32)),29),(30,34))),33),28);
 975: 1 -2705.180176 -2636.036749 (0,((((((((((1,2),23),(3,(41,42))),13),((16,18),(17,19))),(9,10)),(((((4,((14,15),43)),(8,(24,25))),((11,22),(21,((35,38),36)))),(((5,6),37),7)),20)),12),(30,34)),((((((26,27),39),40),(31,32)),29),33)),28);
 976: 1 -2549.460938 -2635.982678 (0,(((((((((1,2),(13,23)),(3,(41,42))),((16,18),(17,19))),(9,10)),(((((4,(8,(24,25))),((14,15),43)),((11,22),(21,((35,38),36)))),(((5,6),37),7)),(12,20))),(30,34)),((((26,27),(39,40)),(31,32)),29)),28),33);
 977: 5 -2594.081055 -2633.883256 (0,(((((((((1,2),23),(3,(41,42))),13),((16,18),(17,19))),(9,10)),(((((4,(8,(24,25))),((14,15),43)),((((11,22),21),36),(35,38))),(((5,6),7),37)),20)),12),((((26,27),(39,40)),(29,(31,32))),33)),(28,(30,34)));
 978: 1 -2716.962402 -2632.772261 (0,((((((((((1,2),23),(3,(41,42))),13),((16,18),(17,19))),(9,10)),(((((4,(8,(24,25))),((11,22),(21,((35,38),36)))),((14,15),43)),(((5,6),37),7)),20)),12),(30,34)),((((((26,27),39),40),(31,32)),29),33)),28);
 979: 2 -2747.339111 -2636.212455 (0,(((((((((((((1,2),23),(3,(41,42))),13),((16,18),(17,19))),(9,10)),((((4,(8,(24,25))),((14,15),43)),((((11,22),21),36),(35,38))),((((5,6),37),7),20))),12),(26,27)),(31,32)),(39,40)),29),33),(28,(30,34)));
 980: 1 -2616.385254 -2639.021716 (0,(((((((((1,2),((3,(41,42)),(13,23))),((16,18),(17,19))),(9,10)),((((4,(8,(24,25))),((14,15),43)),((((5,6),37),7),((((11,22),21),36),(35,38)))),20)),12),((((26,27),(39,40)),(31,32)),29)),(30,34)),28),33);
 981: 1 -2588.759521 -2638.756369 (0,(((((((1,2),(((3,(41,42)),13),23)),((16,18),(17,19))),(9,10)),(((((4,(8,(24,25))),(((5,6),37),7)),((((11,22),21),36),(35,38))),((14,15),43)),(12,20))),(((((26,27),(39,40)),(31,32)),29),(30,34))),33),28);
 982: 1 -2541.442383 -2638.383519 (0,((((((((((((1,2),23),3),(41,42)),13),((16,18),(17,19))),(9,10)),(((((4,(8,(24,25))),((14,15),43)),(((11,22),21),((35,38),36))),(((5,6),7),37)),20)),12),(((26,27),(39,40)),(29,(31,32)))),(30,34)),28),33);
 983: 1 -2713.168213 -2643.335079 (0,(((((((((1,2),23),(3,(41,42))),13),((16,18),(17,19))),(9,10)),((((((4,(8,(24,25))),((14,15),43)),(21,((35,38),36))),(11,22)),(((5,6),7),37)),(12,20))),(30,34)),(((((26,27),(39,40)),(31,32)),29),33)),28);
 984: 1 -2628.37915 -2652.302537 (0,(((((((((((1,2),23),(3,(41,42))),13),((16,18),(17,19))),(9,10)),(((((((((4,(8,(24,25))),(11,22)),21),38),35),36),((14,15),43)),(((5,6),37),7)),20)),12),((((26,27),(39,40)),(31,32)),29)),(30,34)),33),28);
 985: 1 -2905.508789 -2637.186283 (0,((((((((((1,2),(3,(41,42))),(13,23)),((16,18),(17,19))),(9,10)),(((5,6),7),37)),((((4,(8,(24,25))),((14,15),43)),((((11,22),21),(35,38)),36)),20)),12),(30,34)),28),((((((26,27),39),40),(31,32)),29),33));
 986: 1 -2508.121582 -2643.88598 (0,(((((((((((1,2),23),(3,(41,42))),13),((16,18),(17,19))),(((((4,(8,(24,25))),(((5,6),37),7)),((11,22),(21,((35,38),36)))),((14,15),43)),20)),(9,10)),12),((((26,27),(39,40)),(31,32)),29)),(30,34)),33),28);
 987: 1 -2274.683594 -2644.902573 (0,((((((((((1,2),23),(3,(41,42))),(13,((16,18),(17,19)))),(9,10)),(((((4,(8,(24,25))),(((5,6),37),7)),((11,22),(21,((35,38),36)))),((14,15),43)),20)),12),((((26,27),(39,40)),(31,32)),29)),(30,34)),33),28);
 988: 6 -2784.001221 -2645.227026 (0,((((((((((((((1,2),23),(41,42)),3),13),((16,18),(17,19))),(9,10)),((((11,22),21),(35,38)),36)),((4,(8,(24,25))),((14,15),43))),(12,20)),(((5,6),7),37)),((((26,27),((31,32),39)),40),29)),(30,34)),28),33);
 989: 12 -2700.43457 -2630.559826 (0,(((((((((((1,2),23),(3,(41,42))),13),((16,18),(17,19))),(9,10)),(((((4,(8,(24,25))),((14,15),43)),(((11,22),21),((35,38),36))),(((5,6),37),7)),20)),12),(30,34)),((((26,27),(39,40)),(31,32)),29)),28),33);
 990: 2 -2565.372803 -2641.128226 (0,(((((((((1,2),23),(3,(41,42))),13),((16,18),(17,19))),(9,10)),(((((4,(8,(24,25))),((14,15),43)),((11,(21,((35,38),36))),22)),(((5,6),7),37)),(12,20))),(30,34)),(((((26,27),(39,40)),(31,32)),29),33)),28);
 991: 1 -2487.874512 -2637.186283 (0,((((((((((1,2),(3,(41,42))),(13,23)),((16,18),(17,19))),(9,10)),(((5,6),7),37)),((((4,(8,(24,25))),((14,15),43)),((((11,22),21),(35,38)),36)),20)),12),(30,34)),28),((((((26,27),39),40),(31,32)),29),33));
 992: 1 -2675.547852 -2638.539525 (0,((((((((1,2),((3,(41,42)),23)),13),((16,18),(17,19))),(9,10)),((((((4,8),(24,25)),(((5,6),37),7)),((14,15),43)),((((11,22),21),(35,38)),36)),(12,20))),(30,34)),((((((26,27),39),40),(31,32)),29),33)),28);
 993: 2 -2611.649658 -2634.892761 (0,(((((((((((1,2),23),((3,41),42)),13),((16,18),(17,19))),(9,10)),(((((4,(8,(24,25))),((14,15),43)),(((11,22),21),((35,38),36))),(((5,6),37),7)),20)),12),((((26,27),40),((31,32),39)),29)),33),(30,34)),28);
 994: 1 -2704.97998 -2635.052815 (0,((((((((((((1,2),23),(41,42)),3),13),((16,18),(17,19))),(9,10)),(((((4,(8,(24,25))),((14,15),43)),(((11,22),21),((35,38),36))),(((5,6),7),37)),20)),12),(((26,27),(39,40)),(29,(31,32)))),(30,34)),28),33);
 995: 4 -2418.120117 -2631.861066 (0,((((((((1,2),23),((3,(41,42)),13)),((16,18),(17,19))),(9,10)),(((((4,(8,(24,25))),((14,15),43)),(((11,22),21),((35,38),36))),(((5,6),37),7)),(12,20))),(((((26,27),(39,40)),(31,32)),29),(30,34))),28),33);
 996: 5 -2468.868164 -2638.084997 (0,(((((((((((((1,2),23),42),41),3),13),((16,18),(17,19))),(9,10)),(((4,(8,(24,25))),((14,15),43)),((((11,22),21),36),(35,38)))),(12,20)),(((5,6),37),7)),(((26,27),((31,32),(39,40))),29)),(30,34)),(28,33));
 997: 6 -2623.30127 -2633.981189 (0,(((((((((((1,2),23),(3,(41,42))),13),((16,18),(17,19))),(9,10)),(((((4,(8,(24,25))),((14,15),43)),(((5,6),37),7)),((((11,22),21),36),(35,38))),20)),12),((((26,27),(39,40)),(31,32)),29)),(30,34)),33),28);
 998: 38 -2552.047363 -2631.378769 (0,(((((((((1,2),23),(3,(41,42))),13),((16,18),(17,19))),(9,10)),(((((4,(8,(24,25))),((14,15),43)),(((((11,22),21),36),38),35)),(((5,6),37),7)),(12,20))),(((((26,27),(39,40)),(31,32)),29),(30,34))),33),28);
 999: 3 -2455.27124 -2644.928027 (0,(((((((((1,2),23),(3,(41,42))),13),((16,18),(17,19))),(9,10)),((((((4,(8,(24,25))),(((5,6),37),7)),((14,15),43)),((11,22),21)),((35,38),36)),(12,20))),(30,34)),(((((26,27),(39,40)),(31,32)),29),33)),28);
 boot_splits_size: 2
 logl_cutoff: -2655.342113
UFBootSplit0:
 000: 2 4 5 6 7 8 11 14 15 21 22 24 25 37 43
 001: 1 12 26 27 29 31 32 39 40
 002: 999 1 2
 003: 2 4 5 6 7 37
 004: 930 1 2 23
 005: 2 5 7
 006: 1 5 6 7 26 27 29 31 32 37 39 40
 007: 985 41 42
 008: 214 1 2 23 41 42
 009: 1 35 36
 010: 787 1 2 3 23 41 42
 011: 1 14 15 35 38 43
 012: 984 1 2 3 13 23 41 42
 013: 1 4 5 6 7 8 12 14 15 20 24 25 37 43
 014: 1 26 27 28 29 30 31 32 34 39 40
 015: 992 16 18
 016: 1 6 7
 017: 1 9 10 16 17 18 19
 018: 963 17 19
 019: 997 16 17 18 19
 020: 999 1 2 3 13 16 17 18 19 23 41 42
 021: 1 4 8 14 15 24 25 35 38 43
 022: 1 16 18 19
 023: 1000 9 10
 024: 962 1 2 3 9 10 13 16 17 18 19 23 41 42
 025: 1 1 2 3 16 17 18 19 23 41 42
 026: 39 1 2 3 9 10 13 16 17 18 19 20 23 41 42
 027: 1 0 28 30
 028: 2 26 27 30 31 32 34 39 40
 029: 2 0 26 27 29 30 31 32 34 39 40
 030: 995 14 15
 031: 1 4 8 9 10 11 12 14 15 20 21 22 24 25 35 36 38 43
 032: 1000 14 15 43
 033: 140 4 14 15 43
 034: 3 0 26 27 28 31 32 33 39 40
 035: 3 1 2 23 42
 036: 2 26 27 29 30 31 32 33 39 40
 037: 992 24 25
 038: 973 8 24 25
 039: 783 4 8 14 15 24 25 43
 040: 6 6 37
 041: 1 0 26 27 29 31 32 39 40
 042: 994 11 22
 043: 1 3 13 16 17 18 19 41 42
 044: 721 11 21 22
 045: 1 1 23
 046: 1 5 6 7 14 15 37 43
 047: 974 35 38
 048: 2 1 2 16 17 18 19 23
 049: 424 35 36 38
 050: 914 11 21 22 35 36 38
 051: 793 4 8 11 14 15 21 22 24 25 35 36 38 43
 052: 2 1 2 3 13 41 42
 053: 5 3 13 16 17 18 19 23 41 42
 054: 985 5 6
 055: 5 1 2 3 9 10 12 13 16 17 18 19 23 41 42
 056: 824 5 6 37
 057: 1 4 11 14 15 21 22 35 36 38 43
 058: 1000 5 6 7 37
 059: 759 4 5 6 7 8 11 14 15 21 22 24 25 35 36 37 38 43
 060: 367 0 12 26 27 28 29 30 31 32 33 34 39 40
 061: 1 1 2 23 41
 062: 998 0 26 27 28 29 30 31 32 33 34 39 40
 063: 3 4 24 25
 064: 4 4 8 11 21 22 24 25 38
 065: 960 30 34
 066: 325 0 26 27 28 29 31 32 33 39 40
 067: 1 1 2 3 23
 068: 120 0 26 27 29 31 32 33 39 40
 069: 5 4 8 11 21 22 24 25 36
 070: 1 4 8 21 24 25
 071: 1000 26 27
 072: 2 26 27 29 31 32
 073: 179 26 27 39
 074: 3 4 8 14 15 43
 075: 4 15 43
 076: 996 31 32
 077: 9 26 27 31 32 33 39 40
 078: 80 31 32 40
 079: 914 26 27 31 32 39 40
 080: 3 5 6 7 8 24 25 37
 081: 965 26 27 29 31 32 39 40
 082: 2 28 34
 083: 399 26 27 29 31 32 33 39 40
 084: 4 4 8 14 15 21 24 25 35 36 38 43
 085: 766 3 41 42
 086: 853 4 8 24 25
 087: 434 11 21 22 36
 088: 605 12 20
 089: 58 4 8 11 12 14 15 20 21 22 24 25 35 36 38 43
 090: 451 4 5 6 7 8 11 12 14 15 20 21 22 24 25 35 36 37 38 43
 091: 690 39 40
 092: 679 26 27 39 40
 093: 83 29 31 32
 094: 618 0 28
 095: 164 21 35 36 38
 096: 22 0 5 6 7 9 10 12 20 26 27 28 29 30 31 32 33 34 37 39 40
 097: 132 0 5 6 7 12 20 26 27 28 29 30 31 32 33 34 37 39 40
 098: 130 0 5 6 7 26 27 28 29 30 31 32 33 34 37 39 40
 099: 83 21 36
 100: 317 4 5 6 7 8 11 14 15 20 21 22 24 25 35 36 37 38 43
 101: 55 26 27 40
 102: 472 0 28 30 33 34
 103: 561 0 28 33
 104: 185 3 13 41 42
 105: 36 16 17 18
 106: 1 0 9 10 12 26 27 28 29 30 31 32 33 34 39 40
 107: 56 3 13 23 41 42
 108: 164 5 6 7
 109: 146 4 5 6 7 8 24 25 37
 110: 153 4 5 6 7 8 14 15 24 25 37 43
 111: 88 26 27 29 30 31 32 34 39 40
 112: 59 28 33
 113: 2 11 21 35 36 38
 114: 108 31 32 39 40
 115: 10 0 28 33 34
 116: 122 0 33
 117: 4 8 24
 118: 21 4 8 14 15 21 24 25 43
 119: 53 4 8 11 14 15 21 22 24 25 43
 120: 3 36 38
 121: 34 4 5 6 7 8 11 21 22 24 25 35 36 37 38
 122: 83 26 27 31 32
 123: 4 16 17 19
 124: 35 4 8 11 14 15 20 21 22 24 25 35 36 38 43
 125: 72 31 32 39
 126: 7 0 28 29 30 33 34
 127: 2 4 8 11 14 15 21 22 24 25 36 43
 128: 43 26 27 31 32 39
 129: 71 11 21 22 35 38
 130: 13 0 5 6 7 20 26 27 28 29 30 31 32 33 34 37 39 40
 131: 11 26 27 31 32 40
 132: 21 4 8
 133: 26 0 26 27 29 30 31 32 33 34 39 40
 134: 56 26 27 29 30 31 32 33 34 39 40
 135: 7 0 26 27 28 29 31 32 33 34 39 40
 136: 12 0 28 30 33
 137: 13 4 8 11 14 15 22 24 25 43
 138: 20 4 8 11 14 15 21 22 24 25 35 38 43
 139: 4 5 6 7 12 20 37
 140: 43 26 27 28 29 30 31 32 33 34 39 40
 141: 4 3 42
 142: 7 3 41
 143: 1 14 43
 144: 53 0 28 30 34
 145: 2 0 28 34
 146: 4 26 27 32 39 40
 147: 19 0 5 6 7 12 26 27 28 29 30 31 32 33 34 37 39 40
 148: 12 7 37
 149: 4 5 6 7 12 37
 150: 2 0 30 34
 151: 4 11 21
 152: 7 1 2 3 41 42
 153: 6 29 33
 154: 2 1 2 3 9 10 11 13 16 17 18 19 21 22 23 35 36 38 41 42
 155: 22 1 2 13 23 41 42
 156: 3 8 14 15 24 25 43
 157: 2 1 2 3 13 17 19 23 41 42
 158: 3 4 8 11 14 15 21 22 24 25 38 43
 159: 19 3 13
 160: 4 8 25
 161: 1 26 27 29 31 32 39
 162: 26 28 30 34
 163: 8 0 26 27 28 30 31 32 33 34 39 40
 164: 62 4 8 11 21 22 24 25 35 36 38
 165: 2 4 5 6 7 8 9 10 11 14 15 20 21 22 24 25 35 36 37 38 43
 166: 8 11 14 15 21 22 35 36 38 43
 167: 7 0 26 27 28 29 30 31 32 34 39 40
 168: 45 0 12 20 26 27 28 29 30 31 32 33 34 39 40
 169: 21 4 8 11 22 24 25
 170: 24 4 8 11 21 22 24 25
 171: 5 4 8 11 21 22 24 25 35
 172: 18 4 8 11 21 22 24 25 35 38
 173: 10 11 21 22 35 36
 174: 15 30 33 34
 175: 3 0 26 27 28 29 31 32 39 40
 176: 11 5 6 7 20 37
 177: 8 0 9 10 26 27 28 29 30 31 32 33 34 39 40
 178: 4 11 12 20 21 22 35 36 38
 179: 6 5 37
 180: 2 1 2 3 4 8 9 10 13 14 15 16 17 18 19 23 24 25 41 42 43
 181: 2 1 2 3 9 10 12 13 16 17 18 19 20 23 41 42
 182: 2 4 5 6 7 8 14 15 24 25 35 36 37 38 43
 183: 5 3 23 41 42
 184: 12 5 6 7 11 21 22 35 36 37 38
 185: 4 0 26 27 28 29 30 31 32 33 39 40
 186: 4 17 18 19
 187: 2 21 35 38
 188: 4 4 5 6 7 8 9 10 11 12 14 15 20 21 22 24 25 35 36 37 38 43
 189: 1 0 30 33 34
 190: 6 1 2 13 23
 191: 7 13 16 17 18 19
 192: 1 1 2 3 13 16 18 23 41 42
 nsplits: 193
 ntax: 44
UFBootSplit1:
 000: 1 11 21 22 36 38
 001: 1 1 2 23 42
 002: 1000 1 2
 003: 2 4 5 6 7 8 11 14 15 21 22 24 25 37 43
 004: 887 1 2 23
 005: 1 21 22 35 36 38
 006: 1 12 26 27 40
 007: 978 41 42
 008: 217 1 2 23 41 42
 009: 1 12 27
 010: 756 1 2 3 23 41 42
 011: 1 0 12 26 27 29 31 32 33 39 40
 012: 985 1 2 3 13 23 41 42
 013: 2 4 8 14 15 21 24 25 35 36 38 43
 014: 1 0 28 29 30 34
 015: 989 16 18
 016: 3 0 27 28 29 30 31 32 33 34 39 40
 017: 1 4 5 6 7 8 11 20 21 22 24 25 35 36 37 38
 018: 975 17 19
 019: 995 16 17 18 19
 020: 999 1 2 3 13 16 17 18 19 23 41 42
 021: 1 0 26 27 28 31 32 33 39 40
 022: 1 5 6 7 26 27 29 31 32 37 39 40
 023: 1000 9 10
 024: 959 1 2 3 9 10 13 16 17 18 19 23 41 42
 025: 1 35 36
 026: 1 11 12 20 21 22 35 36 38
 027: 1 14 15 35 38 43
 028: 1 21 22
 029: 982 24 25
 030: 964 8 24 25
 031: 862 4 8 24 25
 032: 1 11 22 36
 033: 1 4 8 25
 034: 996 14 15
 035: 3 6 7
 036: 1000 14 15 43
 037: 753 4 8 14 15 24 25 43
 038: 2 4 8 14 15 20 24 25 43
 039: 2 4 8 14 15 24 25 35 38 43
 040: 993 11 22
 041: 4 0 28 29 30 33 34 39 40
 042: 705 11 21 22
 043: 1 0 26 28 29 30 31 32 33 34 39 40
 044: 438 11 21 22 36
 045: 3 16 18 19
 046: 6 13 16 17 18 19
 047: 984 35 38
 048: 927 11 21 22 35 36 38
 049: 733 4 8 11 14 15 21 22 24 25 35 36 38 43
 050: 2 0 28 30
 051: 2 0 9 10 12 20 26 27 28 29 30 31 32 33 34 39 40
 052: 986 5 6
 053: 3 26 27 30 31 32 34 39 40
 054: 191 5 6 7
 055: 2 0 26 27 29 30 31 32 34 39 40
 056: 1000 5 6 7 37
 057: 765 4 5 6 7 8 11 14 15 21 22 24 25 35 36 37 38 43
 058: 4 29 30 34
 059: 356 4 5 6 7 8 11 14 15 20 21 22 24 25 35 36 37 38 43
 060: 414 0 12 26 27 28 29 30 31 32 33 34 39 40
 061: 1 4 5 6 7 8 14 15 24 25 35 36 37 38 43
 062: 993 0 26 27 28 29 30 31 32 33 34 39 40
 063: 1 28 30
 064: 2 3 13 16 17 18 19 41 42
 065: 995 26 27
 066: 1 4 8 12 14 15 20 24 25 43
 067: 6 6 37
 068: 997 31 32
 069: 6 0 20 26 27 28 29 30 31 32 33 34 39 40
 070: 1 5 6 7 14 15 37 43
 071: 697 39 40
 072: 78 31 32 39 40
 073: 882 26 27 31 32 39 40
 074: 2 1 2 16 17 18 19 23
 075: 916 26 27 29 31 32 39 40
 076: 1 26 27 29 31 32
 077: 415 26 27 29 31 32 33 39 40
 078: 103 0 28 30 34
 079: 1 4 8 11 14 15 21 22 24 25 38 43
 080: 5 3 13 16 17 18 19 23 41 42
 081: 2 0 26 27 28 29 30 31 32 34 39 40
 082: 960 30 34
 083: 66 28 30 34
 084: 3 1 2 3 9 10 12 13 16 17 18 19 23 41 42
 085: 761 3 41 42
 086: 561 12 20
 087: 50 4 8 11 12 14 15 20 21 22 24 25 35 36 38 43
 088: 786 5 6 37
 089: 436 4 5 6 7 8 11 12 14 15 20 21 22 24 25 35 36 37 38 43
 090: 381 0 26 27 28 29 31 32 33 39 40
 091: 727 26 27 39 40
 092: 86 29 31 32
 093: 530 0 28
 094: 378 35 36 38
 095: 177 21 35 36 38
 096: 20 0 5 6 7 9 10 12 20 26 27 28 29 30 31 32 33 34 37 39 40
 097: 111 0 5 6 7 12 20 26 27 28 29 30 31 32 33 34 37 39 40
 098: 94 0 5 6 7 26 27 28 29 30 31 32 33 34 37 39 40
 099: 129 4 14 15 43
 100: 84 21 36
 101: 463 0 28 30 33 34
 102: 514 0 28 33
 103: 198 0 33
 104: 167 3 13 41 42
 105: 22 16 17 18
 106: 7 0 9 10 12 26 27 28 29 30 31 32 33 34 39 40
 107: 66 3 13 23 41 42
 108: 188 4 5 6 7 8 24 25 37
 109: 166 4 5 6 7 8 14 15 24 25 37 43
 110: 88 26 27 29 30 31 32 34 39 40
 111: 223 26 27 39
 112: 2 11 21 35 36 38
 113: 157 0 26 27 29 31 32 33 39 40
 114: 20 3 23 41 42
 115: 38 28 33
 116: 7 8 24
 117: 26 4 8 14 15 21 24 25 43
 118: 45 4 8 11 14 15 21 22 24 25 43
 119: 3 36 38
 120: 58 4 5 6 7 8 11 21 22 24 25 35 36 37 38
 121: 79 26 27 31 32
 122: 8 16 17 19
 123: 38 0 28 29 30 33 34
 124: 2 4 8 11 14 15 21 22 24 25 36 43
 125: 53 4 8 11 14 15 20 21 22 24 25 35 36 38 43
 126: 23 26 27 31 32 39
 127: 107 11 21 22 35 38
 128: 7 0 5 6 7 20 26 27 28 29 30 31 32 33 34 37 39 40
 129: 46 31 32 40
 130: 14 26 27 31 32 40
 131: 46 4 8 11 21 22 24 25 35 36 38
 132: 27 4 8
 133: 9 0 26 27 29 30 31 32 33 34 39 40
 134: 8 26 27 29 30 31 32 33 34 39 40
 135: 6 0 26 27 28 29 31 32 33 34 39 40
 136: 14 0 28 30 33
 137: 2 15 43
 138: 25 1 2 3 41 42
 139: 41 13 23
 140: 18 1 2 3 5 6 7 9 10 13 16 17 18 19 23 37 41 42
 141: 29 5 6 7 11 21 22 35 36 37 38
 142: 10 4 5 6 7 8 9 10 11 12 14 15 20 21 22 24 25 35 36 37 38 43
 143: 10 0 28 33 34
 144: 5 5 6 7 12 20 37
 145: 8 3 42
 146: 10 3 41
 147: 2 14 43
 148: 23 7 37
 149: 3 28 34
 150: 43 31 32 39
 151: 11 5 6 7 12 37
 152: 3 11 21
 153: 7 29 33
 154: 2 1 2 3 9 10 11 13 16 17 18 19 21 22 23 35 36 38 41 42
 155: 31 1 2 13 23 41 42
 156: 12 4 8 11 14 15 22 24 25 43
 157: 30 4 8 11 14 15 21 22 24 25 35 38 43
 158: 3 8 14 15 24 25 43
 159: 2 1 2 3 13 17 19 23 41 42
 160: 12 11 14 15 21 22 35 36 38 43
 161: 20 3 13
 162: 10 8 25
 163: 6 0 12 26 27 28 29 31 32 33 39 40
 164: 5 12 26 27
 165: 1 12 26 27 39
 166: 5 12 26 27 39 40
 167: 6 12 26 27 31 32 39 40
 168: 6 12 26 27 29 31 32 39 40
 169: 3 12 26 27 29 31 32 33 39 40
 170: 53 0 12 20 26 27 28 29 30 31 32 33 34 39 40
 171: 27 0 28 29 30 31 32 33 34 39 40
 172: 22 0 28 29 30 31 32 33 34
 173: 1 23 41 42
 174: 3 1 2 23 41
 175: 2 26 27 32 39 40
 176: 5 26 27 29
 177: 5 26 27 29 40
 178: 5 26 27 29 39 40
 179: 2 8 11 21 22 24 25 35 36 38
 180: 5 30 33 34
 181: 3 4 5 6 7 8 12 14 15 20 24 25 37 43
 182: 14 0 5 6 7 12 26 27 28 29 30 31 32 33 34 37 39 40
 183: 3 5 7
 184: 3 1 2 3 4 8 9 10 13 14 15 16 17 18 19 23 24 25 41 42 43
 185: 2 4 5 6 7 8 14 15 24 25 35 37 38 43
 186: 26 26 27 40
 187: 8 26 27 28 29 30 31 32 33 34 39 40
 188: 17 4 8 11 22 24 25
 189: 19 4 8 11 21 22 24 25
 190: 14 4 8 11 21 22 24 25 35 38
 191: 2 0 26 27 28 29 30 31 32 33 39 40
 192: 20 1 2 3 9 10 13 16 17 18 19 20 23 41 42
 193: 3 17 18 19
 194: 1 11 22 35 38
 195: 2 5 37
 196: 4 21 35 38
 197: 6 1 2 13 23
 198: 3 14 15 20 43
 199: 12 5 6 7 20 37
 200: 4 4 5 6 7 37
 201: 11 26 27 31 32 33 39 40
 202: 1 12 31
 203: 1 12 31 32
 204: 1 12 26 27 31 32
 205: 5 11 21 22 35 36
 206: 1 1 2 3 9 10 12 13 16 17 18 19 20 23 41 42
 207: 3 1 2 3 13 16 18 23 41 42
 208: 2 26 27 28 29 31 32 33 39 40
 209: 6 0 26 27 28 30 31 32 33 34 39 40
 210: 2 4 8 11 21 22 24 25 35
 211: 1 9 10 16 17 18 19
 212: 1 1 2 41 42
 213: 2 0 28 34
 214: 3 4 8 14 15 43
 215: 1 29 31 32 39 40
 216: 1 4 8 21 24 25
 217: 4 4 8 11 21 22 24 25 36
 218: 1 1 2 3 23
 219: 3 4 8 11 21 22 24 25 38
 220: 3 5 6 7 8 24 25 37
 221: 6 4 24 25
 222: 1 4 11 14 15 21 22 35 36 38 43
 223: 4 0 9 10 26 27 28 29 30 31 32 33 34 39 40
 nsplits: 224
 ntax: 44
boot_consense_logl: -2629.403846
contree: (0:0.0117277853,(((((((((((1:0.0000000000,45:0.0000000000):2.528232251e-06,2:0.0000025282)100:0.05343444994,23:0.0547885658)88:0.02076349375,(3:0.0435349841,(41:0.0000025282,42:0.0000025282)98:0.01545033115)75:0.02639204051)74:0.02926488066,13:0.0472637395)99:0.07590851657,((16:0.0000025282,18:0.0000025282)99:0.04088337706,(17:0.0000025282,19:0.0000025282)98:0.01797764929)100:0.0925508219)100:0.1209820228,(9:0.0000025282,10:0.0000025282)100:0.1031310381)96:0.06260184818,(((((4:0.1646479612,(8:0.0549670014,(24:0.0000025282,25:0.0000025282)98:0.02647639846)96:0.03798892603)87:0.07822712371,((14:0.0000025282,15:0.0000025282)100:0.03956066002,43:0.0520756949)100:0.1442145077)76:0.04090891022,(((((((11:0.0000000000,48:0.0000000000):0,47:0.0000000000):0,44:0.0000000000):2.528232251e-06,22:0.0000025282)99:0.02378342102,21:0.0060113726)69:0.006257720287,36:0.0120239526)40:2.528232251e-06,((35:0.0000000000,49:0.0000000000):2.528232251e-06,38:0.0000025282)98:0.005956276295)93:0.07483337942)74:0.04198301541,((((5:0.0000000000,46:0.0000000000):2.528232251e-06,6:0.0000025282)99:0.007193432068,37:0.0292171226)78:0.007146460633,7:0.0000021149)100:0.592850224)77:0.03976933788,(12:0.2184686075,20:0.2566240500)56:0.0586322128)44:0.02652892158)99:0.2198786846,((((26:0.0000025282,27:0.0000025282)100:0.02959456362,(39:0.0000025282,40:0.0000025282)73:2.528232251e-06)74:2.528232251e-06,(31:0.0000025282,32:0.0000025282)100:0.02372069898)88:0.01945391584,29:0.0455716359)92:0.03362189478)46:2.014236019e-06,(30:0.0118263884,34:0.0059248927)96:0.005880570381)53:0.005794438098,33:0.0058490503)51:2.528232251e-06,28:0.0116713364);
contree_rfdist: 4
finished: true
finishedCandidateSet: true
finishedModelFinal: true
finishedModelInit: true
initTree: (0:0.0125869493,((((((((((((1:0.0000010000,2:0.0000010000):0.05243187306,23:0.0593956235):0.03878870364,(41:0.0000010000,42:0.0000010000):0.02551191675):0.01258694932,3:0.0387887036):0.03878870364,13:0.0321054410):0.08824580207,((16:0.0000010000,18:0.0000010000):0.04556354916,(17:0.0000010000,19:0.0000010000):0.01900633545):0.08087974459):0.08087974459,(9:0.0000010000,10:0.0000010000):0.1109894122):0.09571788413,(((4:0.1267135976,(8:0.0593956235,(24:0.0000010000,25:0.0000010000):0.03210544103):0.05243187306):0.06645680308,((14:0.0000010000,15:0.0000010000):0.03210544103,43:0.0524318731):0.1032982965):0.06645680308,(((((5:0.0000010000,6:0.0000010000):0.006252056598,37:0.0255119168):1e-06,7:0.0062520566):0.2818991098,20:0.1681415929):0.151193634,(((11:0.0000010000,22:0.0000010000):0.02551191675,21:0.0062520566):0.006252056598,((35:0.0000010000,38:0.0000010000):0.006252056598,36:0.0125869493):1e-06):0.08087974459):0.03210544103):0.06645680308):0.06645680308,12:0.1681415929):0.1596029019,(((((26:0.0000010000,27:0.0000010000):0.03210544103,(31:0.0000010000,32:0.0000010000):0.02551191675):1e-06,39:0.0000010000):1e-06,40:0.0000010000):0.01258694932,29:0.0455635492):0.01900633545):0.01900633545,33:0.0062520566):0.006252056598,(30:0.0125869493,34:0.0062520566):0.006252056598):0.006252056598,28:0.0125869493);
iqtree:
 command:  -nt AUTO -s /media/hdd_2tb/GPA_reclassification_clean/A_dataset_creation/5_basic_phylogenetics/2_trimmed_complete_basic_phylogeny/2_OGs_with_domains_phylogeny/2_trimal_MSAs/TIGR01720_domains_6_trimalMSA.faa -m JTT+F+G4 -pre /media/hdd_2tb/GPA_reclassification_clean/A_dataset_creation/5_basic_phylogenetics/2_trimmed_complete_basic_phylogeny/2_OGs_with_domains_phylogeny/5_trimal_iqtree_ML_trees/TIGR01720_domains_6_trimal_iqtree -redo -bb 1000
 seed: 35816
 start_time: 1708037827
 version: 2.2.5
```
