## Supplementary Data 7 for "Structural and evolutionary analyses support reclassification of glycopeptide antibiotics as xyclopeptides": TIGR01720_domains_6_trimal_iqtree.contree

```
(StAc:0.0117277853,(((((((((((StAfa_2:0.0000000000,StFr_3:0.0000000000):0.0000025282,StAfa_6:0.0000025282)100:0.0534344499,Sts1:0.0547885658)88:0.0207634938,(StAn_2:0.0435349841,(StsW52_1:0.0000025282,StsW52_2:0.0000025282)98:0.0154503312)75:0.0263920405)74:0.0292648807,StLtNB:0.0472637395)99:0.0759085166,((StVe_1:0.0000025282,StVe_4:0.0000025282)99:0.0408833771,(StVe_3:0.0000025282,StVe_5:0.0000025282)98:0.0179776493)100:0.0925508219)100:0.1209820228,(StFo_1:0.0000025282,StFo_2:0.0000025282)100:0.1031310381)96:0.0626018482,(((((StAvMA_2:0.1646479612,(StDu:0.0549670014,(StsBA_1:0.0000025282,StsBA_2:0.0000025282)98:0.0264763985)96:0.0379889260)87:0.0782271237,((StSe_1:0.0000025282,StSe_2:0.0000025282)100:0.0395606600,StsY_B:0.0520756949)100:0.1442145077)76:0.0409089102,(((((((StFr_4:0.0000000000,StX_3:0.0000000000):0.0000000000,StX_4:0.0000000000):0.0000000000,StX_2:0.0000000000):0.0000025282,StX_1:0.0000025282)99:0.0237834210,StX:0.0060113726)69:0.0062577203,StsS0:0.0120239526)40:0.0000025282,((StsMU:0.0000000000,StsW0_2:0.0000000000):0.0000025282,StsW0_1:0.0000025282)98:0.0059562763)93:0.0748333794)74:0.0419830154,((((StCar_1:0.0000000000,StCar_4:0.0000000000):0.0000025282,StCar_2:0.0000025282)99:0.0071934321,StsTu:0.0292171226)78:0.0071464606,StCar_3:0.0000021149)100:0.5928502240)77:0.0397693379,(StFu:0.2184686075,StVrN_A:0.2566240500)56:0.0586322128)44:0.0265289216)99:0.2198786846,((((StsC09_1:0.0000025282,StsC09_2:0.0000025282)100:0.0295945636,(StsW38_1:0.0000025282,StsW38_2:0.0000025282)73:0.0000025282)74:0.0000025282,(StsCM_1:0.0000025282,StsCM_2:0.0000025282)100:0.0237206990)88:0.0194539158,StsC3:0.0455716359)92:0.0336218948)46:0.0000020142,(StsC8:0.0118263884,StsCY:0.0059248927)96:0.0058805704)53:0.0057944381,StsCT:0.0058490503)51:0.0000025282,StsC25:0.0116713364);
```
