## Supplementary Data 7 for "Structural and evolutionary analyses support reclassification of glycopeptide antibiotics as xyclopeptides": TIGR01720_domains_6_trimal_iqtree.log

```
IQ-TREE multicore version 2.2.5 COVID-edition for Linux 64-bit built Sep 15 2023
Developed by Bui Quang Minh, James Barbetti, Nguyen Lam Tung,
Olga Chernomor, Heiko Schmidt, Dominik Schrempf, Michael Woodhams, Ly Trong Nhan.

Host:    athina-desktop (AVX2, FMA3, 62 GB RAM)
Command: /home/athina/anaconda3/envs/iqtree2/bin/iqtree2 -nt AUTO -s /media/hdd_2tb/GPA_reclassification_clean/A_dataset_creation/5_basic_phylogenetics/2_trimmed_complete_basic_phylogeny/2_OGs_with_domains_phylogeny/2_trimal_MSAs/TIGR01720_domains_6_trimalMSA.faa -m JTT+F+G4 -pre /media/hdd_2tb/GPA_reclassification_clean/A_dataset_creation/5_basic_phylogenetics/2_trimmed_complete_basic_phylogeny/2_OGs_with_domains_phylogeny/5_trimal_iqtree_ML_trees/TIGR01720_domains_6_trimal_iqtree -redo -bb 1000
Seed:    35816 (Using SPRNG - Scalable Parallel Random Number Generator)
Time:    Thu Feb 15 23:57:07 2024
Kernel:  AVX+FMA - auto-detect threads (32 CPU cores detected)

Reading alignment file /media/hdd_2tb/GPA_reclassification_clean/A_dataset_creation/5_basic_phylogenetics/2_trimmed_complete_basic_phylogeny/2_OGs_with_domains_phylogeny/2_trimal_MSAs/TIGR01720_domains_6_trimalMSA.faa ... Fasta format detected
Reading fasta file: done in 0.000348058 secs
Alignment most likely contains protein sequences
Constructing alignment: done in 0.000413621 secs
Alignment has 50 sequences with 161 columns, 127 distinct patterns
102 parsimony-informative, 10 singleton sites, 49 constant sites
          Gap/Ambiguity  Composition  p-value
Analyzing sequences: done in 5.0405e-05 secs using 1992% CPU
   1  StAc        0.00%    passed     99.99%
   2  StAfa_2     0.00%    passed     99.98%
   3  StAfa_6     0.00%    passed     99.98%
   4  StAn_2      0.00%    passed     99.43%
   5  StAvMA_2    0.00%    passed     93.46%
   6  StCar_1    11.18%    passed     89.27%
   7  StCar_2    11.18%    passed     89.27%
   8  StCar_3    11.18%    passed     89.27%
   9  StCar_4    11.18%    passed     89.27%
  10  StDu        0.00%    passed     93.81%
  11  StFo_1      0.00%    passed     99.62%
  12  StFo_2      0.00%    passed     99.62%
  13  StFr_3      0.00%    passed     99.98%
  14  StFr_4      0.00%    passed     99.93%
  15  StFu        0.00%    passed     97.46%
  16  StLtNB      0.00%    passed     99.98%
  17  StSe_1      1.86%    passed     99.51%
  18  StSe_2      1.86%    passed     99.51%
  19  StVe_1      0.00%    passed     98.20%
  20  StVe_3      0.00%    passed     99.23%
  21  StVe_4      0.00%    passed     98.20%
  22  StVe_5      0.00%    passed     99.23%
  23  StVrN_A     1.24%    passed     99.90%
  24  StX         0.00%    passed     99.97%
  25  StX_1       0.00%    passed     99.93%
  26  StX_2       0.00%    passed     99.93%
  27  StX_3       0.00%    passed     99.93%
  28  StX_4       0.00%    passed     99.93%
  29  Sts1        0.00%    passed     99.85%
  30  StsBA_1     0.00%    passed     98.25%
  31  StsBA_2     0.00%    passed     98.25%
  32  StsC09_1    0.00%    passed     99.89%
  33  StsC09_2    0.00%    passed     99.89%
  34  StsC25      0.00%    passed     99.99%
  35  StsC3       0.00%    passed     99.98%
  36  StsC8       0.00%    passed     99.92%
  37  StsCM_1     0.00%    passed     99.93%
  38  StsCM_2     0.00%    passed     99.93%
  39  StsCT       0.00%    passed    100.00%
  40  StsCY       0.00%    passed     99.84%
  41  StsMU       0.00%    passed     99.91%
  42  StsS0       0.00%    passed     99.83%
  43  StsTu      11.80%    passed     83.94%
  44  StsW0_1     0.00%    passed     99.91%
  45  StsW0_2     0.00%    passed     99.91%
  46  StsW38_1    0.00%    passed     99.77%
  47  StsW38_2    0.00%    passed     99.77%
  48  StsW52_1    0.00%    passed     99.96%
  49  StsW52_2    0.00%    passed     99.96%
  50  StsY_B      1.86%    passed     99.75%
****  TOTAL       1.27%  0 sequences failed composition chi2 test (p-value<5%; df=19)
NOTE: StAfa_6 is identical to StAfa_2 but kept for subsequent analysis
NOTE: StCar_2 is identical to StCar_1 but kept for subsequent analysis
NOTE: StFo_2 is identical to StFo_1 but kept for subsequent analysis
NOTE: StX_1 is identical to StFr_4 but kept for subsequent analysis
NOTE: StSe_2 is identical to StSe_1 but kept for subsequent analysis
NOTE: StVe_4 is identical to StVe_1 but kept for subsequent analysis
NOTE: StVe_5 is identical to StVe_3 but kept for subsequent analysis
NOTE: StsBA_2 is identical to StsBA_1 but kept for subsequent analysis
NOTE: StsC09_2 is identical to StsC09_1 but kept for subsequent analysis
NOTE: StsCM_2 is identical to StsCM_1 but kept for subsequent analysis
NOTE: StsW0_1 is identical to StsMU but kept for subsequent analysis
NOTE: StsW38_2 is identical to StsW38_1 but kept for subsequent analysis
NOTE: StsW52_2 is identical to StsW52_1 but kept for subsequent analysis
Checking for duplicate sequences: done in 0.000691687 secs using 695% CPU
Identifying sites to remove: done in 0.000267636 secs using 2743% CPU
NOTE: 6 identical sequences (see below) will be ignored for subsequent analysis
NOTE: StFr_3 (identical to StAfa_2) is ignored but added at the end
NOTE: StCar_4 (identical to StCar_1) is ignored but added at the end
NOTE: StX_2 (identical to StFr_4) is ignored but added at the end
NOTE: StX_3 (identical to StFr_4) is ignored but added at the end
NOTE: StX_4 (identical to StFr_4) is ignored but added at the end
NOTE: StsW0_2 (identical to StsMU) is ignored but added at the end
Alignment was printed to /media/hdd_2tb/GPA_reclassification_clean/A_dataset_creation/5_basic_phylogenetics/2_trimmed_complete_basic_phylogeny/2_OGs_with_domains_phylogeny/5_trimal_iqtree_ML_trees/TIGR01720_domains_6_trimal_iqtree.uniqueseq.phy

For your convenience alignment with unique sequences printed to /media/hdd_2tb/GPA_reclassification_clean/A_dataset_creation/5_basic_phylogenetics/2_trimmed_complete_basic_phylogeny/2_OGs_with_domains_phylogeny/5_trimal_iqtree_ML_trees/TIGR01720_domains_6_trimal_iqtree.uniqueseq.phy

Create initial parsimony tree by phylogenetic likelihood library (PLL)... 0.005 seconds
Generating 1000 samples for ultrafast bootstrap (seed: 35816)...

NOTE: 4 MB RAM (0 GB) is required!
Measuring multi-threading efficiency up to 32 CPU cores
Increase to 10 rounds for branch lengths
183 trees examined
Threads: 1 / Time: 32.173 sec / Speedup: 1.000 / Efficiency: 100% / LogL: -6023
Threads: 2 / Time: 26.368 sec / Speedup: 1.220 / Efficiency: 61% / LogL: -6023
Threads: 3 / Time: 22.743 sec / Speedup: 1.415 / Efficiency: 47% / LogL: -6023
Determining AUTO threadcount: done in 81.2843 secs using 187.7% CPU
BEST NUMBER OF THREADS: 2

Estimate model parameters (epsilon = 0.100)
1. Initial log-likelihood: -2661.618
2. Current log-likelihood: -2642.735
3. Current log-likelihood: -2642.568
Optimal log-likelihood: -2642.561
Gamma shape alpha: 0.769
Parameters optimization took 3 rounds (0.196 sec)
Wrote distance file to... 
Computing ML distances based on estimated model parameters...
Calculating distance matrix: done in 0.0973955 secs using 200% CPU
Computing ML distances took 0.097468 sec (of wall-clock time) 0.194860 sec (of CPU time)
Setting up auxiliary I and S matrices: done in 0.000233501 secs using 176.4% CPU
Constructing RapidNJ tree: done in 0.00593202 secs using 127.3% CPU
Computing RapidNJ tree took 0.006248 sec (of wall-clock time) 0.008077 sec (of CPU time)
Log-likelihood of RapidNJ tree: -2639.889
--------------------------------------------------------------------
|             INITIALIZING CANDIDATE TREE SET                      |
--------------------------------------------------------------------
Generating 98 parsimony trees... 0.337 second
Computing log-likelihood of 98 initial trees ... 1.588 seconds
Current best score: -2633.220

Do NNI search on 20 best initial trees
Optimizing NNI: done in 0.244648 secs using 197.1% CPU
Estimate model parameters (epsilon = 0.100)
BETTER TREE FOUND at iteration 1: -2630.308
Optimizing NNI: done in 0.242047 secs using 196.7% CPU
Optimizing NNI: done in 0.214667 secs using 195.1% CPU
Optimizing NNI: done in 0.24541 secs using 196.1% CPU
Optimizing NNI: done in 0.309503 secs using 199.5% CPU
Estimate model parameters (epsilon = 0.100)
BETTER TREE FOUND at iteration 5: -2629.377
Optimizing NNI: done in 0.315815 secs using 197.5% CPU
Optimizing NNI: done in 0.311004 secs using 199% CPU
Optimizing NNI: done in 0.216539 secs using 195.9% CPU
Optimizing NNI: done in 0.259134 secs using 197.2% CPU
Optimizing NNI: done in 0.365787 secs using 199.5% CPU
Iteration 10 / LogL: -2629.427 / Time: 0h:1m:26s
Optimizing NNI: done in 0.36592 secs using 199.4% CPU
Optimizing NNI: done in 0.346031 secs using 199.2% CPU
Optimizing NNI: done in 0.321479 secs using 199.5% CPU
Optimizing NNI: done in 0.245715 secs using 199.6% CPU
Optimizing NNI: done in 0.285888 secs using 199.3% CPU
Optimizing NNI: done in 0.307562 secs using 198.8% CPU
Optimizing NNI: done in 0.299329 secs using 194.8% CPU
Optimizing NNI: done in 0.263341 secs using 193.9% CPU
Optimizing NNI: done in 0.268595 secs using 195.3% CPU
Optimizing NNI: done in 0.267587 secs using 200.1% CPU
Iteration 20 / LogL: -2630.313 / Time: 0h:1m:29s
Finish initializing candidate tree set (4)
Current best tree score: -2629.377 / CPU time: 7.792
Number of iterations: 20
--------------------------------------------------------------------
|               OPTIMIZING CANDIDATE TREE SET                      |
--------------------------------------------------------------------
Optimizing NNI: done in 0.56858 secs using 199.3% CPU
Optimizing NNI: done in 0.463235 secs using 197.6% CPU
Optimizing NNI: done in 0.458256 secs using 199.3% CPU
Optimizing NNI: done in 0.376003 secs using 197.4% CPU
Optimizing NNI: done in 0.395133 secs using 199% CPU
UPDATE BEST LOG-LIKELIHOOD: -2629.371
Optimizing NNI: done in 0.444251 secs using 199% CPU
Optimizing NNI: done in 0.601171 secs using 197.1% CPU
Optimizing NNI: done in 0.440302 secs using 199.9% CPU
Optimizing NNI: done in 0.645507 secs using 198.5% CPU
Optimizing NNI: done in 0.463704 secs using 196.6% CPU
Iteration 30 / LogL: -2630.317 / Time: 0h:1m:34s (0h:4m:4s left)
Optimizing NNI: done in 0.435795 secs using 200% CPU
Optimizing NNI: done in 0.401963 secs using 198.3% CPU
Optimizing NNI: done in 0.481866 secs using 199.5% CPU
Optimizing NNI: done in 0.453648 secs using 196.1% CPU
Optimizing NNI: done in 0.567662 secs using 196.5% CPU
Optimizing NNI: done in 0.464199 secs using 196.5% CPU
Optimizing NNI: done in 0.719918 secs using 200% CPU
Optimizing NNI: done in 0.609571 secs using 199.1% CPU
Optimizing NNI: done in 0.439699 secs using 199.2% CPU
Optimizing NNI: done in 0.576077 secs using 198.6% CPU
Iteration 40 / LogL: -2629.425 / Time: 0h:1m:39s (0h:2m:46s left)
Optimizing NNI: done in 0.49276 secs using 199% CPU
Optimizing NNI: done in 0.42378 secs using 200% CPU
Optimizing NNI: done in 0.496463 secs using 199.1% CPU
Optimizing NNI: done in 0.315481 secs using 198.9% CPU
Optimizing NNI: done in 0.468032 secs using 196.5% CPU
Optimizing NNI: done in 0.262388 secs using 197.5% CPU
Optimizing NNI: done in 0.505287 secs using 197.3% CPU
Optimizing NNI: done in 0.522097 secs using 199.6% CPU
Optimizing NNI: done in 0.374512 secs using 199.3% CPU
Optimizing NNI: done in 0.506555 secs using 198.6% CPU
Iteration 50 / LogL: -2629.397 / Time: 0h:1m:44s (0h:1m:56s left)
Log-likelihood cutoff on original alignment: -2657.386
Optimizing NNI: done in 0.516837 secs using 198.2% CPU
Optimizing NNI: done in 0.476757 secs using 197.3% CPU
Optimizing NNI: done in 0.385888 secs using 199.5% CPU
Optimizing NNI: done in 0.468196 secs using 197.4% CPU
Optimizing NNI: done in 0.393556 secs using 196.5% CPU
Optimizing NNI: done in 0.362941 secs using 199.2% CPU
Optimizing NNI: done in 0.340579 secs using 198.6% CPU
Optimizing NNI: done in 0.478907 secs using 199.4% CPU
Optimizing NNI: done in 0.541558 secs using 197.4% CPU
Optimizing NNI: done in 0.389885 secs using 199.5% CPU
Iteration 60 / LogL: -2630.320 / Time: 0h:1m:48s (0h:1m:22s left)
Optimizing NNI: done in 0.523669 secs using 198.5% CPU
Optimizing NNI: done in 0.509026 secs using 199% CPU
Optimizing NNI: done in 0.455234 secs using 198.4% CPU
Optimizing NNI: done in 0.501171 secs using 196.6% CPU
Optimizing NNI: done in 0.384097 secs using 200% CPU
Optimizing NNI: done in 0.446361 secs using 200.3% CPU
Optimizing NNI: done in 0.403511 secs using 197.3% CPU
Optimizing NNI: done in 0.459739 secs using 197.9% CPU
Optimizing NNI: done in 0.489668 secs using 198% CPU
Optimizing NNI: done in 0.479412 secs using 198.4% CPU
Iteration 70 / LogL: -2630.493 / Time: 0h:1m:53s (0h:0m:57s left)
Optimizing NNI: done in 0.523413 secs using 198.5% CPU
Optimizing NNI: done in 0.399702 secs using 199.1% CPU
Optimizing NNI: done in 0.43713 secs using 199.7% CPU
Optimizing NNI: done in 0.497377 secs using 196.4% CPU
UPDATE BEST LOG-LIKELIHOOD: -2629.365
Optimizing NNI: done in 0.530977 secs using 199.4% CPU
Optimizing NNI: done in 0.448946 secs using 200.6% CPU
Optimizing NNI: done in 0.369671 secs using 199.5% CPU
Optimizing NNI: done in 0.482996 secs using 198.5% CPU
Optimizing NNI: done in 0.539778 secs using 199.3% CPU
Optimizing NNI: done in 0.35708 secs using 198.6% CPU
Iteration 80 / LogL: -2630.311 / Time: 0h:1m:57s (0h:0m:37s left)
Optimizing NNI: done in 0.439331 secs using 199.2% CPU
Optimizing NNI: done in 0.411905 secs using 197.9% CPU
Optimizing NNI: done in 0.517343 secs using 198.2% CPU
Optimizing NNI: done in 0.267922 secs using 200% CPU
Optimizing NNI: done in 0.46583 secs using 195.3% CPU
Optimizing NNI: done in 0.374898 secs using 199.2% CPU
Optimizing NNI: done in 0.300608 secs using 200.9% CPU
Optimizing NNI: done in 0.382663 secs using 198.2% CPU
Optimizing NNI: done in 0.594136 secs using 199.6% CPU
Optimizing NNI: done in 0.405509 secs using 199.6% CPU
Iteration 90 / LogL: -2630.522 / Time: 0h:2m:2s (0h:0m:20s left)
Optimizing NNI: done in 0.368449 secs using 198.8% CPU
Optimizing NNI: done in 0.575326 secs using 199.4% CPU
Optimizing NNI: done in 0.52004 secs using 197.2% CPU
Optimizing NNI: done in 0.425825 secs using 198.5% CPU
Optimizing NNI: done in 0.578755 secs using 198.8% CPU
Optimizing NNI: done in 0.453335 secs using 199.6% CPU
UPDATE BEST LOG-LIKELIHOOD: -2629.365
Optimizing NNI: done in 0.321563 secs using 199.5% CPU
Optimizing NNI: done in 0.326919 secs using 197.4% CPU
Optimizing NNI: done in 0.370514 secs using 200.3% CPU
Optimizing NNI: done in 0.44023 secs using 198.1% CPU
Iteration 100 / LogL: -2631.774 / Time: 0h:2m:6s (0h:0m:6s left)
Log-likelihood cutoff on original alignment: -2655.342
NOTE: Bootstrap correlation coefficient of split occurrence frequencies: 0.999
Optimizing NNI: done in 0.526995 secs using 197.9% CPU
Optimizing NNI: done in 0.330342 secs using 196.9% CPU
Optimizing NNI: done in 0.314305 secs using 198% CPU
Optimizing NNI: done in 0.439975 secs using 200% CPU
Optimizing NNI: done in 0.434733 secs using 199.4% CPU
Optimizing NNI: done in 0.465539 secs using 199.7% CPU
TREE SEARCH COMPLETED AFTER 106 ITERATIONS / Time: 0h:2m:9s

--------------------------------------------------------------------
|                    FINALIZING TREE SEARCH                        |
--------------------------------------------------------------------
Performs final model parameters optimization
Estimate model parameters (epsilon = 0.010)
1. Initial log-likelihood: -2629.365
Optimal log-likelihood: -2629.358
Gamma shape alpha: 0.762
Parameters optimization took 1 rounds (0.047 sec)
BEST SCORE FOUND : -2629.358
Creating bootstrap support values...
Split supports printed to NEXUS file /media/hdd_2tb/GPA_reclassification_clean/A_dataset_creation/5_basic_phylogenetics/2_trimmed_complete_basic_phylogeny/2_OGs_with_domains_phylogeny/5_trimal_iqtree_ML_trees/TIGR01720_domains_6_trimal_iqtree.splits.nex
Total tree length: 3.265

Total number of iterations: 106
CPU time used for tree search: 93.707 sec (0h:1m:33s)
Wall-clock time used for tree search: 47.625 sec (0h:0m:47s)
Total CPU time used: 247.265 sec (0h:4m:7s)
Total wall-clock time used: 129.445 sec (0h:2m:9s)

Computing bootstrap consensus tree...
Reading input file /media/hdd_2tb/GPA_reclassification_clean/A_dataset_creation/5_basic_phylogenetics/2_trimmed_complete_basic_phylogeny/2_OGs_with_domains_phylogeny/5_trimal_iqtree_ML_trees/TIGR01720_domains_6_trimal_iqtree.splits.nex...
44 taxa and 271 splits.
Consensus tree written to /media/hdd_2tb/GPA_reclassification_clean/A_dataset_creation/5_basic_phylogenetics/2_trimmed_complete_basic_phylogeny/2_OGs_with_domains_phylogeny/5_trimal_iqtree_ML_trees/TIGR01720_domains_6_trimal_iqtree.contree
Reading input trees file /media/hdd_2tb/GPA_reclassification_clean/A_dataset_creation/5_basic_phylogenetics/2_trimmed_complete_basic_phylogeny/2_OGs_with_domains_phylogeny/5_trimal_iqtree_ML_trees/TIGR01720_domains_6_trimal_iqtree.contree
Log-likelihood of consensus tree: -2629.404

Analysis results written to: 
  IQ-TREE report:                /media/hdd_2tb/GPA_reclassification_clean/A_dataset_creation/5_basic_phylogenetics/2_trimmed_complete_basic_phylogeny/2_OGs_with_domains_phylogeny/5_trimal_iqtree_ML_trees/TIGR01720_domains_6_trimal_iqtree.iqtree
  Maximum-likelihood tree:       /media/hdd_2tb/GPA_reclassification_clean/A_dataset_creation/5_basic_phylogenetics/2_trimmed_complete_basic_phylogeny/2_OGs_with_domains_phylogeny/5_trimal_iqtree_ML_trees/TIGR01720_domains_6_trimal_iqtree.treefile
  Likelihood distances:          /media/hdd_2tb/GPA_reclassification_clean/A_dataset_creation/5_basic_phylogenetics/2_trimmed_complete_basic_phylogeny/2_OGs_with_domains_phylogeny/5_trimal_iqtree_ML_trees/TIGR01720_domains_6_trimal_iqtree.mldist

Ultrafast bootstrap approximation results written to:
  Split support values:          /media/hdd_2tb/GPA_reclassification_clean/A_dataset_creation/5_basic_phylogenetics/2_trimmed_complete_basic_phylogeny/2_OGs_with_domains_phylogeny/5_trimal_iqtree_ML_trees/TIGR01720_domains_6_trimal_iqtree.splits.nex
  Consensus tree:                /media/hdd_2tb/GPA_reclassification_clean/A_dataset_creation/5_basic_phylogenetics/2_trimmed_complete_basic_phylogeny/2_OGs_with_domains_phylogeny/5_trimal_iqtree_ML_trees/TIGR01720_domains_6_trimal_iqtree.contree
  Screen log file:               /media/hdd_2tb/GPA_reclassification_clean/A_dataset_creation/5_basic_phylogenetics/2_trimmed_complete_basic_phylogeny/2_OGs_with_domains_phylogeny/5_trimal_iqtree_ML_trees/TIGR01720_domains_6_trimal_iqtree.log

Date and Time: Thu Feb 15 23:59:16 2024
```
