## Supplementary Data 7 for "Structural and evolutionary analyses support reclassification of glycopeptide antibiotics as xyclopeptides": TIGR01720_domains_6_trimal_iqtree.mldist

```
44
StAc       0.0000000 0.4807483 0.4807483 0.5645931 0.6299313 0.7591162 0.7591162 0.7364942 0.5667103 0.4529925 0.4529925 0.4713646 0.4500157 0.5104253 0.5772743 0.5772743 0.5154337 0.4848417 0.5154337 0.4848417 0.5486273 0.4505769 0.4713646 0.5572879 0.5781172 0.5781172 0.1112711 0.1112711 0.0253730 0.0971503 0.0387736 0.1044585 0.1044585 0.0190748 0.0321980 0.4329539 0.4162061 0.7856924 0.4329539 0.0747696 0.0747696 0.5269611 0.5269611 0.5115583 
StAfa_2    0.4807483 0.0000000 0.0000010 0.1471766 0.5473229 0.9514363 0.9514363 0.9299390 0.5501763 0.3550851 0.3550851 0.4361469 0.5640555 0.1520571 0.4834577 0.4834577 0.3006088 0.2834132 0.3006088 0.2834132 0.5690181 0.4297775 0.4361469 0.1158845 0.5127570 0.5127570 0.4923080 0.4923080 0.4610259 0.5183240 0.4859608 0.5165748 0.5165748 0.4693795 0.4708839 0.4045159 0.3953403 0.9705834 0.4045159 0.4880656 0.4880656 0.1150577 0.1150577 0.5147658 
StAfa_6    0.4807483 0.0000010 0.0000000 0.1471766 0.5473229 0.9514363 0.9514363 0.9299390 0.5501763 0.3550851 0.3550851 0.4361469 0.5640555 0.1520571 0.4834577 0.4834577 0.3006088 0.2834132 0.3006088 0.2834132 0.5690181 0.4297775 0.4361469 0.1158845 0.5127570 0.5127570 0.4923080 0.4923080 0.4610259 0.5183240 0.4859608 0.5165748 0.5165748 0.4693795 0.4708839 0.4045159 0.3953403 0.9705834 0.4045159 0.4880656 0.4880656 0.1150577 0.1150577 0.5147658 
StAn_2     0.5645931 0.1471766 0.1471766 0.0000000 0.5250806 1.0346156 1.0346156 1.0115648 0.4684562 0.3276466 0.3276466 0.4738825 0.5976277 0.1183976 0.5003742 0.5003742 0.2648164 0.2482243 0.2648164 0.2482243 0.6424154 0.4797989 0.4738825 0.1363309 0.4788403 0.4788403 0.5802522 0.5802522 0.5487229 0.5990754 0.5707199 0.5849699 0.5849699 0.5521220 0.5550100 0.4743967 0.4747317 1.0627471 0.4743967 0.5756411 0.5756411 0.0640122 0.0640122 0.5188456 
StAvMA_2   0.6299313 0.5473229 0.5473229 0.5250806 0.0000000 0.8539030 0.8539030 0.8346814 0.2631857 0.6018967 0.6018967 0.4035276 0.6476463 0.6267399 0.3583010 0.3583010 0.5501047 0.5247675 0.5501047 0.5247675 0.5311031 0.3676890 0.4035276 0.5677651 0.2397251 0.2397251 0.6395002 0.6395002 0.6445057 0.6257980 0.6490559 0.6450622 0.6450622 0.6124465 0.6372906 0.3696807 0.3966265 0.8540762 0.3696807 0.6383274 0.6383274 0.5355320 0.5355320 0.3696189 
StCar_1    0.7591162 0.9514363 0.9514363 1.0346156 0.8539030 0.0000000 0.0000010 0.0144760 0.8263317 0.8628995 0.8628995 0.7293184 0.7904725 0.9589954 0.7786517 0.7786517 0.9689492 0.9250893 0.9689492 0.9250893 0.9267987 0.7040364 0.7293184 1.0215650 0.7993302 0.7993302 0.7973880 0.7973880 0.7762457 0.8005136 0.7706015 0.8306209 0.8306209 0.7433981 0.7823223 0.6800907 0.6565481 0.0371035 0.6800907 0.8020795 0.8020795 1.0205140 1.0205140 0.7843950 
StCar_2    0.7591162 0.9514363 0.9514363 1.0346156 0.8539030 0.0000010 0.0000000 0.0144760 0.8263317 0.8628995 0.8628995 0.7293184 0.7904725 0.9589954 0.7786517 0.7786517 0.9689492 0.9250893 0.9689492 0.9250893 0.9267987 0.7040364 0.7293184 1.0215650 0.7993302 0.7993302 0.7973880 0.7973880 0.7762457 0.8005136 0.7706015 0.8306209 0.8306209 0.7433981 0.7823223 0.6800907 0.6565481 0.0371035 0.6800907 0.8020795 0.8020795 1.0205140 1.0205140 0.7843950 
StCar_3    0.7364942 0.9299390 0.9299390 1.0115648 0.8346814 0.0144760 0.0144760 0.0000000 0.8077371 0.8436678 0.8436678 0.7119190 0.7904725 0.9375923 0.7600908 0.7600908 0.9474340 0.9044815 0.9474340 0.9044815 0.9058524 0.6868381 0.7119190 0.9988134 0.7810872 0.7810872 0.7788653 0.7788653 0.7582639 0.7819076 0.7526310 0.8116175 0.8116175 0.7258506 0.7641367 0.6633769 0.6400101 0.0371035 0.6633769 0.7835653 0.7835653 0.9976969 0.9976969 0.7655824 
StDu       0.5667103 0.5501763 0.5501763 0.4684562 0.2631857 0.8263317 0.8263317 0.8077371 0.0000000 0.5054207 0.5054207 0.3143425 0.5905840 0.5297168 0.3692434 0.3692434 0.4721381 0.4588044 0.4721381 0.4588044 0.5317374 0.3000255 0.3143425 0.5208218 0.0910403 0.0910403 0.5958616 0.5958616 0.5328980 0.5657928 0.5729534 0.5779582 0.5779582 0.5540069 0.5569752 0.3225376 0.3266235 0.8400508 0.3225376 0.5698544 0.5698544 0.4883065 0.4883065 0.3739834 
StFo_1     0.4529925 0.3550851 0.3550851 0.3276466 0.6018967 0.8628995 0.8628995 0.8436678 0.5054207 0.0000000 0.0000010 0.3937152 0.5038237 0.3822485 0.5439583 0.5439583 0.3236832 0.3298092 0.3236832 0.3298092 0.5306671 0.3978335 0.3937152 0.4058094 0.4978856 0.4978856 0.4808735 0.4808735 0.4602641 0.4763766 0.4721267 0.4486386 0.4486386 0.4522610 0.4647454 0.3740354 0.3720864 0.8935404 0.3740354 0.4530424 0.4530424 0.3273806 0.3273806 0.5356773 
StFo_2     0.4529925 0.3550851 0.3550851 0.3276466 0.6018967 0.8628995 0.8628995 0.8436678 0.5054207 0.0000010 0.0000000 0.3937152 0.5038237 0.3822485 0.5439583 0.5439583 0.3236832 0.3298092 0.3236832 0.3298092 0.5306671 0.3978335 0.3937152 0.4058094 0.4978856 0.4978856 0.4808735 0.4808735 0.4602641 0.4763766 0.4721267 0.4486386 0.4486386 0.4522610 0.4647454 0.3740354 0.3720864 0.8935404 0.3740354 0.4530424 0.4530424 0.3273806 0.3273806 0.5356773 
StFr_4     0.4713646 0.4361469 0.4361469 0.4738825 0.4035276 0.7293184 0.7293184 0.7119190 0.3143425 0.3937152 0.3937152 0.0000000 0.5136407 0.4595212 0.3536153 0.3536153 0.4606601 0.4172735 0.4606601 0.4172735 0.5151363 0.0327750 0.0000010 0.4892417 0.2775847 0.2775847 0.5124152 0.5124152 0.4566631 0.4647544 0.4686327 0.5251026 0.5251026 0.4597544 0.4611364 0.0406203 0.0478409 0.7624608 0.0406203 0.5294835 0.5294835 0.4635163 0.4635163 0.4014415 
StFu       0.4500157 0.5640555 0.5640555 0.5976277 0.6476463 0.7904725 0.7904725 0.7904725 0.5905840 0.5038237 0.5038237 0.5136407 0.0000000 0.6067262 0.5478248 0.5478248 0.6876373 0.6309495 0.6876373 0.6309495 0.5229017 0.4736568 0.5136407 0.6137931 0.5808529 0.5808529 0.4105936 0.4105936 0.4423934 0.4569108 0.4637940 0.4148432 0.4148432 0.4275470 0.4605144 0.4602039 0.4436782 0.7836757 0.4602039 0.4061931 0.4061931 0.6040133 0.6040133 0.5502379 
StLtNB     0.5104253 0.1520571 0.1520571 0.1183976 0.6267399 0.9589954 0.9589954 0.9375923 0.5297168 0.3822485 0.3822485 0.4595212 0.6067262 0.0000000 0.5915091 0.5915091 0.2564142 0.2326376 0.2564142 0.2326376 0.6310119 0.4738848 0.4595212 0.1282598 0.5122381 0.5122381 0.5140213 0.5140213 0.4899863 0.5399178 0.5159926 0.5389581 0.5389581 0.4986248 0.5006409 0.4546105 0.4692762 0.9781188 0.4546105 0.5096634 0.5096634 0.1168326 0.1168326 0.6224632 
StSe_1     0.5772743 0.4834577 0.4834577 0.5003742 0.3583010 0.7786517 0.7786517 0.7600908 0.3692434 0.5439583 0.5439583 0.3536153 0.5478248 0.5915091 0.0000000 0.0000010 0.5675470 0.5209985 0.5675470 0.5209985 0.6370591 0.3231801 0.3536153 0.5615500 0.3223722 0.3223722 0.5641449 0.5641449 0.5666335 0.5390077 0.5618057 0.5673654 0.5673654 0.5445098 0.5422541 0.3009115 0.3255563 0.7791264 0.3009115 0.5711936 0.5711936 0.5033791 0.5033791 0.0961127 
StSe_2     0.5772743 0.4834577 0.4834577 0.5003742 0.3583010 0.7786517 0.7786517 0.7600908 0.3692434 0.5439583 0.5439583 0.3536153 0.5478248 0.5915091 0.0000010 0.0000000 0.5675470 0.5209985 0.5675470 0.5209985 0.6370591 0.3231801 0.3536153 0.5615500 0.3223722 0.3223722 0.5641449 0.5641449 0.5666335 0.5390077 0.5618057 0.5673654 0.5673654 0.5445098 0.5422541 0.3009115 0.3255563 0.7791264 0.3009115 0.5711936 0.5711936 0.5033791 0.5033791 0.0961127 
StVe_1     0.5154337 0.3006088 0.3006088 0.2648164 0.5501047 0.9689492 0.9689492 0.9474340 0.4721381 0.3236832 0.3236832 0.4606601 0.6876373 0.2564142 0.5675470 0.5675470 0.0000000 0.0638049 0.0000010 0.0638049 0.7250753 0.4750227 0.4606601 0.3265568 0.4921132 0.4921132 0.5566856 0.5566856 0.5204887 0.5415558 0.5418497 0.5205573 0.5205573 0.5238017 0.5262491 0.4931417 0.4914813 0.9911630 0.4931417 0.5266544 0.5266544 0.2755679 0.2755679 0.5238496 
StVe_3     0.4848417 0.2834132 0.2834132 0.2482243 0.5247675 0.9250893 0.9250893 0.9044815 0.4588044 0.3298092 0.3298092 0.4172735 0.6309495 0.2326376 0.5209985 0.5209985 0.0638049 0.0000000 0.0638049 0.0000010 0.6520823 0.4310693 0.4172735 0.3159920 0.4754626 0.4754626 0.5268083 0.5268083 0.4897838 0.5449415 0.5104331 0.5022152 0.5022152 0.4929889 0.4949326 0.4488080 0.4469506 0.9445768 0.4488080 0.5080983 0.5080983 0.2591742 0.2591742 0.4958275 
StVe_4     0.5154337 0.3006088 0.3006088 0.2648164 0.5501047 0.9689492 0.9689492 0.9474340 0.4721381 0.3236832 0.3236832 0.4606601 0.6876373 0.2564142 0.5675470 0.5675470 0.0000010 0.0638049 0.0000000 0.0638049 0.7250753 0.4750227 0.4606601 0.3265568 0.4921132 0.4921132 0.5566856 0.5566856 0.5204887 0.5415558 0.5418497 0.5205573 0.5205573 0.5238017 0.5262491 0.4931417 0.4914813 0.9911630 0.4931417 0.5266544 0.5266544 0.2755679 0.2755679 0.5238496 
StVe_5     0.4848417 0.2834132 0.2834132 0.2482243 0.5247675 0.9250893 0.9250893 0.9044815 0.4588044 0.3298092 0.3298092 0.4172735 0.6309495 0.2326376 0.5209985 0.5209985 0.0638049 0.0000010 0.0638049 0.0000000 0.6520823 0.4310693 0.4172735 0.3159920 0.4754626 0.4754626 0.5268083 0.5268083 0.4897838 0.5449415 0.5104331 0.5022152 0.5022152 0.4929889 0.4949326 0.4488080 0.4469506 0.9445768 0.4488080 0.5080983 0.5080983 0.2591742 0.2591742 0.4958275 
StVrN_A    0.5486273 0.5690181 0.5690181 0.6424154 0.5311031 0.9267987 0.9267987 0.9058524 0.5317374 0.5306671 0.5306671 0.5151363 0.5229017 0.6310119 0.6370591 0.6370591 0.7250753 0.6520823 0.7250753 0.6520823 0.0000000 0.5078588 0.5151363 0.6263261 0.5138935 0.5138935 0.5708750 0.5708750 0.5451165 0.5850450 0.5592639 0.6022811 0.6022811 0.5540814 0.5542703 0.4552638 0.4777698 0.9244976 0.4552638 0.5697330 0.5697330 0.6233645 0.6233645 0.6419907 
StX        0.4505769 0.4297775 0.4297775 0.4797989 0.3676890 0.7040364 0.7040364 0.6868381 0.3000255 0.3978335 0.3978335 0.0327750 0.4736568 0.4738848 0.3231801 0.3231801 0.4750227 0.4310693 0.4750227 0.4310693 0.5078588 0.0000000 0.0327750 0.4888018 0.2444681 0.2444681 0.4656743 0.4656743 0.4364054 0.4211332 0.4477133 0.4776919 0.4776919 0.4167274 0.4403572 0.0202442 0.0200350 0.7365361 0.0202442 0.4818382 0.4818382 0.4698083 0.4698083 0.3694695 
StX_1      0.4713646 0.4361469 0.4361469 0.4738825 0.4035276 0.7293184 0.7293184 0.7119190 0.3143425 0.3937152 0.3937152 0.0000010 0.5136407 0.4595212 0.3536153 0.3536153 0.4606601 0.4172735 0.4606601 0.4172735 0.5151363 0.0327750 0.0000000 0.4892417 0.2775847 0.2775847 0.5124152 0.5124152 0.4566631 0.4647544 0.4686327 0.5251026 0.5251026 0.4597544 0.4611364 0.0406203 0.0478409 0.7624608 0.0406203 0.5294835 0.5294835 0.4635163 0.4635163 0.4014415 
Sts1       0.5572879 0.1158845 0.1158845 0.1363309 0.5677651 1.0215650 1.0215650 0.9988134 0.5208218 0.4058094 0.4058094 0.4892417 0.6137931 0.1282598 0.5615500 0.5615500 0.3265568 0.3159920 0.3265568 0.3159920 0.6263261 0.4888018 0.4892417 0.0000000 0.5318021 0.5318021 0.5964040 0.5964040 0.5382268 0.5961922 0.5655374 0.5933644 0.5933644 0.5471872 0.5499757 0.4841075 0.4822996 1.0424332 0.4841075 0.5625608 0.5625608 0.1151927 0.1151927 0.6253054 
StsBA_1    0.5781172 0.5127570 0.5127570 0.4788403 0.2397251 0.7993302 0.7993302 0.7810872 0.0910403 0.4978856 0.4978856 0.2775847 0.5808529 0.5122381 0.3223722 0.3223722 0.4921132 0.4754626 0.4921132 0.4754626 0.5138935 0.2444681 0.2775847 0.5318021 0.0000000 0.0000010 0.5898686 0.5898686 0.5435415 0.5845616 0.5845448 0.5901346 0.5901346 0.5397110 0.5683085 0.2658920 0.2691897 0.8238715 0.2658920 0.5887110 0.5887110 0.4888713 0.4888713 0.3486180 
StsBA_2    0.5781172 0.5127570 0.5127570 0.4788403 0.2397251 0.7993302 0.7993302 0.7810872 0.0910403 0.4978856 0.4978856 0.2775847 0.5808529 0.5122381 0.3223722 0.3223722 0.4921132 0.4754626 0.4921132 0.4754626 0.5138935 0.2444681 0.2775847 0.5318021 0.0000010 0.0000000 0.5898686 0.5898686 0.5435415 0.5845616 0.5845448 0.5901346 0.5901346 0.5397110 0.5683085 0.2658920 0.2691897 0.8238715 0.2658920 0.5887110 0.5887110 0.4888713 0.4888713 0.3486180 
StsC09_1   0.1112711 0.4923080 0.4923080 0.5802522 0.6395002 0.7973880 0.7973880 0.7788653 0.5958616 0.4808735 0.4808735 0.5124152 0.4105936 0.5140213 0.5641449 0.5641449 0.5566856 0.5268083 0.5566856 0.5268083 0.5708750 0.4656743 0.5124152 0.5964040 0.5898686 0.5898686 0.0000000 0.0000010 0.1104875 0.0894621 0.1122215 0.0588721 0.0588721 0.0890897 0.1047967 0.4473128 0.4297722 0.7955788 0.4473128 0.0319476 0.0319476 0.5652893 0.5652893 0.5306728 
StsC09_2   0.1112711 0.4923080 0.4923080 0.5802522 0.6395002 0.7973880 0.7973880 0.7788653 0.5958616 0.4808735 0.4808735 0.5124152 0.4105936 0.5140213 0.5641449 0.5641449 0.5566856 0.5268083 0.5566856 0.5268083 0.5708750 0.4656743 0.5124152 0.5964040 0.5898686 0.5898686 0.0000010 0.0000000 0.1104875 0.0894621 0.1122215 0.0588721 0.0588721 0.0890897 0.1047967 0.4473128 0.4297722 0.7955788 0.4473128 0.0319476 0.0319476 0.5652893 0.5652893 0.5306728 
StsC25     0.0253730 0.4610259 0.4610259 0.5487229 0.6445057 0.7762457 0.7762457 0.7582639 0.5328980 0.4602641 0.4602641 0.4566631 0.4423934 0.4899863 0.5666335 0.5666335 0.5204887 0.4897838 0.5204887 0.4897838 0.5451165 0.4364054 0.4566631 0.5382268 0.5435415 0.5435415 0.1104875 0.1104875 0.0000000 0.0964739 0.0385349 0.1037252 0.1037252 0.0189619 0.0320020 0.4190736 0.4026798 0.8034203 0.4190736 0.0742684 0.0742684 0.5288847 0.5288847 0.5166870 
StsC3      0.0971503 0.5183240 0.5183240 0.5990754 0.6257980 0.8005136 0.8005136 0.7819076 0.5657928 0.4763766 0.4763766 0.4647544 0.4569108 0.5399178 0.5390077 0.5390077 0.5415558 0.5449415 0.5415558 0.5449415 0.5850450 0.4211332 0.4647544 0.5961922 0.5845616 0.5845616 0.0894621 0.0894621 0.0964739 0.0000000 0.0979727 0.0758251 0.0758251 0.0752054 0.0906172 0.4038349 0.3875562 0.7999381 0.4038349 0.0612958 0.0612958 0.5837544 0.5837544 0.5090395 
StsC8      0.0387736 0.4859608 0.4859608 0.5707199 0.6490559 0.7706015 0.7706015 0.7526310 0.5729534 0.4721267 0.4721267 0.4686327 0.4637940 0.5159926 0.5618057 0.5618057 0.5418497 0.5104331 0.5418497 0.5104331 0.5592639 0.4477133 0.4686327 0.5655374 0.5845448 0.5845448 0.1122215 0.1122215 0.0385349 0.0979727 0.0000000 0.1053491 0.1053491 0.0321940 0.0192402 0.4299422 0.4130668 0.7976887 0.4299422 0.0753817 0.0753817 0.5561080 0.5561080 0.5118090 
StsCM_1    0.1044585 0.5165748 0.5165748 0.5849699 0.6450622 0.8306209 0.8306209 0.8116175 0.5779582 0.4486386 0.4486386 0.5251026 0.4148432 0.5389581 0.5673654 0.5673654 0.5205573 0.5022152 0.5205573 0.5022152 0.6022811 0.4776919 0.5251026 0.5933644 0.5901346 0.5901346 0.0588721 0.0588721 0.1037252 0.0758251 0.1053491 0.0000000 0.0000010 0.0823380 0.0979399 0.4591406 0.4413617 0.8304230 0.4591406 0.0255759 0.0255759 0.5916578 0.5916578 0.4985034 
StsCM_2    0.1044585 0.5165748 0.5165748 0.5849699 0.6450622 0.8306209 0.8306209 0.8116175 0.5779582 0.4486386 0.4486386 0.5251026 0.4148432 0.5389581 0.5673654 0.5673654 0.5205573 0.5022152 0.5205573 0.5022152 0.6022811 0.4776919 0.5251026 0.5933644 0.5901346 0.5901346 0.0588721 0.0588721 0.1037252 0.0758251 0.1053491 0.0000010 0.0000000 0.0823380 0.0979399 0.4591406 0.4413617 0.8304230 0.4591406 0.0255759 0.0255759 0.5916578 0.5916578 0.4985034 
StsCT      0.0190748 0.4693795 0.4693795 0.5521220 0.6124465 0.7433981 0.7433981 0.7258506 0.5540069 0.4522610 0.4522610 0.4597544 0.4275470 0.4986248 0.5445098 0.5445098 0.5238017 0.4929889 0.5238017 0.4929889 0.5540814 0.4167274 0.4597544 0.5471872 0.5397110 0.5397110 0.0890897 0.0890897 0.0189619 0.0752054 0.0321940 0.0823380 0.0823380 0.0000000 0.0256655 0.3996447 0.3835899 0.7695427 0.3996447 0.0535822 0.0535822 0.5378385 0.5378385 0.4955712 
StsCY      0.0321980 0.4708839 0.4708839 0.5550100 0.6372906 0.7823223 0.7823223 0.7641367 0.5569752 0.4647454 0.4647454 0.4611364 0.4605144 0.5006409 0.5422541 0.5422541 0.5262491 0.4949326 0.5262491 0.4949326 0.5542703 0.4403572 0.4611364 0.5499757 0.5683085 0.5683085 0.1047967 0.1047967 0.0320020 0.0906172 0.0192402 0.0979399 0.0979399 0.0256655 0.0000000 0.4226201 0.4058165 0.8098557 0.4226201 0.0682660 0.0682660 0.5404987 0.5404987 0.4933658 
StsMU      0.4329539 0.4045159 0.4045159 0.4743967 0.3696807 0.6800907 0.6800907 0.6633769 0.3225376 0.3740354 0.3740354 0.0406203 0.4602039 0.4546105 0.3009115 0.3009115 0.4931417 0.4488080 0.4931417 0.4488080 0.4552638 0.0202442 0.0406203 0.4841075 0.2658920 0.2658920 0.4473128 0.4473128 0.4190736 0.4038349 0.4299422 0.4591406 0.4591406 0.3996447 0.4226201 0.0000000 0.0194478 0.7114463 0.0000010 0.4632091 0.4632091 0.4635732 0.4635732 0.3327448 
StsS0      0.4162061 0.3953403 0.3953403 0.4747317 0.3966265 0.6565481 0.6565481 0.6400101 0.3266235 0.3720864 0.3720864 0.0478409 0.4436782 0.4692762 0.3255563 0.3255563 0.4914813 0.4469506 0.4914813 0.4469506 0.4777698 0.0200350 0.0478409 0.4822996 0.2691897 0.2691897 0.4297722 0.4297722 0.4026798 0.3875562 0.4130668 0.4413617 0.4413617 0.3835899 0.4058165 0.0194478 0.0000000 0.6873411 0.0194478 0.4453295 0.4453295 0.4647688 0.4647688 0.3589399 
StsTu      0.7856924 0.9705834 0.9705834 1.0627471 0.8540762 0.0371035 0.0371035 0.0371035 0.8400508 0.8935404 0.8935404 0.7624608 0.7836757 0.9781188 0.7791264 0.7791264 0.9911630 0.9445768 0.9911630 0.9445768 0.9244976 0.7365361 0.7624608 1.0424332 0.8238715 0.8238715 0.7955788 0.7955788 0.8034203 0.7999381 0.7976887 0.8304230 0.8304230 0.7695427 0.8098557 0.7114463 0.6873411 0.0000000 0.7114463 0.8015258 0.8015258 1.0483292 1.0483292 0.7849072 
StsW0_1    0.4329539 0.4045159 0.4045159 0.4743967 0.3696807 0.6800907 0.6800907 0.6633769 0.3225376 0.3740354 0.3740354 0.0406203 0.4602039 0.4546105 0.3009115 0.3009115 0.4931417 0.4488080 0.4931417 0.4488080 0.4552638 0.0202442 0.0406203 0.4841075 0.2658920 0.2658920 0.4473128 0.4473128 0.4190736 0.4038349 0.4299422 0.4591406 0.4591406 0.3996447 0.4226201 0.0000010 0.0194478 0.7114463 0.0000000 0.4632091 0.4632091 0.4635732 0.4635732 0.3327448 
StsW38_1   0.0747696 0.4880656 0.4880656 0.5756411 0.6383274 0.8020795 0.8020795 0.7835653 0.5698544 0.4530424 0.4530424 0.5294835 0.4061931 0.5096634 0.5711936 0.5711936 0.5266544 0.5080983 0.5266544 0.5080983 0.5697330 0.4818382 0.5294835 0.5625608 0.5887110 0.5887110 0.0319476 0.0319476 0.0742684 0.0612958 0.0753817 0.0255759 0.0255759 0.0535822 0.0682660 0.4632091 0.4453295 0.8015258 0.4632091 0.0000000 0.0000010 0.5607259 0.5607259 0.5135849 
StsW38_2   0.0747696 0.4880656 0.4880656 0.5756411 0.6383274 0.8020795 0.8020795 0.7835653 0.5698544 0.4530424 0.4530424 0.5294835 0.4061931 0.5096634 0.5711936 0.5711936 0.5266544 0.5080983 0.5266544 0.5080983 0.5697330 0.4818382 0.5294835 0.5625608 0.5887110 0.5887110 0.0319476 0.0319476 0.0742684 0.0612958 0.0753817 0.0255759 0.0255759 0.0535822 0.0682660 0.4632091 0.4453295 0.8015258 0.4632091 0.0000010 0.0000000 0.5607259 0.5607259 0.5135849 
StsW52_1   0.5269611 0.1150577 0.1150577 0.0640122 0.5355320 1.0205140 1.0205140 0.9976969 0.4883065 0.3273806 0.3273806 0.4635163 0.6040133 0.1168326 0.5033791 0.5033791 0.2755679 0.2591742 0.2755679 0.2591742 0.6233645 0.4698083 0.4635163 0.1151927 0.4888713 0.4888713 0.5652893 0.5652893 0.5288847 0.5837544 0.5561080 0.5916578 0.5916578 0.5378385 0.5404987 0.4635732 0.4647688 1.0483292 0.4635732 0.5607259 0.5607259 0.0000000 0.0000010 0.5331712 
StsW52_2   0.5269611 0.1150577 0.1150577 0.0640122 0.5355320 1.0205140 1.0205140 0.9976969 0.4883065 0.3273806 0.3273806 0.4635163 0.6040133 0.1168326 0.5033791 0.5033791 0.2755679 0.2591742 0.2755679 0.2591742 0.6233645 0.4698083 0.4635163 0.1151927 0.4888713 0.4888713 0.5652893 0.5652893 0.5288847 0.5837544 0.5561080 0.5916578 0.5916578 0.5378385 0.5404987 0.4635732 0.4647688 1.0483292 0.4635732 0.5607259 0.5607259 0.0000010 0.0000000 0.5331712 
StsY_B     0.5115583 0.5147658 0.5147658 0.5188456 0.3696189 0.7843950 0.7843950 0.7655824 0.3739834 0.5356773 0.5356773 0.4014415 0.5502379 0.6224632 0.0961127 0.0961127 0.5238496 0.4958275 0.5238496 0.4958275 0.6419907 0.3694695 0.4014415 0.6253054 0.3486180 0.3486180 0.5306728 0.5306728 0.5166870 0.5090395 0.5118090 0.4985034 0.4985034 0.4955712 0.4933658 0.3327448 0.3589399 0.7849072 0.3327448 0.5135849 0.5135849 0.5331712 0.5331712 0.0000000 
```
