## Supplementary Data 7 for "Structural and evolutionary analyses support reclassification of glycopeptide antibiotics as xyclopeptides": TIGR01720_domains_6_trimal_iqtree.treefile

```
(StAc:0.0116345126,((((((((((StAfa_2:0.0000000000,StFr_3:0.0000000000):0.0000021015,StAfa_6:0.0000010000)100:0.0530789578,Sts1:0.0544025816)88:0.0206179742,(StAn_2:0.0432419740,(StsW52_1:0.0000029431,StsW52_2:0.0000026647)98:0.0153512593)75:0.0262167941)74:0.0290235103,StLtNB:0.0469566720)99:0.0753404297,((StVe_1:0.0000010000,StVe_4:0.0000010000)99:0.0406037110,(StVe_3:0.0000010000,StVe_5:0.0000010000)98:0.0178608525)100:0.0919012565)100:0.1201569684,(StFo_1:0.0000010000,StFo_2:0.0000010000)100:0.1023704920)96:0.0621134578,(((((StAvMA_2:0.1633196923,(StDu:0.0546373831,(StsBA_1:0.0000010000,StsBA_2:0.0000010000)98:0.0262210349)96:0.0376767446)87:0.0775162360,((StSe_1:0.0000010000,StSe_2:0.0000010000)100:0.0392708545,StsY_B:0.0516415743)100:0.1430356910)76:0.0405832865,(((((((StFr_4:0.0000000000,StX_3:0.0000000000):0.0000000000,StX_2:0.0000000000):0.0000000000,StX_4:0.0000000000):0.0000010000,StX_1:0.0000010000)99:0.0236040015,StX:0.0059629079)69:0.0062059894,StsS0:0.0119291247)40:0.0000025049,((StsMU:0.0000000000,StsW0_2:0.0000000000):0.0000010000,StsW0_1:0.0000010000)98:0.0059093792)93:0.0741989937)74:0.0410912826,((((StCar_1:0.0000000000,StCar_4:0.0000000000):0.0000010000,StCar_2:0.0000010000)99:0.0071737652,StsTu:0.0291287174)78:0.0061079321,StCar_3:0.0010592388)100:0.5907634092)77:0.0399822707,(StFu:0.2173205590,StVrN_A:0.2551546008)56:0.0583410412)44:0.0263861438)99:0.2218820819,(StsC8:0.0117659642,StsCY:0.0059115424)96:0.0073792383)39:0.0042186076,(((((StsC09_1:0.0000028367,StsC09_2:0.0000028367)100:0.0293755701,(StsW38_1:0.0000010000,StsW38_2:0.0000010000)73:0.0000020458)74:0.0000022922,(StsCM_1:0.0000023811,StsCM_2:0.0000024432)100:0.0235435021)88:0.0193203030,StsC3:0.0452435400)92:0.0334198699,StsCT:0.0000024177)40:0.0058010236)51:0.0000022193,StsC25:0.0115778430);
```
