## Supplementary Data 7 for "Structural and evolutionary analyses support reclassification of glycopeptide antibiotics as xyclopeptides": TIGR01720_domains_7_trimal_iqtree.bionj

```
(((StAfa_2:0.0054076132,(StAfa_6:5e-07,StFr_3:5e-07):0.0011807377):0.095742822,(StsW52_2:5e-07,StsW52_1:5e-07):0.094782382):0.0015616193,(Sts1:0.14745894,StAn_2:0.060678959):0.030516021,(((StVe_1:5e-07,StVe_4:5e-07):0.059486095,(StVe_3:5e-07,StVe_5:5e-07):0.038070563):0.25158325,StLtNB:0.20011431):0.054773442);
```
