## Supplementary Data 7 for "Structural and evolutionary analyses support reclassification of glycopeptide antibiotics as xyclopeptides": TIGR01720_domains_7_trimal_iqtree.ckp

```
--- # IQ-TREE Checkpoint ver >= 1.6
CandidateSet:
 00: -1003.55970317 (0:0.0063747519,(1:0.0000010000,((2:0.0496511008,9:0.1522292615):0.0594174747,((4:0.1834377992,((5:0.0000010000,7:0.0000010000):0.07139448378,(6:0.0000010000,8:0.0000010000):0.02570567112):0.2975214404):0.06155536808,(10:0.0000010000,11:0.0000010000):0.06211334095):0.0190967081):0.1088317504):2.152087598e-06,3:0.0000010000);
 01: -1003.55991916 (0:0.0063667794,(1:0.0000010000,3:0.0000010000):2.152087598e-06,((2:0.0497086325,9:0.1519372703):0.05938769605,((4:0.1832846128,((5:0.0000010000,7:0.0000010000):0.07161822892,(6:0.0000010000,8:0.0000010000):0.02540441524):0.2967780553):0.06135735156,(10:0.0000010000,11:0.0000010000):0.0621743007):0.01915755965):0.108673084);
 02: -1003.60850239 (0:0.0063474496,1:0.0000010000,(((2:0.0490790459,9:0.1523313608):0.0596299908,((4:0.1846665078,((5:0.0000010000,7:0.0000010000):0.0636149875,(6:0.0000010000,8:0.0000010000):0.02895379679):0.2883723538):0.06165623983,(10:0.0000010000,11:0.0000010000):0.06687283035):0.01656267971):0.1083898841,3:0.0000010000):2.152087598e-06);
 03: -1004.10145692 (0:0.0064900105,(1:0.0000010000,3:0.0000010000):2.557168428e-06,(((2:0.0495618751,9:0.1591778072):0.04333263629,((5:0.0000010000,7:0.0000010000):0.08965593438,(6:0.0000010000,8:0.0000010000):0.008033783114):0.351922721):0.02109879642,(4:0.2519093996,(10:0.0000010000,11:0.0000010000):0.05488744567):0.02324194767):0.1141650708);
 04: -1004.10157883 (0:0.0064900105,(1:0.0000010000,(((2:0.0495853505,9:0.1591532418):0.0433395888,((5:0.0000010000,7:0.0000010000):0.0895929882,(6:0.0000010000,8:0.0000010000):0.00810605879):0.3518674151):0.02108002225,(4:0.2518984318,(10:0.0000010000,11:0.0000010000):0.05489066931):0.0232446744):0.1141577822):2.557168428e-06,3:0.0000010000);
 05: -1004.10157922 (0:0.0064900105,1:0.0000010000,((((2:0.0495803174,9:0.1591586304):0.04334196929,((5:0.0000010000,7:0.0000010000):0.08961101819,(6:0.0000010000,8:0.0000010000):0.008095103788):0.3518785307):0.02108290598,(4:0.2519020949,(10:0.0000010000,11:0.0000010000):0.05489066931):0.0232446744):0.1141597585,3:0.0000010000):2.557168428e-06);
 06: -1004.57200814 (0:0.0065682791,1:0.0000010000,(((((2:0.0480966866,9:0.1633369291):0.04512128785,((5:0.0000010000,7:0.0000010000):0.09369017688,(6:0.0000010000,8:0.0000010000):0.005141359611):0.3563152693):0.02659460908,(10:0.0000010000,11:0.0000010000):0.06932102154):0.02100193657,4:0.2505832087):0.1028321315,3:0.0000010000):2.557168428e-06);
 07: -1009.7498965 (0:0.0062575129,(1:0.0000010000,3:0.0000010000):2.152087598e-06,((2:0.0902623674,(10:0.0000010000,11:0.0000010000):0.08127177927):0.02761178288,((4:0.1931976370,((5:0.0000010000,7:0.0000010000):0.06817498781,(6:0.0000010000,8:0.0000010000):0.02891539343):0.2795824431):0.05264856075,9:0.1503420066):0.0133712315):0.09633422617);
 08: -1020.31245056 (0:0.0063394424,((1:0.0000010000,3:0.0000010000):2.152087598e-06,((4:0.1662879315,((5:0.0000010000,7:0.0000010000):0.06958272602,(6:0.0000010000,8:0.0000010000):0.02772357683):0.3128874602):0.06028350449,(10:0.0000010000,11:0.0000010000):0.07471923192):0.1147163969):2.658204407e-06,(2:0.0744550153,9:0.1285880579):0.1263338703);
PhyloTree:
 newick: (0:0.0063747519,(1:0.0000010000,((2:0.0496511008,9:0.1522292615)66:0.0594174747,((4:0.1834377992,((5:0.0000010000,7:0.0000010000)97:0.07139448378,(6:0.0000010000,8:0.0000010000)73:0.02570567112)100:0.2975214404)50:0.06155536808,(10:0.0000010000,11:0.0000010000)94:0.06211334095)32:0.0190967081)97:0.1088317504)20:2.152087598e-06,3:0.0000010000);
RateGamma:
 gamma_shape: 0.3504884809
StopRule:
 curIteration: 198
 start_real_time: 2374860.001
 time_vec: 97, 1
UFBoot:
 000: 2 -1113.852539 -1008.120105 (0,(1,3),(((2,(((5,7),6),8)),9),(4,(10,11))));
 001: 7 -1032.651611 -1003.938348 (0,(1,3),(((2,9),(10,11)),(4,((5,7),(6,8)))));
 002: 5 -1089.124268 -1007.17822 (0,(1,(((2,((5,7),(6,8))),9),(4,(10,11)))),3);
 003: 3 -1008.665588 -1004.765689 (0,1,((((2,9),(10,11)),(4,(((5,7),6),8))),3));
 004: 8 -937.8334351 -1006.59794 (0,(1,((((2,9),(10,11)),((5,7),(6,8))),4)),3);
 005: 4 -939.2689819 -1007.457193 (0,(1,3),((((2,((5,7),(6,8))),9),(10,11)),4));
 006: 10 -1104.192871 -1006.758793 (0,(1,3),(((2,((5,7),(6,8))),9),(4,(10,11))));
 007: 18 -975.503479 -1004.495239 (0,(1,3),(((2,9),(10,11)),(4,(((5,7),8),6))));
 008: 15 -1019.075439 -1003.561329 (0,(1,3),((2,9),((4,((5,7),(6,8))),(10,11))));
 009: 6 -966.5140381 -1018.933348 (0,1,((((2,(10,11)),(4,((5,(6,8)),7))),9),3));
 010: 30 -886.6917725 -1011.166602 (0,(1,3),((2,9),(((4,((5,7),(6,8))),10),11)));
 011: 34 -1025.063232 -1004.129284 (0,1,((((2,9),((5,7),(6,8))),(4,(10,11))),3));
 012: 2 -928.5559082 -1006.14235 (0,1,(((((2,9),(10,11)),((5,7),(6,8))),4),3));
 013: 4 -1003.045898 -1003.634981 (0,(1,3),((2,9),((4,((5,7),(6,8))),(10,11))));
 014: 3 -1035.293091 -1006.901882 (0,(1,3),((((2,9),(((5,7),8),6)),(10,11)),4));
 015: 18 -1074.522095 -1004.996141 (0,(1,3),((((2,9),((5,7),(6,8))),4),(10,11)));
 016: 2 -975.7056885 -1003.95503 (0,1,((((2,9),(10,11)),(4,((5,7),(6,8)))),3));
 017: 5 -1014.398254 -1008.518292 (0,(1,((2,(((5,7),(6,8)),9)),(4,(10,11)))),3);
 018: 8 -981.3770752 -1009.772418 (0,(1,((2,(10,11)),((4,((5,7),(6,8))),9))),3);
 019: 2 -1036.94519 -1004.312854 (0,(1,((2,9),((4,((5,7),(6,8))),(10,11)))),3);
 020: 21 -1042.803467 -1003.944519 (0,1,((((2,9),(10,11)),(4,((5,7),(6,8)))),3));
 021: 3 -1002.550171 -1005.079217 (0,(1,((2,9),((4,((5,7),(6,8))),(10,11)))),3);
 022: 24 -959.0419922 -1004.539865 (0,(1,3),(((2,9),(4,(((5,7),8),6))),(10,11)));
 023: 1 -1021.761108 -1007.745543 (0,(1,3),(((2,((5,7),(6,8))),9),(4,(10,11))));
 024: 4 -995.810791 -1009.413969 (0,1,((((2,(((5,7),8),6)),(4,(10,11))),9),3));
 025: 3 -1006.560242 -1011.888043 (0,(1,3),((2,(10,11)),((4,9),((5,7),(6,8)))));
 026: 3 -1022.503418 -1012.509711 (0,(1,3),((2,((5,7),(6,8))),((4,(10,11)),9)));
 027: 2 -1020.884827 -1015.627058 (0,1,(((2,(((4,((5,7),(6,8))),10),11)),9),3));
 028: 5 -904.2839355 -1009.324276 (0,(1,3),(((2,9),(((5,7),6),8)),((4,11),10)));
 029: 9 -1035.534302 -1004.518013 (0,(1,3),(((2,9),(4,(((5,7),6),8))),(10,11)));
 030: 5 -947.6513672 -1019.803855 (0,(1,3),((2,9),(4,(((5,(6,8)),7),(10,11)))));
 031: 4 -1100.446777 -1007.001128 (0,(1,3),((((2,9),((5,7),(6,8))),(10,11)),4));
 032: 3 -883.4315186 -1011.410019 (0,1,(((2,(10,11)),((4,((5,7),(6,8))),9)),3));
 033: 7 -960.505249 -1003.920931 (0,1,((((2,9),(4,((5,7),(6,8)))),(10,11)),3));
 034: 31 -962.5112305 -1004.108823 (0,1,((((2,9),((5,7),(6,8))),(4,(10,11))),3));
 035: 2 -1058.50061 -1008.120405 (0,(1,3),(((2,(((5,7),8),6)),9),(4,(10,11))));
 036: 2 -989.9865112 -1010.313075 (0,(1,3),((2,((4,((5,7),(6,8))),(10,11))),9));
 037: 3 -982.4250488 -1003.779504 (0,(1,3),((2,9),((4,((5,7),(6,8))),(10,11))));
 038: 1 -951.6970215 -1011.36156 (0,(1,3),((((2,((5,7),(6,8))),(10,11)),4),9));
 039: 2 -1023.116333 -1005.298954 (0,1,((((2,9),((5,7),(6,8))),(4,(10,11))),3));
 040: 24 -1053.137085 -1003.974292 (0,(1,3),(((2,9),(10,11)),(4,((5,7),(6,8)))));
 041: 1 -1085.140503 -1010.477205 (0,(1,3),(((2,((5,7),(6,8))),(4,(10,11))),9));
 042: 1 -914.1585693 -1004.193526 (0,1,(((2,9),((4,((5,7),(6,8))),(10,11))),3));
 043: 4 -1033.83313 -1008.518292 (0,(1,((2,(((5,7),(6,8)),9)),(4,(10,11)))),3);
 044: 8 -971.4904175 -1004.158446 (0,1,((((2,9),((5,7),(6,8))),(4,(10,11))),3));
 045: 2 -912.807251 -1004.796892 (0,(1,3),((2,9),((4,((5,7),(6,8))),(10,11))));
 046: 3 -1041.003296 -1004.515461 (0,(1,(((2,9),(4,((5,7),(6,8)))),(10,11))),3);
 047: 28 -915.6229248 -1003.981003 (0,(1,3),(((2,9),(4,((5,7),(6,8)))),(10,11)));
 048: 3 -979.7227783 -1009.219907 (0,(1,3),((2,9),((4,((5,(6,8)),7)),(10,11))));
 049: 5 -1171.065552 -1004.371303 (0,(1,(((2,9),((5,7),(6,8))),(4,(10,11)))),3);
 050: 2 -928.1115723 -1004.486283 (0,(1,3),((2,9),((4,(((5,7),6),8)),(10,11))));
 051: 33 -1067.213867 -1004.027661 (0,1,((((2,9),(10,11)),(4,((5,7),(6,8)))),3));
 052: 2 -1119.851074 -1023.938018 (0,1,((((((2,((5,7),(6,8))),10),11),4),9),3));
 053: 7 -996.0047607 -1011.798889 (0,(1,3),((2,(10,11)),(4,(((5,7),(6,8)),9))));
 054: 2 -1061.725098 -1009.539985 (0,(1,3),((2,9),((4,((5,7),(6,8))),(10,11))));
 055: 3 -988.8893433 -1009.471364 (0,1,((((2,((5,7),(6,8))),(4,(10,11))),9),3));
 056: 5 -883.1726074 -1009.280078 (0,(1,((2,((4,(((5,7),6),8)),(10,11))),9)),3);
 057: 16 -1024.898682 -1004.193526 (0,1,(((2,9),((4,((5,7),(6,8))),(10,11))),3));
 058: 1 -933.8352051 -1004.412598 (0,(1,3),(((2,9),(4,((5,7),(6,8)))),(10,11)));
 059: 12 -1015.309387 -1006.659114 (0,(1,(((2,(((5,7),6),8)),9),(4,(10,11)))),3);
 060: 1 -977.0168457 -1014.986461 (0,1,((((2,9),((5,7),(6,8))),(10,11)),(3,4)));
 061: 29 -902.380127 -1004.82692 (0,(1,((((2,9),(((5,7),8),6)),(10,11)),4)),3);
 062: 17 -1029.42395 -1006.658749 (0,1,((((2,((5,7),(6,8))),9),(4,(10,11))),3));
 063: 29 -988.6591187 -1005.723831 (0,(1,((2,9),((4,(10,11)),((5,7),(6,8))))),3);
 064: 3 -947.8134766 -1004.320999 (0,(1,3),(((2,9),((5,7),(6,8))),(4,(10,11))));
 065: 9 -1008.761597 -1004.569445 (0,(1,((((2,9),((5,7),(6,8))),(10,11)),4)),3);
 066: 2 -1056.059204 -1004.370675 (0,(1,3),((2,9),((4,((5,7),(6,8))),(10,11))));
 067: 1 -953.3564453 -1006.59794 (0,(1,((((2,9),(10,11)),((5,7),(6,8))),4)),3);
 068: 10 -1006.409546 -1004.184348 (0,(1,3),(((2,9),(((5,7),8),6)),(4,(10,11))));
 069: 32 -1082.418701 -1004.843239 (0,(1,3),(((2,9),(10,11)),(4,(((5,7),8),6))));
 070: 5 -924.3353271 -1003.606824 (0,(1,((2,9),((4,((5,7),(6,8))),(10,11)))),3);
 071: 2 -959.821167 -1004.398167 (0,(1,((2,9),((4,((5,7),(6,8))),(10,11)))),3);
 072: 4 -1064.553101 -1003.880326 (0,(1,3),((2,9),((4,((5,7),(6,8))),(10,11))));
 073: 1 -1010.054504 -1008.179011 (0,(1,3),(((2,((5,7),(6,8))),9),(4,(10,11))));
 074: 22 -875.1524658 -1004.22739 (0,(1,3),(((2,9),(((5,7),6),8)),(4,(10,11))));
 075: 3 -994.6605225 -1006.59794 (0,(1,((((2,9),(10,11)),((5,7),(6,8))),4)),3);
 076: 3 -1102.390015 -1010.229433 (0,(1,3),((2,((4,((5,7),(6,8))),(10,11))),9));
 077: 28 -976.2468872 -1003.605865 (0,(1,3),((2,9),((4,((5,7),(6,8))),(10,11))));
 078: 5 -1069.085571 -1004.554521 (0,(1,(((2,9),((5,7),(6,8))),(4,(10,11)))),3);
 079: 7 -1033.827515 -1004.313515 (0,(1,(((2,9),((5,7),(6,8))),(4,(10,11)))),3);
 080: 8 -1072.835205 -1004.114262 (0,(1,3),(((2,9),(4,((5,7),(6,8)))),(10,11)));
 081: 21 -1091.512085 -1003.783559 (0,(1,3),((2,9),((4,((5,7),(6,8))),(10,11))));
 082: 1 -937.706604 -1009.135122 (0,(1,((((2,9),(10,11)),(((5,7),6),8)),4)),3);
 083: 5 -897.5596313 -1011.829872 (0,(1,3),((2,(10,11)),((4,9),((5,7),(6,8)))));
 084: 4 -1003.848206 -1003.978597 (0,(1,3),((2,9),((4,((5,7),(6,8))),(10,11))));
 085: 17 -1026.673584 -1004.197335 (0,(1,3),(((2,9),(((5,7),8),6)),(4,(10,11))));
 086: 3 -1010.511292 -1004.246811 (0,(1,3),((2,9),((4,((5,7),(6,8))),(10,11))));
 087: 1 -1015.898071 -1006.628993 (0,(1,(((2,9),(((5,7),(6,8)),(10,11))),4)),3);
 088: 4 -1004.826294 -1011.798889 (0,(1,3),((2,(10,11)),(4,(((5,7),(6,8)),9))));
 089: 1 -1002.636841 -1011.104323 (0,1,(((((2,((5,7),(6,8))),(10,11)),9),4),3));
 090: 2 -916.6575317 -1010.229433 (0,(1,3),((2,((4,((5,7),(6,8))),(10,11))),9));
 091: 35 -1082.363281 -1003.644966 (0,(1,3),((2,9),((4,((5,7),(6,8))),(10,11))));
 092: 38 -1028.693481 -1004.129284 (0,1,((((2,9),((5,7),(6,8))),(4,(10,11))),3));
 093: 4 -1020.19165 -1004.554521 (0,(1,(((2,9),((5,7),(6,8))),(4,(10,11)))),3);
 094: 9 -950.7016602 -1009.472078 (0,(1,3),(((2,9),(4,((5,(6,8)),7))),(10,11)));
 095: 23 -941.9874268 -1003.926932 (0,(1,3),(((2,9),(10,11)),(4,((5,7),(6,8)))));
 096: 14 -1016.08905 -1005.609514 (0,(1,3),((2,9),((4,(10,11)),((5,7),(6,8)))));
 097: 10 -980.5554199 -1007.235937 (0,(1,3),(((2,((5,7),(6,8))),9),(4,(10,11))));
 098: 11 -1046.435791 -1004.572481 (0,(1,3),((((2,9),((5,7),(6,8))),(10,11)),4));
 099: 42 -962.4359131 -1003.924747 (0,(1,3),(((2,9),(10,11)),(4,((5,7),(6,8)))));
 100: 1 -1031.401978 -1004.796892 (0,(1,3),((2,9),((4,((5,7),(6,8))),(10,11))));
 101: 2 -874.5507812 -1012.706526 (0,(1,3),(((2,((5,7),(6,8))),(4,(10,11))),9));
 102: 4 -961.0474854 -1004.796163 (0,(1,3),(((2,9),(4,(((5,7),8),6))),(10,11)));
 103: 3 -1017.974243 -1004.199009 (0,(1,3),((2,9),((4,((5,7),(6,8))),(10,11))));
 104: 3 -935.9660645 -1004.246811 (0,(1,3),((2,9),((4,((5,7),(6,8))),(10,11))));
 105: 20 -902.2318115 -1008.869687 (0,(1,3),((2,9),((4,(5,((6,8),7))),(10,11))));
 106: 5 -1023.007996 -1016.297494 (0,1,(((2,9),(((4,(5,((6,8),7))),10),11)),3));
 107: 20 -1015.589111 -1004.129284 (0,(1,(((2,9),((5,7),(6,8))),(4,(10,11)))),3);
 108: 3 -964.5426025 -1008.522498 (0,(1,((2,((((5,7),8),6),9)),(4,(10,11)))),3);
 109: 30 -976.578125 -1004.147572 (0,(1,3),(((2,9),(((5,7),6),8)),(4,(10,11))));
 110: 1 -1000.834839 -1010.804234 (0,(1,3),(((2,((5,7),(6,8))),(4,(10,11))),9));
 111: 4 -1052.78125 -1012.541631 (0,(1,3),((((2,(((5,7),6),8)),(10,11)),9),4));
 112: 14 -1015.835693 -1004.346224 (0,(1,(((2,9),(10,11)),(4,((5,7),(6,8))))),3);
 113: 24 -965.5233154 -1003.567481 (0,(1,3),((2,9),((4,((5,7),(6,8))),(10,11))));
 114: 32 -888.3446045 -1004.129284 (0,(1,(((2,9),((5,7),(6,8))),(4,(10,11)))),3);
 115: 9 -923.9730225 -1011.169022 (0,(1,3),((2,9),(((4,((5,7),(6,8))),10),11)));
 116: 8 -1066.153564 -1004.518087 (0,(1,3),(((2,9),(10,11)),(4,(((5,7),6),8))));
 117: 1 -1039.182739 -1012.487033 (0,1,(((2,((4,(10,11)),((5,7),(6,8)))),9),3));
 118: 28 -1029.020752 -1004.129249 (0,(1,3),(((2,9),((5,7),(6,8))),(4,(10,11))));
 119: 23 -1002.220215 -1004.149548 (0,(1,3),(((2,9),(((5,7),8),6)),(4,(10,11))));
 120: 20 -975.8222046 -1003.56143 (0,1,(((2,9),((4,((5,7),(6,8))),(10,11))),3));
 121: 6 -1146.371582 -1009.41331 (0,1,((((2,(((5,7),6),8)),(4,(10,11))),9),3));
 122: 13 -902.6154785 -1006.59794 (0,(1,((((2,9),(10,11)),((5,7),(6,8))),4)),3);
 123: 7 -1092.714844 -1004.821665 (0,(1,((((2,9),(((5,7),6),8)),(10,11)),4)),3);
 124: 2 -958.7473145 -1004.398167 (0,1,(((2,9),((4,((5,7),(6,8))),(10,11))),3));
 125: 2 -948.2653198 -1006.351258 (0,1,(((2,9),((4,(10,11)),((5,7),(6,8)))),3));
 126: 6 -893.7446289 -1010.563667 (0,1,((((2,(4,((5,7),(6,8)))),(10,11)),9),3));
 127: 4 -1059.549072 -1009.673459 (0,1,((((2,((5,7),(6,8))),(4,(10,11))),9),3));
 128: 2 -997.0269165 -1004.312854 (0,(1,((2,9),((4,((5,7),(6,8))),(10,11)))),3);
 129: 6 -1125.621094 -1004.716393 (0,(1,3),(((2,9),(10,11)),(4,((5,7),(6,8)))));
 130: 33 -961.4625244 -1007.025529 (0,(1,((2,((((5,7),6),8),9)),(4,(10,11)))),3);
 131: 1 -957.2506104 -1017.98047 (0,(1,((2,(4,((5,7),(6,8)))),(9,(10,11)))),3);
 132: 21 -857.4759521 -1004.14992 (0,(1,3),((2,9),((4,(((5,7),8),6)),(10,11))));
 133: 34 -995.9703369 -1004.147572 (0,(1,3),(((2,9),(((5,7),6),8)),(4,(10,11))));
 134: 7 -938.4655151 -1011.551699 (0,(1,3),(2,(((4,((5,7),(6,8))),9),(10,11))));
 135: 1 -1078.166382 -1008.985794 (0,(1,3),((((2,((5,7),(6,8))),9),(10,11)),4));
 136: 4 -1060.081299 -1009.921533 (0,(1,3),((2,((4,(10,11)),((5,7),(6,8)))),9));
 137: 28 -948.6889648 -1003.579111 (0,(1,3),((2,9),((4,((5,7),(6,8))),(10,11))));
 138: 1 -970.2910767 -1011.410019 (0,1,(((2,(10,11)),((4,((5,7),(6,8))),9)),3));
 139: 2 -942.824707 -1014.791623 (0,(1,3),((2,(10,11)),((4,(5,((6,8),7))),9)));
 140: 8 -982.5855713 -1009.255734 (0,(1,3),((2,9),((4,(5,((6,8),7))),(10,11))));
 141: 6 -1081.690308 -1006.195507 (0,(1,3),(((2,9),(((5,7),(6,8)),(10,11))),4));
 142: 8 -1008.242004 -1004.736739 (0,(1,((((2,9),((5,7),(6,8))),(10,11)),4)),3);
 143: 6 -1025.246094 -1009.413969 (0,1,((((2,(((5,7),8),6)),(4,(10,11))),9),3));
 144: 9 -1008.74823 -1011.009969 (0,(1,(((2,((((5,7),8),6),9)),4),(10,11))),3);
 145: 3 -1015.822632 -1007.078064 (0,1,(((((2,9),4),(10,11)),((5,7),(6,8))),3));
 146: 1 -1017.822632 -1012.706526 (0,(1,3),(((2,((5,7),(6,8))),(4,(10,11))),9));
 147: 5 -909.4416504 -1004.184503 (0,1,(((2,9),((4,(((5,7),8),6)),(10,11))),3));
 148: 15 -956.3139648 -1005.0198 (0,(1,((((2,9),(((5,7),6),8)),4),(10,11))),3);
 149: 12 -869.7302246 -1009.313441 (0,(1,3),((2,((4,(((5,7),8),6)),(10,11))),9));
 150: 26 -1033.030029 -1003.656715 (0,(1,3),((2,9),((4,((5,7),(6,8))),(10,11))));
 151: 2 -938.3660889 -1011.805627 (0,(1,3),((2,(10,11)),((4,9),((5,7),(6,8)))));
 152: 8 -895.5505371 -1005.132617 (0,(1,3),((((2,9),(((5,7),6),8)),4),(10,11)));
 153: 26 -1010.772461 -1004.04955 (0,(1,3),(((2,9),(4,((5,7),(6,8)))),(10,11)));
 154: 1 -1001.115784 -1012.706526 (0,(1,3),(((2,((5,7),(6,8))),(4,(10,11))),9));
 155: 24 -1005.15979 -1004.117667 (0,(1,3),(((2,9),(10,11)),(4,((5,7),(6,8)))));
 156: 22 -955.0240479 -1004.193349 (0,1,((((2,9),(4,((5,7),(6,8)))),(10,11)),3));
 157: 2 -1042.102539 -1005.490235 (0,(1,3),(((2,9),((5,7),(6,8))),(4,(10,11))));
 158: 1 -928.6029053 -1004.826289 (0,1,(((2,9),((4,(((5,7),6),8)),(10,11))),3));
 159: 11 -1031.037842 -1008.875561 (0,1,(((2,9),((4,((5,(6,8)),7)),(10,11))),3));
 160: 31 -905.7236938 -1003.944519 (0,1,((((2,9),(10,11)),(4,((5,7),(6,8)))),3));
 161: 7 -1067.021851 -1004.790391 (0,1,((((2,9),(((5,7),8),6)),(4,(10,11))),3));
 162: 1 -878.0628662 -1019.115761 (0,(1,3),((2,9),(4,((5,((6,8),7)),(10,11)))));
 163: 2 -924.2232666 -1004.371594 (0,(1,(((2,9),(10,11)),(4,((5,7),(6,8))))),3);
 164: 1 -984.2733765 -1007.745543 (0,(1,3),(((2,((5,7),(6,8))),9),(4,(10,11))));
 165: 4 -1044.799561 -1009.80094 (0,(1,3),(((2,((5,7),(6,8))),(4,(10,11))),9));
 166: 5 -1084.111084 -1011.323903 (0,(1,((2,9),(((4,10),11),((5,7),(6,8))))),3);
 167: 26 -1056.56958 -1003.948339 (0,1,(((2,9),((4,((5,7),(6,8))),(10,11))),3));
 168: 17 -1072.611694 -1006.266645 (0,(1,3),((2,9),((4,(10,11)),((5,7),(6,8)))));
 169: 3 -912.2110596 -1004.90887 (0,1,(((((2,9),(((5,7),6),8)),(10,11)),4),3));
 170: 29 -1010.215576 -1004.148177 (0,(1,3),(((2,9),(((5,7),6),8)),(4,(10,11))));
 171: 6 -1026.385742 -1003.771208 (0,(1,3),((2,9),((4,((5,7),(6,8))),(10,11))));
 172: 38 -975.6496582 -1003.777247 (0,(1,3),((2,9),((4,((5,7),(6,8))),(10,11))));
 173: 6 -995.435791 -1010.671064 (0,(1,3),(((2,((5,7),(6,8))),(4,(10,11))),9));
 174: 1 -1088.791138 -1011.745792 (0,(1,((2,9),(((4,(((5,7),6),8)),10),11))),3);
 175: 25 -966.4265747 -1003.929872 (0,(1,3),(((2,9),(4,((5,7),(6,8)))),(10,11)));
 176: 1 -938.6370239 -1010.237327 (0,(1,((2,(10,11)),((4,((5,7),(6,8))),9))),3);
 177: 1 -1036.947998 -1009.875201 (0,(1,3),((2,(10,11)),((4,((5,7),(6,8))),9)));
 178: 9 -932.2224731 -1006.762326 (0,(1,3),(((2,(((5,7),6),8)),9),(4,(10,11))));
 179: 4 -924.2636719 -1005.183679 (0,(1,(((2,9),(10,11)),(4,((5,7),(6,8))))),3);
 180: 14 -933.3504028 -1004.138875 (0,(1,3),((2,9),((4,(((5,7),8),6)),(10,11))));
 181: 1 -991.9631348 -1011.410019 (0,1,(((2,(10,11)),((4,((5,7),(6,8))),9)),3));
 182: 7 -904.6846924 -1011.367997 (0,1,((((2,9),((4,10),11)),((5,7),(6,8))),3));
 183: 7 -938.1854248 -1009.277909 (0,(1,3),(((2,9),((5,7),(6,8))),((4,11),10)));
 184: 1 -1110.99292 -1012.816021 (0,(1,(((2,(10,11)),(4,((5,7),(6,8)))),9)),3);
 185: 6 -934.6708984 -1004.166295 (0,(1,3),(((2,9),((5,7),(6,8))),(4,(10,11))));
 186: 2 -937.3967285 -1009.654922 (0,1,((((2,9),(10,11)),(4,((5,(6,8)),7))),3));
 187: 5 -1128.801758 -1007.17822 (0,(1,(((2,((5,7),(6,8))),9),(4,(10,11)))),3);
 188: 2 -936.0323486 -1009.973197 (0,(1,3),((2,(10,11)),((4,((5,7),(6,8))),9)));
 189: 7 -1017.669556 -1011.01352 (0,(1,3),((2,9),(((4,11),10),((5,7),(6,8)))));
 190: 4 -974.6687622 -1007.065321 (0,(1,3),((((2,9),(10,11)),((5,7),(6,8))),4));
 191: 1 -1022.063049 -1011.410019 (0,1,(((2,(10,11)),((4,((5,7),(6,8))),9)),3));
 192: 6 -1027.145752 -1006.351258 (0,1,(((2,9),((4,(10,11)),((5,7),(6,8)))),3));
 193: 25 -999.755249 -1003.567583 (0,1,(((2,9),((4,((5,7),(6,8))),(10,11))),3));
 194: 24 -1080.699341 -1003.880428 (0,1,(((2,9),((4,((5,7),(6,8))),(10,11))),3));
 195: 1 -1022.288818 -1008.179011 (0,(1,3),(((2,((5,7),(6,8))),9),(4,(10,11))));
 196: 3 -1012.613403 -1008.120405 (0,(1,3),(((2,(((5,7),8),6)),9),(4,(10,11))));
 197: 4 -943.8808594 -1012.815813 (0,(1,3),(((2,(10,11)),(4,((5,7),(6,8)))),9));
 198: 6 -1032.763794 -1004.117613 (0,(1,(((2,9),(10,11)),(4,((5,7),(6,8))))),3);
 199: 24 -1022.196045 -1004.127298 (0,(1,(((2,9),((5,7),(6,8))),(4,(10,11)))),3);
 200: 1 -1082.698853 -1011.545921 (0,(1,3),((((2,((5,7),(6,8))),(10,11)),4),9));
 201: 13 -945.078125 -1011.166859 (0,(1,3),((2,9),(((4,((5,7),(6,8))),10),11)));
 202: 6 -1068.067139 -1011.474563 (0,(1,3),((((2,((5,7),(6,8))),(10,11)),4),9));
 203: 14 -961.7645264 -1004.324773 (0,(1,3),((2,9),((4,(((5,7),6),8)),(10,11))));
 204: 24 -946.1469727 -1004.990531 (0,(1,3),((((2,9),((5,7),(6,8))),4),(10,11)));
 205: 6 -1014.255798 -1004.253554 (0,(1,3),((2,9),((4,(((5,7),6),8)),(10,11))));
 206: 1 -1053.567017 -1010.340136 (0,(1,3),(((2,(((5,7),8),6)),(4,(10,11))),9));
 207: 10 -904.3293457 -1003.570322 (0,(1,((2,9),((4,((5,7),(6,8))),(10,11)))),3);
 208: 5 -1082.370605 -1004.346224 (0,(1,(((2,9),(10,11)),(4,((5,7),(6,8))))),3);
 209: 17 -993.0170288 -1009.487098 (0,(1,3),(((2,9),(10,11)),(4,((5,(6,8)),7))));
 210: 5 -931.6801758 -1011.354058 (0,(1,3),(((2,(4,(((5,7),6),8))),9),(10,11)));
 211: 3 -997.0396118 -1004.213314 (0,(1,3),((2,9),((4,(((5,7),8),6)),(10,11))));
 212: 4 -1069.010742 -1004.495656 (0,(1,3),((2,9),((4,(((5,7),8),6)),(10,11))));
 213: 19 -1035.171875 -1003.656715 (0,(1,3),((2,9),((4,((5,7),(6,8))),(10,11))));
 214: 3 -969.1080322 -1010.478689 (0,(1,((2,((4,((5,7),(6,8))),9)),(10,11))),3);
 215: 12 -1007.753052 -1004.153553 (0,(1,3),((2,9),((4,(((5,7),8),6)),(10,11))));
 216: 2 -991.647583 -1003.656715 (0,(1,3),((2,9),((4,((5,7),(6,8))),(10,11))));
 217: 1 -973.0727539 -1011.104323 (0,1,(((((2,((5,7),(6,8))),(10,11)),9),4),3));
 218: 8 -1064.156738 -1004.821665 (0,(1,((((2,9),(((5,7),6),8)),(10,11)),4)),3);
 219: 37 -983.4889526 -1003.585374 (0,(1,3),((2,9),((4,((5,7),(6,8))),(10,11))));
 220: 1 -1045.805542 -1009.799736 (0,(1,((2,(10,11)),((4,((5,7),(6,8))),9))),3);
 221: 6 -989.0321655 -1009.184843 (0,(1,3),(((2,9),((5,7),(6,8))),((4,10),11)));
 222: 6 -1114.022461 -1009.345086 (0,(1,((2,((4,((5,7),(6,8))),(10,11))),9)),3);
 223: 2 -1103.48291 -1010.767094 (0,1,(((2,((4,(((5,7),8),6)),(10,11))),9),3));
 224: 5 -1192.485352 -1004.887311 (0,(1,(((2,9),(10,11)),(4,((5,7),(6,8))))),3);
 225: 7 -990.7790527 -1011.749309 (0,1,((((2,(((5,7),6),8)),9),((4,11),10)),3));
 226: 4 -1058.957764 -1004.25421 (0,(1,3),(((2,9),((5,7),(6,8))),(4,(10,11))));
 227: 1 -1035.347656 -1022.272067 (0,((1,3),((2,(4,((5,7),(6,8)))),(10,11))),9);
 228: 5 -1035.438477 -1004.562136 (0,1,((((2,9),(4,(((5,7),6),8))),(10,11)),3));
 229: 3 -1020.662476 -1004.170938 (0,(1,3),(((2,9),((5,7),(6,8))),(4,(10,11))));
 230: 1 -1022.380432 -1012.849924 (0,(1,3),((2,(4,((((5,7),8),6),9))),(10,11)));
 231: 10 -947.2778931 -1011.732703 (0,(1,3),((2,9),(((4,(((5,7),8),6)),10),11)));
 232: 5 -1011.735474 -1009.219907 (0,(1,3),((2,9),((4,((5,(6,8)),7)),(10,11))));
 233: 2 -980.3296509 -1016.931672 (0,((1,3),(((2,((5,7),(6,8))),9),(10,11))),4);
 234: 3 -948.3996582 -1011.412272 (0,(1,3),(2,(((4,((5,7),(6,8))),9),(10,11))));
 235: 15 -952.0979004 -1004.18458 (0,(1,3),(((2,9),(((5,7),6),8)),(4,(10,11))));
 236: 15 -945.9006958 -1003.944912 (0,(1,3),(((2,9),(4,((5,7),(6,8)))),(10,11)));
 237: 1 -1020.232239 -1012.706526 (0,(1,3),(((2,((5,7),(6,8))),(4,(10,11))),9));
 238: 5 -1050.771484 -1009.837229 (0,1,(((2,(10,11)),((4,((5,7),(6,8))),9)),3));
 239: 2 -1038.481567 -1004.398665 (0,(1,3),(((2,9),((5,7),(6,8))),(4,(10,11))));
 240: 6 -1084.389526 -1006.359186 (0,1,(((2,9),((4,((5,7),(6,8))),(10,11))),3));
 241: 20 -1060.333496 -1004.193349 (0,(1,(((2,9),(4,((5,7),(6,8)))),(10,11))),3);
 242: 6 -1039.391357 -1005.128305 (0,(1,3),(((2,9),(4,(((5,7),8),6))),(10,11)));
 243: 2 -1034.419434 -1005.210345 (0,(1,3),((((2,9),((5,7),(6,8))),(10,11)),4));
 244: 26 -1014.190186 -1004.139159 (0,(1,3),((2,9),((4,(((5,7),8),6)),(10,11))));
 245: 13 -904.276123 -1004.530176 (0,(1,3),(((2,9),(4,(((5,7),6),8))),(10,11)));
 246: 1 -1014.250732 -1009.850845 (0,(1,3),((2,((4,(((5,7),6),8)),(10,11))),9));
 247: 2 -1080.648071 -1004.398167 (0,1,(((2,9),((4,((5,7),(6,8))),(10,11))),3));
 248: 21 -921.6777344 -1003.572165 (0,(1,((2,9),((4,((5,7),(6,8))),(10,11)))),3);
 249: 1 -1072.003418 -1004.546843 (0,1,(((2,9),((4,((5,7),(6,8))),(10,11))),3));
 250: 3 -1071.144775 -1009.732178 (0,(1,3),((2,((4,(((5,7),8),6)),(10,11))),9));
 251: 3 -1004.598511 -1004.512638 (0,(1,3),(((2,9),((5,7),(6,8))),(4,(10,11))));
 252: 1 -872.8707275 -1020.372173 (0,((1,3),(((2,(((5,7),6),8)),9),(10,11))),4);
 253: 2 -1014.983948 -1007.294803 (0,(1,3),((2,(((5,7),(6,8)),9)),(4,(10,11))));
 254: 1 -1047.874756 -1008.879434 (0,(1,((2,9),((4,(10,11)),(((5,7),6),8)))),3);
 255: 34 -909.1768799 -1004.129178 (0,(1,3),(((2,9),((5,7),(6,8))),(4,(10,11))));
 256: 2 -1093.701416 -1004.593903 (0,(1,(((2,9),((5,7),(6,8))),(4,(10,11)))),3);
 257: 1 -1006.059204 -1007.294803 (0,(1,3),((2,(((5,7),(6,8)),9)),(4,(10,11))));
 258: 1 -999.4630127 -1004.398122 (0,(1,3),((2,9),((4,((5,7),(6,8))),(10,11))));
 259: 27 -1066.060791 -1004.495656 (0,(1,3),((2,9),((4,(((5,7),8),6)),(10,11))));
 260: 1 -1137.137817 -1012.52024 (0,(1,3),((2,9),(((4,(((5,7),8),6)),11),10)));
 261: 22 -988.9474487 -1004.149548 (0,(1,3),(((2,9),(((5,7),8),6)),(4,(10,11))));
 262: 7 -974.0370483 -1004.25421 (0,(1,3),(((2,9),((5,7),(6,8))),(4,(10,11))));
 263: 1 -1050.418945 -1005.84014 (0,(1,3),((((2,9),((5,7),(6,8))),(10,11)),4));
 264: 1 -1059.030518 -1010.340136 (0,(1,3),(((2,(((5,7),8),6)),(4,(10,11))),9));
 265: 14 -998.2680054 -1003.779504 (0,(1,3),((2,9),((4,((5,7),(6,8))),(10,11))));
 266: 3 -986.3027344 -1005.701284 (0,(1,3),(((2,9),(10,11)),(4,(((5,7),6),8))));
 267: 4 -976.7957153 -1004.234223 (0,(1,(((2,9),(((5,7),6),8)),(4,(10,11)))),3);
 268: 2 -979.4023438 -1005.08945 (0,1,((((2,9),(10,11)),(4,((5,7),(6,8)))),3));
 269: 4 -917.0079346 -1009.848555 (0,(1,((2,(10,11)),((4,((5,7),(6,8))),9))),3);
 270: 3 -937.8913574 -1014.954471 (0,(1,((2,(((4,((5,7),(6,8))),11),10)),9)),3);
 271: 3 -1089.218994 -1004.90266 (0,(1,(((2,9),(((5,7),6),8)),(4,(10,11)))),3);
 272: 32 -1011.080933 -1003.612752 (0,(1,((2,9),((4,((5,7),(6,8))),(10,11)))),3);
 273: 19 -1026.667358 -1004.107273 (0,(1,(((2,9),((5,7),(6,8))),(4,(10,11)))),3);
 274: 2 -929.7456055 -1009.772418 (0,(1,((2,(10,11)),((4,((5,7),(6,8))),9))),3);
 275: 26 -948.8455811 -1006.83655 (0,(1,(((2,((5,7),(6,8))),9),(4,(10,11)))),3);
 276: 37 -968.2203369 -1003.929872 (0,(1,3),(((2,9),(4,((5,7),(6,8)))),(10,11)));
 277: 1 -1008.052979 -1014.766074 (0,1,(((((2,9),((5,7),(6,8))),(10,11)),3),4));
 278: 11 -902.9984741 -1008.858493 (0,(1,3),((2,9),((4,((5,(6,8)),7)),(10,11))));
 279: 12 -1019.223633 -1008.837873 (0,(1,3),((2,9),((4,((5,(6,8)),7)),(10,11))));
 280: 6 -921.8970947 -1011.797886 (0,(1,3),((((2,((5,7),(6,8))),4),(10,11)),9));
 281: 9 -1068.160889 -1009.227516 (0,(1,3),(((2,9),(((5,7),6),8)),((4,11),10)));
 282: 20 -967.3503418 -1005.077673 (0,(1,3),((((2,9),(((5,7),8),6)),(10,11)),4));
 283: 4 -891.1722412 -1009.750009 (0,1,(((2,(10,11)),((4,((5,7),(6,8))),9)),3));
 284: 27 -995.8287354 -1004.459302 (0,1,((((2,9),(10,11)),(4,((5,7),(6,8)))),3));
 285: 6 -943.7749634 -1004.796163 (0,(1,3),(((2,9),(4,(((5,7),8),6))),(10,11)));
 286: 3 -1043.635986 -1004.937656 (0,1,(((((2,9),((5,7),(6,8))),(10,11)),4),3));
 287: 1 -1060.412842 -1006.302123 (0,1,((((2,9),(((5,7),6),8)),(4,(10,11))),3));
 288: 19 -1067.309814 -1004.032251 (0,(1,3),(((2,9),(4,((5,7),(6,8)))),(10,11)));
 289: 9 -871.098999 -1007.099196 (0,(1,3),((2,(((5,7),(6,8)),9)),(4,(10,11))));
 290: 9 -986.6617432 -1004.736739 (0,1,(((((2,9),((5,7),(6,8))),(10,11)),4),3));
 291: 8 -975.9575195 -1004.365178 (0,(1,3),((2,9),((4,(((5,7),8),6)),(10,11))));
 292: 2 -1041.319702 -1004.796892 (0,(1,3),((2,9),((4,((5,7),(6,8))),(10,11))));
 293: 32 -1013.323853 -1004.12604 (0,(1,(((2,9),((5,7),(6,8))),(4,(10,11)))),3);
 294: 1 -990.2269287 -1004.440239 (0,(1,3),((2,9),((4,(((5,7),8),6)),(10,11))));
 295: 11 -1026.793701 -1009.134141 (0,(1,3),(((2,9),((5,7),(6,8))),((4,11),10)));
 296: 18 -865.5709229 -1004.114262 (0,(1,3),(((2,9),(4,((5,7),(6,8)))),(10,11)));
 297: 22 -941.1419067 -1003.569838 (0,(1,((2,9),((4,((5,7),(6,8))),(10,11)))),3);
 298: 20 -1021.148621 -1004.146286 (0,(1,3),((2,9),((4,(((5,7),6),8)),(10,11))));
 299: 13 -902.3687134 -1011.178804 (0,(1,3),((2,9),(((4,((5,7),(6,8))),10),11)));
 300: 12 -1023.905823 -1005.390455 (0,(1,3),((((2,9),(((5,7),8),6)),4),(10,11)));
 301: 2 -1017.929199 -1008.173239 (0,(1,(((2,((5,7),(6,8))),9),(4,(10,11)))),3);
 302: 4 -1012.509094 -1004.365178 (0,(1,3),((2,9),((4,(((5,7),8),6)),(10,11))));
 303: 1 -974.3468018 -1004.95734 (0,(1,3),((2,9),((4,(((5,7),8),6)),(10,11))));
 304: 3 -1097.711426 -1008.173239 (0,1,((((2,((5,7),(6,8))),9),(4,(10,11))),3));
 305: 4 -997.2421875 -1023.052657 (0,((1,((2,((5,7),(6,8))),9)),3),(4,(10,11)));
 306: 2 -925.3834229 -1011.917634 (0,(1,(((2,(10,11)),9),(4,(((5,7),8),6)))),3);
 307: 8 -996.3505859 -1010.25936 (0,(1,(((2,(4,(10,11))),((5,7),(6,8))),9)),3);
 308: 5 -993.9814453 -1010.844298 (0,(1,3),(((2,9),((4,10),11)),((5,7),(6,8))));
 309: 18 -974.7894287 -1008.843391 (0,(1,3),((2,9),((4,((5,(6,8)),7)),(10,11))));
 310: 1 -864.9163818 -1008.321117 (0,(1,3),((2,(((5,7),(6,8)),9)),(4,(10,11))));
 311: 4 -1097.505127 -1004.253554 (0,(1,3),((2,9),((4,(((5,7),6),8)),(10,11))));
 312: 2 -1041.391113 -1008.39208 (0,(1,3),((((2,(((5,7),8),6)),9),(10,11)),4));
 313: 6 -1051.314453 -1004.284704 (0,(1,3),(((2,9),((5,7),(6,8))),(4,(10,11))));
 314: 9 -989.5476074 -1009.471209 (0,(1,3),(((2,((5,7),(6,8))),(4,(10,11))),9));
 315: 5 -949.1928711 -1004.117613 (0,1,((((2,9),(10,11)),(4,((5,7),(6,8)))),3));
 316: 1 -900.8388062 -1014.280839 (0,1,(((2,(4,((5,7),(6,8)))),(9,(10,11))),3));
 317: 2 -972.7563477 -1006.787355 (0,1,((((2,((5,7),(6,8))),9),(4,(10,11))),3));
 318: 4 -975.3875732 -1009.772418 (0,(1,((2,(10,11)),((4,((5,7),(6,8))),9))),3);
 319: 23 -1021.583862 -1005.522531 (0,(1,3),((2,9),((4,(10,11)),((5,7),(6,8)))));
 320: 23 -1044.470459 -1004.109724 (0,(1,(((2,9),((5,7),(6,8))),(4,(10,11)))),3);
 321: 6 -999.2513428 -1003.779504 (0,(1,3),((2,9),((4,((5,7),(6,8))),(10,11))));
 322: 24 -1013.048096 -1004.146601 (0,(1,(((2,9),(((5,7),8),6)),(4,(10,11)))),3);
 323: 5 -920.3539429 -1009.338742 (0,(1,3),((((2,((5,7),(6,8))),9),4),(10,11)));
 324: 11 -1058.175537 -1006.335818 (0,1,((((2,9),(4,(10,11))),((5,7),(6,8))),3));
 325: 2 -942.1982422 -1008.268873 (0,(1,3),(((2,9),(4,(10,11))),((5,7),(6,8))));
 326: 3 -1107.967896 -1008.120405 (0,(1,3),(((2,(((5,7),8),6)),9),(4,(10,11))));
 327: 6 -1074.145264 -1005.128305 (0,(1,3),(((2,9),(4,(((5,7),8),6))),(10,11)));
 328: 12 -999.0078735 -1004.129178 (0,(1,3),(((2,9),((5,7),(6,8))),(4,(10,11))));
 329: 2 -1057.60791 -1015.627058 (0,1,(((2,(((4,((5,7),(6,8))),10),11)),9),3));
 330: 35 -1036.65625 -1004.148378 (0,(1,3),(((2,9),(((5,7),8),6)),(4,(10,11))));
 331: 6 -1011.661987 -1004.24435 (0,(1,3),((2,9),((4,(((5,7),6),8)),(10,11))));
 332: 22 -992.6321411 -1003.934313 (0,(1,3),(((2,9),(4,((5,7),(6,8)))),(10,11)));
 333: 1 -935.9698486 -1006.351258 (0,1,(((2,9),((4,(10,11)),((5,7),(6,8)))),3));
 334: 3 -1060.110962 -1003.847589 (0,(1,3),((2,9),((4,((5,7),(6,8))),(10,11))));
 335: 4 -1022.37793 -1008.179011 (0,(1,3),(((2,((5,7),(6,8))),9),(4,(10,11))));
 336: 16 -923.4227295 -1004.150692 (0,(1,3),(((2,9),(((5,7),8),6)),(4,(10,11))));
 337: 16 -934.4934692 -1003.932367 (0,(1,3),(((2,9),(10,11)),(4,((5,7),(6,8)))));
 338: 1 -1007.342651 -1004.240169 (0,1,(((2,9),((4,((5,7),(6,8))),(10,11))),3));
 339: 5 -956.1091919 -1006.858018 (0,(1,(((2,((5,7),(6,8))),9),(4,(10,11)))),3);
 340: 8 -940.2304688 -1010.388104 (0,1,(((2,((4,((5,7),(6,8))),(10,11))),9),3));
 341: 25 -953.9070435 -1003.585495 (0,1,(((2,9),((4,((5,7),(6,8))),(10,11))),3));
 342: 4 -999.2677002 -1009.233914 (0,(1,3),(((2,9),((5,7),(6,8))),((4,11),10)));
 343: 21 -1009.734009 -1006.822973 (0,(1,3),(((2,((5,7),(6,8))),9),(4,(10,11))));
 344: 2 -1077.280884 -1019.189567 (0,((1,3),(4,((5,7),(6,8)))),((2,9),(10,11)));
 345: 1 -1092.632935 -1011.32365 (0,(1,3),((2,(4,(10,11))),(((5,7),(6,8)),9)));
 346: 14 -1007.185364 -1005.095382 (0,(1,3),((((2,9),((5,7),(6,8))),4),(10,11)));
 347: 3 -1043.39917 -1017.390375 (0,(1,(2,((4,(((5,7),(6,8)),9)),(10,11)))),3);
 348: 15 -1039.001587 -1003.944519 (0,(1,(((2,9),(10,11)),(4,((5,7),(6,8))))),3);
 349: 2 -991.6693115 -1017.579116 (0,1,(((2,9),(4,(10,11))),(3,((5,7),(6,8)))));
 350: 3 -1049.373535 -1010.558078 (0,(1,3),((2,(10,11)),((4,(((5,7),6),8)),9)));
 351: 12 -975.5648804 -1025.014735 (0,((1,3),((4,(5,((6,8),7))),(10,11))),(2,9));
 352: 1 -953.6166992 -1005.298954 (0,1,((((2,9),((5,7),(6,8))),(4,(10,11))),3));
 353: 1 -1178.217773 -1006.95213 (0,(1,3),(((2,9),(((5,7),8),6)),(4,(10,11))));
 354: 1 -1064.294922 -1008.611252 (0,(1,3),((2,(((5,7),(6,8)),9)),(4,(10,11))));
 355: 1 -982.2138672 -1009.875201 (0,(1,3),((2,(10,11)),((4,((5,7),(6,8))),9)));
 356: 8 -920.2000732 -1005.820323 (0,(1,((((2,9),((5,7),(6,8))),4),(10,11))),3);
 357: 3 -1113.524536 -1015.647449 (0,1,(((2,(((4,((5,7),(6,8))),11),10)),9),3));
 358: 1 -986.3180542 -1019.321107 (0,((1,(((2,9),(10,11)),((5,7),(6,8)))),4),3);
 359: 3 -1152.32251 -1010.465951 (0,(1,3),(((2,(10,11)),(4,((5,7),(6,8)))),9));
 360: 14 -1014.720276 -1008.826589 (0,(1,3),((2,9),((4,(5,((6,8),7))),(10,11))));
 361: 5 -1024.510742 -1008.929853 (0,(1,3),((2,((4,((5,7),(6,8))),(10,11))),9));
 362: 23 -877.5706177 -1003.926932 (0,(1,3),(((2,9),(10,11)),(4,((5,7),(6,8)))));
 363: 10 -1125.896851 -1006.716147 (0,(1,3),(((2,(((5,7),6),8)),9),(4,(10,11))));
 364: 6 -1088.815918 -1009.772418 (0,1,(((2,(10,11)),((4,((5,7),(6,8))),9)),3));
 365: 4 -1008.440674 -1010.804234 (0,(1,3),(((2,((5,7),(6,8))),(4,(10,11))),9));
 366: 3 -1017.806458 -1004.246811 (0,(1,3),((2,9),((4,((5,7),(6,8))),(10,11))));
 367: 7 -1028.451294 -1005.620684 (0,1,(((((2,9),((5,7),(6,8))),(10,11)),4),3));
 368: 6 -938.1275635 -1009.471209 (0,(1,3),(((2,((5,7),(6,8))),(4,(10,11))),9));
 369: 3 -960.7305908 -1009.280078 (0,(1,((2,((4,(((5,7),6),8)),(10,11))),9)),3);
 370: 1 -994.0186768 -1015.274203 (0,((1,3),(((2,9),(((5,7),6),8)),(10,11))),4);
 371: 1 -973.1859131 -1011.036486 (0,1,((((2,9),((4,10),11)),((5,7),(6,8))),3));
 372: 25 -954.2446289 -1004.151006 (0,(1,3),(((2,9),(((5,7),8),6)),(4,(10,11))));
 373: 2 -1003.392883 -1012.706526 (0,(1,3),(((2,((5,7),(6,8))),(4,(10,11))),9));
 374: 4 -1026.258423 -1004.240169 (0,1,(((2,9),((4,((5,7),(6,8))),(10,11))),3));
 375: 19 -971.0357666 -1004.009308 (0,(1,3),(((2,9),(4,((5,7),(6,8)))),(10,11)));
 376: 2 -1102.446533 -1015.846934 (0,1,(((2,(10,11)),((4,((5,(6,8)),7)),9)),3));
 377: 1 -1019.316772 -1007.745543 (0,(1,3),(((2,((5,7),(6,8))),9),(4,(10,11))));
 378: 27 -959.3904419 -1003.944519 (0,(1,(((2,9),(10,11)),(4,((5,7),(6,8))))),3);
 379: 3 -921.6549072 -1004.90887 (0,1,(((((2,9),(((5,7),6),8)),(10,11)),4),3));
 380: 13 -900.3112183 -1005.407477 (0,(1,((2,9),((4,(10,11)),((5,7),(6,8))))),3);
 381: 3 -1073.843506 -1008.260753 (0,1,((((2,9),(4,(10,11))),(((5,7),6),8)),3));
 382: 3 -1073.572754 -1006.041351 (0,(1,3),((((2,9),(10,11)),((5,7),(6,8))),4));
 383: 16 -868.8101807 -1004.193526 (0,1,(((2,9),((4,((5,7),(6,8))),(10,11))),3));
 384: 10 -892.3737793 -1003.676705 (0,(1,3),((2,9),((4,((5,7),(6,8))),(10,11))));
 385: 1 -1049.358765 -1010.237327 (0,(1,((2,(10,11)),((4,((5,7),(6,8))),9))),3);
 386: 7 -949.477417 -1007.098173 (0,(1,((2,(((5,7),(6,8)),9)),(4,(10,11)))),3);
 387: 27 -1060.115845 -1006.59794 (0,(1,((((2,9),(10,11)),((5,7),(6,8))),4)),3);
 388: 35 -1012.421692 -1003.564101 (0,(1,((2,9),((4,((5,7),(6,8))),(10,11)))),3);
 389: 1 -1039.559937 -1008.39208 (0,(1,3),((((2,(((5,7),8),6)),9),(10,11)),4));
 390: 3 -1074.227051 -1005.701284 (0,(1,3),(((2,9),(10,11)),(4,(((5,7),6),8))));
 391: 15 -1021.260498 -1011.238761 (0,1,(((2,9),(((4,((5,7),(6,8))),10),11)),3));
 392: 11 -965.5720215 -1004.206653 (0,(1,3),((2,9),((4,(((5,7),6),8)),(10,11))));
 393: 49 -1040.735229 -1004.129284 (0,1,((((2,9),((5,7),(6,8))),(4,(10,11))),3));
 394: 17 -1018.399658 -1004.170938 (0,(1,3),(((2,9),((5,7),(6,8))),(4,(10,11))));
 395: 1 -1050.855713 -1004.826289 (0,1,(((2,9),((4,(((5,7),6),8)),(10,11))),3));
 396: 7 -1017.63208 -1004.289516 (0,(1,3),((2,9),((4,((5,7),(6,8))),(10,11))));
 397: 2 -949.9388428 -1008.269462 (0,1,((((2,9),(4,(10,11))),(((5,7),8),6)),3));
 398: 2 -1038.550293 -1004.289516 (0,(1,3),((2,9),((4,((5,7),(6,8))),(10,11))));
 399: 7 -1043.661133 -1009.582748 (0,(1,3),(((2,((5,7),(6,8))),(4,(10,11))),9));
 400: 29 -996.2686768 -1004.109285 (0,1,((((2,9),((5,7),(6,8))),(4,(10,11))),3));
 401: 1 -1027.86499 -1006.417707 (0,1,(((2,9),((4,(10,11)),((5,7),(6,8)))),3));
 402: 5 -878.7301025 -1004.218192 (0,1,((((2,9),(((5,7),6),8)),(4,(10,11))),3));
 403: 8 -1002.557861 -1009.41331 (0,1,((((2,(((5,7),6),8)),(4,(10,11))),9),3));
 404: 7 -1045.261108 -1004.16665 (0,(1,(((2,9),(4,((5,7),(6,8)))),(10,11))),3);
 405: 1 -1036.669922 -1013.860034 (0,(1,3),((2,((4,((5,7),(6,8))),(10,11))),9));
 406: 1 -968.6782227 -1005.210345 (0,(1,3),((((2,9),((5,7),(6,8))),(10,11)),4));
 407: 25 -921.6730957 -1004.117613 (0,(1,(((2,9),(10,11)),(4,((5,7),(6,8))))),3);
 408: 6 -954.8408813 -1010.388104 (0,1,(((2,((4,((5,7),(6,8))),(10,11))),9),3));
 409: 10 -1075.156982 -1003.656715 (0,(1,3),((2,9),((4,((5,7),(6,8))),(10,11))));
 410: 3 -1066.909668 -1004.199009 (0,(1,3),((2,9),((4,((5,7),(6,8))),(10,11))));
 411: 26 -1106.550049 -1003.972295 (0,(1,3),(((2,9),(10,11)),(4,((5,7),(6,8)))));
 412: 1 -1031.945923 -1004.398122 (0,(1,3),((2,9),((4,((5,7),(6,8))),(10,11))));
 413: 1 -1027.770508 -1010.804234 (0,(1,3),(((2,((5,7),(6,8))),(4,(10,11))),9));
 414: 2 -960.4780273 -1015.627058 (0,1,(((2,(((4,((5,7),(6,8))),10),11)),9),3));
 415: 5 -948.651062 -1010.320921 (0,(1,3),(((2,(4,((5,7),(6,8)))),(10,11)),9));
 416: 13 -1054.791138 -1003.564101 (0,(1,((2,9),((4,((5,7),(6,8))),(10,11)))),3);
 417: 3 -934.7250366 -1008.705165 (0,(1,((((2,9),(10,11)),((5,7),(6,8))),4)),3);
 418: 28 -899.3670044 -1004.128878 (0,(1,3),(((2,9),((5,7),(6,8))),(4,(10,11))));
 419: 5 -1037.99292 -1011.323788 (0,(1,3),((2,9),(((4,10),11),((5,7),(6,8)))));
 420: 3 -1017.730713 -1023.234113 (0,(1,(((2,((5,7),(6,8))),(4,(10,11))),3)),9);
 421: 7 -989.6652832 -1005.757096 (0,(1,3),((((2,9),(((5,7),8),6)),4),(10,11)));
 422: 16 -978.6436768 -1004.146983 (0,(1,3),((2,9),((4,(((5,7),6),8)),(10,11))));
 423: 10 -934.4657593 -1010.326539 (0,(1,3),(((2,(10,11)),(4,((5,7),(6,8)))),9));
 424: 8 -1042.424316 -1009.465322 (0,(1,3),(((2,9),(4,((5,(6,8)),7))),(10,11)));
 425: 37 -977.6053467 -1003.644966 (0,(1,3),((2,9),((4,((5,7),(6,8))),(10,11))));
 426: 11 -956.3321533 -1009.184843 (0,(1,3),(((2,9),((5,7),(6,8))),((4,10),11)));
 427: 14 -1042.501221 -1009.118779 (0,(1,3),(((2,9),((5,7),(6,8))),((4,10),11)));
 428: 3 -1042.99292 -1003.978597 (0,(1,3),((2,9),((4,((5,7),(6,8))),(10,11))));
 429: 21 -1031.297363 -1004.167282 (0,(1,((2,9),((4,(((5,7),6),8)),(10,11)))),3);
 430: 33 -1063.437134 -1004.153662 (0,1,((((2,9),((5,7),(6,8))),(4,(10,11))),3));
 431: 1 -968.6796875 -1006.59794 (0,(1,((((2,9),(10,11)),((5,7),(6,8))),4)),3);
 432: 2 -957.2301636 -1007.742945 (0,(1,(((2,(((5,7),(6,8)),9)),(10,11)),4)),3);
 433: 1 -1004.389893 -1017.075041 (0,1,((2,(((4,(10,11)),(((5,7),8),6)),9)),3));
 434: 33 -1059.900146 -1004.170938 (0,(1,3),(((2,9),((5,7),(6,8))),(4,(10,11))));
 435: 1 -998.9927979 -1005.507457 (0,(1,3),(((2,9),(10,11)),(4,((5,7),(6,8)))));
 436: 1 -962.4475098 -1010.804234 (0,(1,3),(((2,((5,7),(6,8))),(4,(10,11))),9));
 437: 1 -1008.249634 -1012.816021 (0,(1,(((2,(10,11)),(4,((5,7),(6,8)))),9)),3);
 438: 32 -1067.110107 -1004.129249 (0,(1,3),(((2,9),((5,7),(6,8))),(4,(10,11))));
 439: 2 -916.5935669 -1008.884035 (0,(1,3),((2,((4,((5,7),(6,8))),(10,11))),9));
 440: 3 -986.576355 -1005.490235 (0,(1,3),(((2,9),((5,7),(6,8))),(4,(10,11))));
 441: 28 -1053.922607 -1004.101579 (0,(1,(((2,9),((5,7),(6,8))),(4,(10,11)))),3);
 442: 2 -925.1535645 -1004.86463 (0,(1,3),((((2,9),((5,7),(6,8))),(10,11)),4));
 443: 2 -1058.091187 -1016.492382 (0,(1,((2,(((4,((5,7),(6,8))),10),11)),9)),3);
 444: 1 -988.2531128 -1004.412598 (0,(1,3),(((2,9),(4,((5,7),(6,8)))),(10,11)));
 445: 6 -926.0848389 -1009.280078 (0,(1,((2,((4,(((5,7),6),8)),(10,11))),9)),3);
 446: 3 -980.1500244 -1008.120105 (0,(1,3),(((2,(((5,7),6),8)),9),(4,(10,11))));
 447: 1 -967.9544067 -1011.410019 (0,1,(((2,(10,11)),((4,((5,7),(6,8))),9)),3));
 448: 1 -1107.814697 -1009.801774 (0,1,(((2,((4,((5,7),(6,8))),(10,11))),9),3));
 449: 2 -1032.865967 -1008.173239 (0,(1,(((2,((5,7),(6,8))),9),(4,(10,11)))),3);
 450: 6 -1012.090942 -1004.518013 (0,(1,3),(((2,9),(4,(((5,7),6),8))),(10,11)));
 451: 1 -1137.008179 -1006.302123 (0,1,((((2,9),(((5,7),6),8)),(4,(10,11))),3));
 452: 4 -996.0957031 -1004.821665 (0,(1,((((2,9),(((5,7),6),8)),(10,11)),4)),3);
 453: 6 -1059.377197 -1006.065339 (0,(1,((((2,9),(10,11)),((5,7),(6,8))),4)),3);
 454: 13 -882.3075562 -1009.539158 (0,1,((((2,(((5,7),6),8)),(4,(10,11))),9),3));
 455: 2 -1189.016602 -1009.421756 (0,(1,3),((2,9),((4,((5,7),(6,8))),(10,11))));
 456: 3 -991.6307983 -1004.398167 (0,(1,((2,9),((4,((5,7),(6,8))),(10,11)))),3);
 457: 1 -1058.959106 -1015.846934 (0,1,(((2,(10,11)),((4,((5,(6,8)),7)),9)),3));
 458: 13 -983.0692139 -1004.987274 (0,(1,3),((((2,9),((5,7),(6,8))),4),(10,11)));
 459: 19 -1050.230713 -1004.569445 (0,(1,((((2,9),((5,7),(6,8))),(10,11)),4)),3);
 460: 6 -991.5544434 -1009.413969 (0,1,((((2,(((5,7),8),6)),(4,(10,11))),9),3));
 461: 13 -1002.345337 -1009.313441 (0,(1,3),((2,((4,(((5,7),8),6)),(10,11))),9));
 462: 2 -1040.986084 -1014.229354 (0,(1,3),((2,(((4,10),11),(((5,7),8),6))),9));
 463: 1 -1092.307617 -1009.501362 (0,(1,3),(((2,9),(((5,7),(6,8)),(10,11))),4));
 464: 3 -970.8050537 -1004.24435 (0,(1,3),((2,9),((4,(((5,7),6),8)),(10,11))));
 465: 4 -916.2808838 -1006.327693 (0,1,((((2,9),(4,(((5,7),8),6))),(10,11)),3));
 466: 1 -1090.915039 -1009.501362 (0,(1,3),(((2,9),(((5,7),(6,8)),(10,11))),4));
 467: 17 -991.7788086 -1004.14662 (0,(1,(((2,9),(((5,7),6),8)),(4,(10,11)))),3);
 468: 17 -986.8417969 -1006.901882 (0,(1,3),((((2,9),(((5,7),8),6)),(10,11)),4));
 469: 13 -941.8730469 -1008.522498 (0,(1,((2,((((5,7),8),6),9)),(4,(10,11)))),3);
 470: 22 -947.4733887 -1004.500724 (0,(1,3),(((2,9),(10,11)),(4,(((5,7),8),6))));
 471: 5 -996.8497925 -1011.978791 (0,(1,3),(2,(((4,(((5,7),6),8)),9),(10,11))));
 472: 1 -1003.177795 -1009.329873 (0,(1,3),((2,(((5,7),(6,8)),9)),(4,(10,11))));
 473: 15 -1013.875549 -1006.726904 (0,1,((((2,((5,7),(6,8))),9),(4,(10,11))),3));
 474: 21 -918.057373 -1004.987274 (0,(1,3),((((2,9),((5,7),(6,8))),4),(10,11)));
 475: 7 -878.0074463 -1003.95503 (0,1,((((2,9),(10,11)),(4,((5,7),(6,8)))),3));
 476: 6 -1078.503418 -1009.772305 (0,(1,3),((2,(10,11)),((4,((5,7),(6,8))),9)));
 477: 3 -1019.17688 -1004.285323 (0,(1,3),(((2,9),(((5,7),6),8)),(4,(10,11))));
 478: 4 -956.7628174 -1006.551052 (0,(1,3),(((2,9),(((5,7),(6,8)),(10,11))),4));
 479: 1 -947.6251831 -1006.477908 (0,(1,(((2,9),(4,(10,11))),((5,7),(6,8)))),3);
 480: 4 -1031.498291 -1010.427582 (0,(1,(((2,(4,((5,7),(6,8)))),(10,11)),9)),3);
 481: 1 -1039.620117 -1008.985794 (0,(1,3),((((2,((5,7),(6,8))),9),(10,11)),4));
 482: 5 -953.7850342 -1005.582107 (0,1,(((2,9),((4,(10,11)),((5,7),(6,8)))),3));
 483: 1 -940.3261719 -1004.412598 (0,(1,3),(((2,9),(4,((5,7),(6,8)))),(10,11)));
 484: 2 -998.8863525 -1011.133665 (0,(1,3),((((2,9),(5,((6,8),7))),(10,11)),4));
 485: 15 -1057.310425 -1009.156116 (0,(1,3),(((2,9),((5,7),(6,8))),((4,10),11)));
 486: 14 -1094.491577 -1009.609335 (0,(1,(((2,9),(((5,7),8),6)),((4,10),11))),3);
 487: 22 -1056.717407 -1005.851596 (0,(1,3),((2,9),((4,(10,11)),(((5,7),8),6))));
 488: 19 -977.5256348 -1004.193349 (0,1,((((2,9),(4,((5,7),(6,8)))),(10,11)),3));
 489: 2 -1004.571106 -1022.272067 (0,((1,3),((2,(4,((5,7),(6,8)))),(10,11))),9);
 490: 7 -1030.140137 -1004.442975 (0,1,(((2,9),((4,(((5,7),8),6)),(10,11))),3));
 491: 16 -1029.104858 -1003.848077 (0,1,(((2,9),((4,((5,7),(6,8))),(10,11))),3));
 492: 1 -1063.781494 -1010.804234 (0,(1,3),(((2,((5,7),(6,8))),(4,(10,11))),9));
 493: 2 -1000.503784 -1013.382766 (0,1,((((2,(10,11)),(4,(((5,7),6),8))),9),3));
 494: 5 -980.6281738 -1004.22739 (0,(1,3),(((2,9),(((5,7),6),8)),(4,(10,11))));
 495: 4 -1022.356567 -1006.417707 (0,1,(((2,9),((4,(10,11)),((5,7),(6,8)))),3));
 496: 4 -1080.871094 -1004.367683 (0,(1,((2,9),((4,(((5,7),8),6)),(10,11)))),3);
 497: 22 -943.098938 -1004.163295 (0,(1,3),(((2,9),(((5,7),6),8)),(4,(10,11))));
 498: 2 -900.2000122 -1006.149128 (0,(1,3),((((2,9),(10,11)),((5,7),(6,8))),4));
 499: 15 -1130.878662 -1005.061782 (0,(1,3),((((2,9),(((5,7),6),8)),(10,11)),4));
 500: 7 -970.1680908 -1011.133665 (0,(1,3),((((2,9),(5,((6,8),7))),(10,11)),4));
 501: 27 -990.3443604 -1004.1684 (0,(1,3),(((2,9),(10,11)),(4,((5,7),(6,8)))));
 502: 3 -1082.674561 -1004.246811 (0,(1,3),((2,9),((4,((5,7),(6,8))),(10,11))));
 503: 1 -1034.114136 -1007.397648 (0,(1,3),(((2,((5,7),(6,8))),9),(4,(10,11))));
 504: 2 -1025.609863 -1007.742945 (0,(1,(((2,(((5,7),(6,8)),9)),(10,11)),4)),3);
 505: 1 -1030.507568 -1009.524074 (0,(1,3),((2,9),((4,((5,7),(6,8))),(10,11))));
 506: 3 -1015.994507 -1006.717924 (0,(1,((((2,9),(10,11)),(((5,7),6),8)),4)),3);
 507: 12 -938.2495117 -1007.014192 (0,(1,3),((2,(((5,7),(6,8)),9)),(4,(10,11))));
 508: 5 -1064.629883 -1009.158322 (0,(1,3),((2,((4,((5,7),(6,8))),(10,11))),9));
 509: 2 -1000.622314 -1004.398167 (0,1,(((2,9),((4,((5,7),(6,8))),(10,11))),3));
 510: 13 -1048.724365 -1004.676727 (0,(1,3),((((2,9),((5,7),(6,8))),(10,11)),4));
 511: 2 -929.8043213 -1022.177116 (0,((1,(((5,7),8),6)),((2,(4,(10,11))),9)),3);
 512: 2 -939.9990234 -1010.75699 (0,1,(((2,((4,(((5,7),6),8)),(10,11))),9),3));
 513: 4 -979.5383301 -1013.481561 (0,(1,3),(((2,((5,7),(6,8))),((4,10),11)),9));
 514: 12 -925.6054077 -1004.676727 (0,(1,3),((((2,9),((5,7),(6,8))),(10,11)),4));
 515: 14 -975.6435547 -1004.499527 (0,(1,3),(((2,9),(4,(((5,7),6),8))),(10,11)));
 516: 1 -1093.204224 -1013.592515 (0,(1,((2,((4,((5,7),(6,8))),(10,11))),9)),3);
 517: 1 -1034.472534 -1004.199009 (0,(1,3),((2,9),((4,((5,7),(6,8))),(10,11))));
 518: 28 -959.5894775 -1003.585495 (0,1,(((2,9),((4,((5,7),(6,8))),(10,11))),3));
 519: 22 -926.5574951 -1003.932367 (0,(1,3),(((2,9),(10,11)),(4,((5,7),(6,8)))));
 520: 3 -1016.281433 -1004.796892 (0,(1,3),((2,9),((4,((5,7),(6,8))),(10,11))));
 521: 4 -1053.910889 -1009.772418 (0,1,(((2,(10,11)),((4,((5,7),(6,8))),9)),3));
 522: 11 -978.59552 -1011.985866 (0,(1,3),(2,(((4,(((5,7),8),6)),9),(10,11))));
 523: 2 -1048.604614 -1008.120105 (0,(1,3),(((2,(((5,7),6),8)),9),(4,(10,11))));
 524: 1 -954.1624146 -1013.522193 (0,(1,((2,(4,((5,7),(6,8)))),(9,(10,11)))),3);
 525: 2 -1135.128662 -1023.436162 (0,((1,3),9),((2,((5,7),(6,8))),(4,(10,11))));
 526: 3 -937.871521 -1004.398167 (0,(1,((2,9),((4,((5,7),(6,8))),(10,11)))),3);
 527: 1 -1139.631104 -1010.061723 (0,(1,3),((2,9),((4,((5,7),(6,8))),(10,11))));
 528: 3 -969.1020508 -1009.46923 (0,1,((((2,((5,7),(6,8))),(4,(10,11))),9),3));
 529: 2 -1100.065918 -1011.104323 (0,1,(((((2,((5,7),(6,8))),(10,11)),9),4),3));
 530: 14 -1033.377563 -1005.068718 (0,(1,3),((((2,9),(((5,7),8),6)),4),(10,11)));
 531: 3 -989.3166504 -1008.120105 (0,(1,3),(((2,(((5,7),6),8)),9),(4,(10,11))));
 532: 17 -1031.928345 -1004.289516 (0,(1,3),((2,9),((4,((5,7),(6,8))),(10,11))));
 533: 3 -874.7540283 -1005.183679 (0,(1,(((2,9),(10,11)),(4,((5,7),(6,8))))),3);
 534: 5 -982.7887573 -1010.188138 (0,(1,(((2,(4,((5,7),(6,8)))),(10,11)),9)),3);
 535: 32 -951.0039062 -1004.15375 (0,(1,(((2,9),(((5,7),8),6)),(4,(10,11)))),3);
 536: 2 -987.8238525 -1008.173239 (0,(1,(((2,((5,7),(6,8))),9),(4,(10,11)))),3);
 537: 1 -1045.655884 -1004.95734 (0,(1,3),((2,9),((4,(((5,7),8),6)),(10,11))));
 538: 6 -989.432251 -1010.188017 (0,(1,3),(((2,(4,((5,7),(6,8)))),(10,11)),9));
 539: 12 -987.3685303 -1004.706363 (0,(1,3),((((2,9),((5,7),(6,8))),(10,11)),4));
 540: 3 -1017.878113 -1004.765689 (0,1,((((2,9),(10,11)),(4,(((5,7),6),8))),3));
 541: 1 -959.2852783 -1008.120105 (0,(1,3),(((2,(((5,7),6),8)),9),(4,(10,11))));
 542: 7 -957.0519409 -1011.767599 (0,(1,3),((2,((5,7),(6,8))),((4,(10,11)),9)));
 543: 20 -908.0877686 -1004.580022 (0,(1,3),((((2,9),((5,7),(6,8))),(10,11)),4));
 544: 1 -868.7858887 -1010.237327 (0,(1,((2,(10,11)),((4,((5,7),(6,8))),9))),3);
 545: 10 -921.1224365 -1004.24435 (0,(1,3),((2,9),((4,(((5,7),6),8)),(10,11))));
 546: 29 -999.3594971 -1004.580022 (0,(1,3),((((2,9),((5,7),(6,8))),(10,11)),4));
 547: 7 -917.5657959 -1004.11082 (0,1,(((2,9),((4,((5,7),(6,8))),(10,11))),3));
 548: 1 -1030.369995 -1005.84014 (0,(1,3),((((2,9),((5,7),(6,8))),(10,11)),4));
 549: 4 -1048.920776 -1004.736739 (0,1,(((((2,9),((5,7),(6,8))),(10,11)),4),3));
 550: 3 -1036.150146 -1005.507457 (0,(1,3),(((2,9),(10,11)),(4,((5,7),(6,8)))));
 551: 2 -998.3134766 -1010.51413 (0,1,((((2,(4,((5,7),(6,8)))),(10,11)),9),3));
 552: 20 -1107.443848 -1004.856987 (0,1,((((2,9),(4,(((5,7),8),6))),(10,11)),3));
 553: 18 -984.5701904 -1003.564 (0,(1,3),((2,9),((4,((5,7),(6,8))),(10,11))));
 554: 32 -1067.497803 -1004.12604 (0,1,((((2,9),((5,7),(6,8))),(4,(10,11))),3));
 555: 2 -951.6362305 -1006.417707 (0,1,(((2,9),((4,(10,11)),((5,7),(6,8)))),3));
 556: 14 -994.6558838 -1006.858018 (0,(1,(((2,((5,7),(6,8))),9),(4,(10,11)))),3);
 557: 1 -1006.910034 -1007.745543 (0,(1,3),(((2,((5,7),(6,8))),9),(4,(10,11))));
 558: 1 -1005.913574 -1012.816021 (0,(1,(((2,(10,11)),(4,((5,7),(6,8)))),9)),3);
 559: 1 -873.6038818 -1004.371594 (0,(1,(((2,9),(10,11)),(4,((5,7),(6,8))))),3);
 560: 15 -1004.847656 -1004.62626 (0,1,(((((2,9),(((5,7),8),6)),(10,11)),4),3));
 561: 30 -1020.751465 -1004.253554 (0,(1,3),((2,9),((4,(((5,7),6),8)),(10,11))));
 562: 6 -1013.340332 -1009.772418 (0,(1,((2,(10,11)),((4,((5,7),(6,8))),9))),3);
 563: 7 -941.7364502 -1009.413969 (0,1,((((2,(((5,7),8),6)),(4,(10,11))),9),3));
 564: 13 -985.7443848 -1004.103614 (0,(1,3),((2,9),((4,((5,7),(6,8))),(10,11))));
 565: 4 -1054.073486 -1004.214174 (0,1,((((2,9),(10,11)),(4,((5,7),(6,8)))),3));
 566: 35 -1000.841919 -1003.59991 (0,1,(((2,9),((4,((5,7),(6,8))),(10,11))),3));
 567: 2 -979.5457153 -1010.78403 (0,(1,3),(((2,(10,11)),9),(4,((5,7),(6,8)))));
 568: 18 -1050.071655 -1003.851179 (0,1,(((2,9),((4,((5,7),(6,8))),(10,11))),3));
 569: 26 -988.9400635 -1004.218192 (0,(1,(((2,9),(((5,7),6),8)),(4,(10,11)))),3);
 570: 1 -1056.630493 -1004.398122 (0,(1,3),((2,9),((4,((5,7),(6,8))),(10,11))));
 571: 8 -1054.388672 -1005.318867 (0,(1,3),((((2,9),((5,7),(6,8))),(10,11)),4));
 572: 10 -993.3425293 -1004.604744 (0,(1,3),((((2,9),((5,7),(6,8))),(10,11)),4));
 573: 4 -860.2506714 -1008.932798 (0,(1,((2,9),((4,((5,(6,8)),7)),(10,11)))),3);
 574: 14 -1022.050171 -1004.289516 (0,(1,3),((2,9),((4,((5,7),(6,8))),(10,11))));
 575: 25 -955.7130127 -1004.148032 (0,(1,3),(((2,9),(((5,7),6),8)),(4,(10,11))));
 576: 2 -909.1918335 -1012.706526 (0,(1,3),(((2,((5,7),(6,8))),(4,(10,11))),9));
 577: 5 -925.2713623 -1021.329204 (0,(1,3),(((2,10),11),((4,((5,7),(6,8))),9)));
 578: 24 -907.8240967 -1003.56143 (0,(1,((2,9),((4,((5,7),(6,8))),(10,11)))),3);
 579: 16 -954.5870361 -1008.173239 (0,1,((((2,((5,7),(6,8))),9),(4,(10,11))),3));
 580: 4 -1016.364136 -1011.413803 (0,1,(((2,9),(((4,10),11),((5,7),(6,8)))),3));
 581: 1 -1020.644287 -1004.371594 (0,(1,(((2,9),(10,11)),(4,((5,7),(6,8))))),3);
 582: 4 -1034.351807 -1015.647449 (0,1,(((2,(((4,((5,7),(6,8))),11),10)),9),3));
 583: 1 -995.8446655 -1011.797886 (0,(1,3),((((2,((5,7),(6,8))),4),(10,11)),9));
 584: 3 -982.1951904 -1011.861628 (0,(1,3),(((2,((5,7),(6,8))),9),((4,10),11)));
 585: 13 -977.9661865 -1004.218192 (0,(1,(((2,9),(((5,7),6),8)),(4,(10,11)))),3);
 586: 27 -973.5080566 -1003.567481 (0,(1,3),((2,9),((4,((5,7),(6,8))),(10,11))));
 587: 14 -944.5346069 -1011.168379 (0,(1,3),((2,9),(((4,((5,7),(6,8))),11),10)));
 588: 28 -1111.121582 -1004.152899 (0,(1,(((2,9),(((5,7),6),8)),(4,(10,11)))),3);
 589: 7 -1121.742554 -1010.229433 (0,(1,3),((2,((4,((5,7),(6,8))),(10,11))),9));
 590: 5 -955.6644287 -1009.277477 (0,(1,3),((2,((4,(((5,7),8),6)),(10,11))),9));
 591: 2 -976.779541 -1006.417707 (0,1,(((2,9),((4,(10,11)),((5,7),(6,8)))),3));
 592: 2 -1084.835938 -1004.442975 (0,(1,((2,9),((4,(((5,7),8),6)),(10,11)))),3);
 593: 14 -1051.843872 -1004.736739 (0,(1,((((2,9),((5,7),(6,8))),(10,11)),4)),3);
 594: 7 -1051.988647 -1009.178754 (0,(1,3),(((2,9),((5,7),(6,8))),((4,11),10)));
 595: 3 -995.2957764 -1009.338742 (0,(1,3),((((2,((5,7),(6,8))),9),4),(10,11)));
 596: 3 -1079.3396 -1004.581187 (0,(1,3),((2,9),((4,((5,7),(6,8))),(10,11))));
 597: 5 -1039.337524 -1009.973197 (0,(1,3),((2,(10,11)),((4,((5,7),(6,8))),9)));
 598: 3 -1006.048584 -1015.627058 (0,1,(((2,(((4,((5,7),(6,8))),10),11)),9),3));
 599: 4 -1046.46875 -1004.872684 (0,(1,(((2,9),(4,((5,7),(6,8)))),(10,11))),3);
 600: 13 -1054.860352 -1004.253554 (0,(1,3),((2,9),((4,(((5,7),6),8)),(10,11))));
 601: 3 -1021.818604 -1014.791623 (0,(1,3),((2,(10,11)),((4,(5,((6,8),7))),9)));
 602: 6 -1034.368164 -1022.347591 (0,(1,((2,(10,11)),9)),(3,(4,((5,7),(6,8)))));
 603: 3 -1063.271729 -1010.804234 (0,(1,3),(((2,((5,7),(6,8))),(4,(10,11))),9));
 604: 30 -949.5672607 -1003.934313 (0,(1,3),(((2,9),(4,((5,7),(6,8)))),(10,11)));
 605: 3 -881.0325317 -1012.485325 (0,(1,3),((2,(4,((((5,7),6),8),9))),(10,11)));
 606: 1 -952.3955078 -1006.978592 (0,(1,3),(((2,((5,7),(6,8))),9),(4,(10,11))));
 607: 1 -1007.280579 -1011.519178 (0,1,(((2,((4,(10,11)),((5,7),(6,8)))),9),3));
 608: 21 -919.3776855 -1003.567583 (0,1,(((2,9),((4,((5,7),(6,8))),(10,11))),3));
 609: 1 -978.8230591 -1007.397648 (0,(1,3),(((2,((5,7),(6,8))),9),(4,(10,11))));
 610: 10 -955.9095459 -1003.572351 (0,(1,3),((2,9),((4,((5,7),(6,8))),(10,11))));
 611: 16 -912.3621826 -1009.125665 (0,(1,3),(((2,9),((5,7),(6,8))),((4,10),11)));
 612: 5 -948.9846191 -1003.650106 (0,(1,((2,9),((4,((5,7),(6,8))),(10,11)))),3);
 613: 2 -1124.417603 -1005.197327 (0,(1,(((2,9),((5,7),(6,8))),(4,(10,11)))),3);
 614: 11 -995.7903442 -1010.188138 (0,1,((((2,(4,((5,7),(6,8)))),(10,11)),9),3));
 615: 6 -980.6577148 -1004.199009 (0,(1,3),((2,9),((4,((5,7),(6,8))),(10,11))));
 616: 2 -931.9194336 -1009.875254 (0,1,(((2,(10,11)),((4,((5,7),(6,8))),9)),3));
 617: 26 -1102.156738 -1004.038492 (0,(1,3),(((2,9),(4,((5,7),(6,8)))),(10,11)));
 618: 3 -965.9590454 -1004.218192 (0,1,((((2,9),(((5,7),6),8)),(4,(10,11))),3));
 619: 10 -941.8014526 -1004.141799 (0,(1,((2,9),((4,(((5,7),8),6)),(10,11)))),3);
 620: 1 -980.0065308 -1010.229613 (0,(1,((2,((4,((5,7),(6,8))),(10,11))),9)),3);
 621: 1 -1033.989624 -1009.80094 (0,(1,3),(((2,((5,7),(6,8))),(4,(10,11))),9));
 622: 4 -989.4020996 -1004.18733 (0,(1,3),(((2,9),(((5,7),8),6)),(4,(10,11))));
 623: 4 -1097.420166 -1004.442975 (0,(1,((2,9),((4,(((5,7),8),6)),(10,11)))),3);
 624: 14 -895.2880859 -1006.716147 (0,(1,3),(((2,(((5,7),6),8)),9),(4,(10,11))));
 625: 3 -895.902832 -1010.75699 (0,1,(((2,((4,(((5,7),6),8)),(10,11))),9),3));
 626: 5 -911.5748291 -1005.079217 (0,(1,((2,9),((4,((5,7),(6,8))),(10,11)))),3);
 627: 1 -971.2248535 -1011.714944 (0,(1,((2,(4,(10,11))),(((5,7),(6,8)),9))),3);
 628: 4 -823.7788086 -1010.767094 (0,1,(((2,((4,(((5,7),8),6)),(10,11))),9),3));
 629: 26 -1016.930725 -1004.013016 (0,(1,3),(((2,9),(10,11)),(4,((5,7),(6,8)))));
 630: 11 -1007.158569 -1004.289516 (0,(1,3),((2,9),((4,((5,7),(6,8))),(10,11))));
 631: 25 -1027.492676 -1004.810893 (0,(1,3),((((2,9),(((5,7),6),8)),(10,11)),4));
 632: 6 -1109.371948 -1003.880428 (0,(1,((2,9),((4,((5,7),(6,8))),(10,11)))),3);
 633: 1 -1066.371094 -1008.879434 (0,(1,((2,9),((4,(10,11)),(((5,7),6),8)))),3);
 634: 1 -946.7193604 -1007.745543 (0,(1,3),(((2,((5,7),(6,8))),9),(4,(10,11))));
 635: 22 -1025.049561 -1004.108696 (0,(1,3),(((2,9),((5,7),(6,8))),(4,(10,11))));
 636: 3 -951.4429321 -1010.478689 (0,(1,((2,((4,((5,7),(6,8))),9)),(10,11))),3);
 637: 5 -1021.575195 -1009.973197 (0,(1,3),((2,(10,11)),((4,((5,7),(6,8))),9)));
 638: 13 -1055.101807 -1004.285323 (0,(1,3),(((2,9),(((5,7),6),8)),(4,(10,11))));
 639: 3 -1028.860107 -1004.199009 (0,(1,3),((2,9),((4,((5,7),(6,8))),(10,11))));
 640: 2 -978.067749 -1006.14235 (0,1,(((((2,9),(10,11)),((5,7),(6,8))),4),3));
 641: 21 -978.4470215 -1003.586482 (0,(1,((2,9),((4,((5,7),(6,8))),(10,11)))),3);
 642: 12 -1123.119385 -1004.221556 (0,1,((((2,9),(4,((5,7),(6,8)))),(10,11)),3));
 643: 8 -920.0009766 -1009.973197 (0,(1,3),((2,(10,11)),((4,((5,7),(6,8))),9)));
 644: 8 -1044.086426 -1004.82692 (0,(1,((((2,9),(((5,7),8),6)),(10,11)),4)),3);
 645: 8 -951.9318848 -1007.531969 (0,(1,3),(((2,((5,7),(6,8))),9),(4,(10,11))));
 646: 4 -996.0509644 -1011.777801 (0,(1,3),((2,(10,11)),(4,(((5,7),(6,8)),9))));
 647: 1 -997.03479 -1010.665258 (0,(1,3),(((2,9),((4,11),10)),((5,7),(6,8))));
 648: 10 -1105.484375 -1004.201697 (0,(1,(((2,9),(((5,7),8),6)),(4,(10,11)))),3);
 649: 3 -1061.917236 -1009.848555 (0,1,(((2,(10,11)),((4,((5,7),(6,8))),9)),3));
 650: 3 -1028.009277 -1004.95734 (0,(1,3),((2,9),((4,(((5,7),8),6)),(10,11))));
 651: 1 -1095.049805 -1008.39208 (0,(1,3),((((2,(((5,7),8),6)),9),(10,11)),4));
 652: 10 -1072.035278 -1004.511676 (0,(1,3),(((2,9),(10,11)),(4,(((5,7),6),8))));
 653: 30 -953.2089844 -1004.130159 (0,(1,(((2,9),((5,7),(6,8))),(4,(10,11)))),3);
 654: 6 -1103.675903 -1005.711031 (0,1,(((2,9),((4,(10,11)),((5,7),(6,8)))),3));
 655: 4 -985.8700562 -1014.526499 (0,((1,3),4),(((2,9),((5,7),(6,8))),(10,11)));
 656: 25 -952.1365356 -1004.127172 (0,(1,3),(((2,9),((5,7),(6,8))),(4,(10,11))));
 657: 4 -1050.556519 -1010.763499 (0,(1,3),((2,((4,(((5,7),6),8)),(10,11))),9));
 658: 25 -961.1794434 -1004.572481 (0,(1,3),((((2,9),((5,7),(6,8))),(10,11)),4));
 659: 18 -1008.156738 -1009.499236 (0,(1,3),(((2,9),(4,(5,((6,8),7)))),(10,11)));
 660: 6 -958.3152466 -1004.608796 (0,(1,3),((((2,9),((5,7),(6,8))),(10,11)),4));
 661: 1 -1094.796875 -1008.321117 (0,(1,3),((2,(((5,7),(6,8)),9)),(4,(10,11))));
 662: 6 -1028.142822 -1011.888043 (0,(1,3),((2,(10,11)),((4,9),((5,7),(6,8)))));
 663: 13 -992.1966553 -1006.761775 (0,(1,3),(((2,((5,7),(6,8))),9),(4,(10,11))));
 664: 4 -980.1040649 -1016.349181 (0,1,(((2,9),(((4,((5,(6,8)),7)),10),11)),3));
 665: 5 -1030.26709 -1009.973197 (0,(1,3),((2,(10,11)),((4,((5,7),(6,8))),9)));
 666: 4 -1073.821045 -1005.311976 (0,1,(((2,9),((4,(((5,7),6),8)),(10,11))),3));
 667: 38 -932.3721313 -1003.563387 (0,(1,3),((2,9),((4,((5,7),(6,8))),(10,11))));
 668: 1 -991.6279297 -1010.763499 (0,(1,3),((2,((4,(((5,7),6),8)),(10,11))),9));
 669: 1 -912.4602661 -1011.410019 (0,1,(((2,(10,11)),((4,((5,7),(6,8))),9)),3));
 670: 24 -986.8882446 -1006.83137 (0,(1,3),(((2,((5,7),(6,8))),9),(4,(10,11))));
 671: 6 -962.0797729 -1004.221556 (0,(1,(((2,9),(4,((5,7),(6,8)))),(10,11))),3);
 672: 7 -959.4432373 -1003.66056 (0,(1,3),((2,9),((4,((5,7),(6,8))),(10,11))));
 673: 3 -1119.628052 -1009.848555 (0,(1,((2,(10,11)),((4,((5,7),(6,8))),9))),3);
 674: 29 -1026.834106 -1004.540229 (0,(1,3),(((2,9),(4,(((5,7),6),8))),(10,11)));
 675: 2 -982.7001953 -1004.24435 (0,(1,3),((2,9),((4,(((5,7),6),8)),(10,11))));
 676: 1 -1021.418274 -1010.804234 (0,(1,3),(((2,((5,7),(6,8))),(4,(10,11))),9));
 677: 1 -956.5794678 -1010.109128 (0,1,((((2,(4,(10,11))),((5,7),(6,8))),9),3));
 678: 2 -981.6235352 -1004.285323 (0,(1,3),(((2,9),(((5,7),6),8)),(4,(10,11))));
 679: 11 -1053.526001 -1004.170938 (0,(1,3),(((2,9),((5,7),(6,8))),(4,(10,11))));
 680: 2 -1139.24292 -1006.009508 (0,(1,((2,9),((4,(10,11)),((5,7),(6,8))))),3);
 681: 18 -1080.374756 -1006.200937 (0,(1,((2,9),((4,(10,11)),(((5,7),8),6)))),3);
 682: 10 -907.3660889 -1009.472078 (0,(1,3),(((2,9),(4,((5,(6,8)),7))),(10,11)));
 683: 4 -1085.672852 -1012.190164 (0,(1,3),(((2,((5,7),(6,8))),9),((4,10),11)));
 684: 33 -1019.567322 -1004.987274 (0,(1,3),((((2,9),((5,7),(6,8))),4),(10,11)));
 685: 23 -935.7260742 -1004.168926 (0,(1,3),(((2,9),(10,11)),(4,((5,7),(6,8)))));
 686: 14 -1006.714966 -1004.736739 (0,(1,((((2,9),((5,7),(6,8))),(10,11)),4)),3);
 687: 3 -1024.635254 -1004.887311 (0,(1,(((2,9),(10,11)),(4,((5,7),(6,8))))),3);
 688: 13 -863.9436646 -1004.014147 (0,(1,3),(((2,9),(4,((5,7),(6,8)))),(10,11)));
 689: 29 -1063.895508 -1004.009308 (0,(1,3),(((2,9),(4,((5,7),(6,8)))),(10,11)));
 690: 13 -984.6375122 -1004.628124 (0,1,(((((2,9),(((5,7),6),8)),(10,11)),4),3));
 691: 20 -928.9038086 -1004.14825 (0,(1,3),((2,9),((4,(((5,7),6),8)),(10,11))));
 692: 1 -1075.552246 -1012.706526 (0,(1,3),(((2,((5,7),(6,8))),(4,(10,11))),9));
 693: 2 -863.6168213 -1005.298954 (0,1,((((2,9),((5,7),(6,8))),(4,(10,11))),3));
 694: 7 -997.977417 -1007.053237 (0,(1,3),((2,((((5,7),8),6),9)),(4,(10,11))));
 695: 2 -1060.927246 -1004.370675 (0,(1,3),((2,9),((4,((5,7),(6,8))),(10,11))));
 696: 2 -990.4949951 -1005.054969 (0,1,((((2,9),(10,11)),(4,(((5,7),6),8))),3));
 697: 21 -1001.494873 -1004.146983 (0,(1,3),((2,9),((4,(((5,7),6),8)),(10,11))));
 698: 11 -977.8602295 -1004.608796 (0,(1,3),((((2,9),((5,7),(6,8))),(10,11)),4));
 699: 2 -931.6119385 -1010.224543 (0,1,((((2,((5,7),(6,8))),(4,(10,11))),9),3));
 700: 1 -876.1188965 -1006.59794 (0,(1,((((2,9),(10,11)),((5,7),(6,8))),4)),3);
 701: 2 -1013.473755 -1009.517248 (0,(1,3),((2,((4,((5,7),(6,8))),(10,11))),9));
 702: 5 -979.614502 -1004.90266 (0,(1,(((2,9),(((5,7),6),8)),(4,(10,11)))),3);
 703: 18 -999.8580933 -1003.926932 (0,(1,3),(((2,9),(10,11)),(4,((5,7),(6,8)))));
 704: 3 -1108.414062 -1008.173239 (0,1,((((2,((5,7),(6,8))),9),(4,(10,11))),3));
 705: 9 -1042.582764 -1004.530176 (0,(1,3),(((2,9),(4,(((5,7),6),8))),(10,11)));
 706: 19 -1127.965332 -1004.160142 (0,(1,3),(((2,9),(((5,7),8),6)),(4,(10,11))));
 707: 17 -946.5531006 -1004.146983 (0,(1,3),((2,9),((4,(((5,7),6),8)),(10,11))));
 708: 3 -927.3209229 -1009.837229 (0,(1,((2,(10,11)),((4,((5,7),(6,8))),9))),3);
 709: 5 -1045.290894 -1010.767094 (0,1,(((2,((4,(((5,7),8),6)),(10,11))),9),3));
 710: 4 -962.4127197 -1011.888043 (0,(1,3),((2,(10,11)),((4,9),((5,7),(6,8)))));
 711: 2 -988.2198486 -1004.398167 (0,(1,((2,9),((4,((5,7),(6,8))),(10,11)))),3);
 712: 2 -866.9956055 -1005.183679 (0,(1,(((2,9),(10,11)),(4,((5,7),(6,8))))),3);
 713: 2 -1035.293701 -1005.490235 (0,(1,3),(((2,9),((5,7),(6,8))),(4,(10,11))));
 714: 1 -1011.75769 -1005.441238 (0,(1,3),((2,9),((4,(((5,7),6),8)),(10,11))));
 715: 4 -978.8293457 -1006.759208 (0,(1,3),(((2,(((5,7),8),6)),9),(4,(10,11))));
 716: 3 -905.8168945 -1008.268873 (0,(1,3),(((2,9),(4,(10,11))),((5,7),(6,8))));
 717: 1 -1078.89502 -1010.237327 (0,(1,((2,(10,11)),((4,((5,7),(6,8))),9))),3);
 718: 5 -955.1328125 -1010.524569 (0,(1,3),((2,(10,11)),((4,(((5,7),8),6)),9)));
 719: 10 -1003.892395 -1004.625914 (0,1,(((((2,9),(((5,7),6),8)),(10,11)),4),3));
 720: 3 -1057.240723 -1006.009508 (0,(1,((2,9),((4,(10,11)),((5,7),(6,8))))),3);
 721: 5 -1041.980835 -1007.457193 (0,(1,3),((((2,((5,7),(6,8))),9),(10,11)),4));
 722: 9 -1035.455811 -1004.027661 (0,1,((((2,9),(10,11)),(4,((5,7),(6,8)))),3));
 723: 17 -975.307373 -1011.148599 (0,(1,3),((2,9),(((4,((5,7),(6,8))),10),11)));
 724: 5 -975.7301025 -1010.674847 (0,(1,3),((2,((4,((5,7),(6,8))),9)),(10,11)));
 725: 33 -1048.572754 -1004.101579 (0,1,((((2,9),((5,7),(6,8))),(4,(10,11))),3));
 726: 16 -945.9309082 -1004.628124 (0,1,(((((2,9),(((5,7),6),8)),(10,11)),4),3));
 727: 1 -1018.440369 -1005.210345 (0,(1,3),((((2,9),((5,7),(6,8))),(10,11)),4));
 728: 2 -1052.393188 -1009.338742 (0,(1,3),((((2,((5,7),(6,8))),9),4),(10,11)));
 729: 2 -994.8937988 -1004.796163 (0,(1,3),(((2,9),(4,(((5,7),8),6))),(10,11)));
 730: 3 -918.2618408 -1004.369342 (0,(1,3),((2,9),((4,((5,7),(6,8))),(10,11))));
 731: 3 -941.74823 -1009.338742 (0,(1,3),((((2,((5,7),(6,8))),9),4),(10,11)));
 732: 4 -1020.427917 -1009.732178 (0,(1,3),((2,((4,(((5,7),8),6)),(10,11))),9));
 733: 34 -942.7938232 -1003.934313 (0,(1,3),(((2,9),(4,((5,7),(6,8)))),(10,11)));
 734: 1 -1064.554932 -1007.158367 (0,(1,3),((2,((((5,7),8),6),9)),(4,(10,11))));
 735: 6 -981.2225952 -1005.718276 (0,(1,3),(((2,9),(4,(((5,7),6),8))),(10,11)));
 736: 1 -1039.864014 -1010.804234 (0,(1,3),(((2,((5,7),(6,8))),(4,(10,11))),9));
 737: 12 -1033.214478 -1004.580022 (0,(1,3),((((2,9),((5,7),(6,8))),(10,11)),4));
 738: 5 -1022.05188 -1008.784686 (0,1,(((2,((4,((5,7),(6,8))),(10,11))),9),3));
 739: 5 -1116.002197 -1004.312753 (0,(1,3),((2,9),((4,((5,7),(6,8))),(10,11))));
 740: 2 -1003.423157 -1020.795376 (0,((1,3),4),((2,9),(((5,(6,8)),7),(10,11))));
 741: 4 -897.7125244 -1007.268567 (0,1,(((((2,(((5,7),6),8)),9),(10,11)),4),3));
 742: 1 -1055.366943 -1006.399154 (0,(1,(((2,9),(4,(10,11))),(((5,7),8),6))),3);
 743: 1 -967.2109375 -1008.518678 (0,(1,(((2,(((5,7),(6,8)),9)),4),(10,11))),3);
 744: 23 -939.5955811 -1004.159947 (0,(1,3),((2,9),((4,(((5,7),8),6)),(10,11))));
 745: 4 -999.427124 -1003.851179 (0,1,(((2,9),((4,((5,7),(6,8))),(10,11))),3));
 746: 11 -1021.636475 -1004.117613 (0,(1,(((2,9),(10,11)),(4,((5,7),(6,8))))),3);
 747: 5 -995.1574707 -1004.398665 (0,(1,3),(((2,9),((5,7),(6,8))),(4,(10,11))));
 748: 8 -859.7108154 -1004.662593 (0,(1,3),((((2,9),(((5,7),6),8)),(10,11)),4));
 749: 3 -998.7967529 -1015.627058 (0,1,(((2,(((4,((5,7),(6,8))),10),11)),9),3));
 750: 4 -1053.542236 -1010.055809 (0,1,(((2,((4,(10,11)),((5,7),(6,8)))),9),3));
 751: 2 -1041.483276 -1008.173239 (0,(1,(((2,((5,7),(6,8))),9),(4,(10,11)))),3);
 752: 3 -992.2758789 -1010.188017 (0,(1,3),(((2,(4,((5,7),(6,8)))),(10,11)),9));
 753: 48 -964.9797363 -1005.579391 (0,(1,(((2,9),(4,(10,11))),((5,7),(6,8)))),3);
 754: 28 -994.6331787 -1004.146513 (0,(1,3),(((2,9),(((5,7),6),8)),(4,(10,11))));
 755: 1 -1027.038086 -1008.269011 (0,(1,(((2,9),(4,(10,11))),((5,7),(6,8)))),3);
 756: 8 -986.3966064 -1004.514553 (0,(1,3),(((2,9),(10,11)),(4,(((5,7),8),6))));
 757: 1 -1007.923706 -1005.298954 (0,1,((((2,9),((5,7),(6,8))),(4,(10,11))),3));
 758: 7 -1029.822632 -1004.334228 (0,(1,3),((2,9),((4,(((5,7),8),6)),(10,11))));
 759: 2 -1072.887695 -1004.733195 (0,(1,((((2,9),(((5,7),6),8)),(10,11)),4)),3);
 760: 1 -911.5789795 -1007.294803 (0,(1,3),((2,(((5,7),(6,8)),9)),(4,(10,11))));
 761: 21 -977.6192627 -1004.129284 (0,(1,(((2,9),((5,7),(6,8))),(4,(10,11)))),3);
 762: 16 -1038.687988 -1007.118719 (0,(1,3),((2,(((5,7),(6,8)),9)),(4,(10,11))));
 763: 1 -975.7416382 -1007.745543 (0,(1,3),(((2,((5,7),(6,8))),9),(4,(10,11))));
 764: 13 -974.9631958 -1003.645212 (0,(1,3),((2,9),((4,((5,7),(6,8))),(10,11))));
 765: 2 -1030.650391 -1008.120105 (0,(1,3),(((2,(((5,7),6),8)),9),(4,(10,11))));
 766: 10 -1004.259521 -1009.125665 (0,(1,3),(((2,9),((5,7),(6,8))),((4,10),11)));
 767: 3 -1037.333008 -1008.173239 (0,1,((((2,((5,7),(6,8))),9),(4,(10,11))),3));
 768: 3 -931.5758057 -1015.713671 (0,(1,(((2,9),(10,11)),((5,7),(6,8)))),(3,4));
 769: 1 -1123.283813 -1007.745543 (0,(1,3),(((2,((5,7),(6,8))),9),(4,(10,11))));
 770: 3 -1068.564941 -1007.17822 (0,(1,(((2,((5,7),(6,8))),9),(4,(10,11)))),3);
 771: 7 -991.390625 -1010.70386 (0,(1,(((2,9),(5,((6,8),7))),(4,(10,11)))),3);
 772: 2 -952.9064941 -1008.269011 (0,(1,(((2,9),(4,(10,11))),((5,7),(6,8)))),3);
 773: 1 -988.7459106 -1009.338742 (0,(1,3),((((2,((5,7),(6,8))),9),4),(10,11)));
 774: 1 -999.0761719 -1004.193526 (0,1,(((2,9),((4,((5,7),(6,8))),(10,11))),3));
 775: 6 -922.1992798 -1004.220896 (0,(1,3),(((2,9),(((5,7),6),8)),(4,(10,11))));
 776: 2 -1036.020508 -1009.471364 (0,1,((((2,((5,7),(6,8))),(4,(10,11))),9),3));
 777: 4 -908.1151733 -1005.298954 (0,1,((((2,9),((5,7),(6,8))),(4,(10,11))),3));
 778: 5 -989.9680176 -1021.001085 (0,((1,(((2,9),(10,11)),(5,((6,8),7)))),4),3);
 779: 5 -920.756958 -1006.14235 (0,1,(((((2,9),(10,11)),((5,7),(6,8))),4),3));
 780: 1 -962.0529785 -1007.397648 (0,(1,3),(((2,((5,7),(6,8))),9),(4,(10,11))));
 781: 2 -954.6536255 -1010.237327 (0,(1,((2,(10,11)),((4,((5,7),(6,8))),9))),3);
 782: 4 -1129.48999 -1004.82692 (0,(1,((((2,9),(((5,7),8),6)),(10,11)),4)),3);
 783: 9 -978.0900879 -1003.946093 (0,(1,3),(((2,9),(4,((5,7),(6,8)))),(10,11)));
 784: 5 -1065.038574 -1006.961366 (0,(1,3),(((2,9),(((5,7),(6,8)),(10,11))),4));
 785: 1 -1050.539062 -1004.772866 (0,1,((((2,9),(10,11)),(4,(((5,7),8),6))),3));
 786: 3 -1029.153442 -1005.183679 (0,(1,(((2,9),(10,11)),(4,((5,7),(6,8))))),3);
 787: 1 -983.7920532 -1012.322024 (0,1,((2,(((4,((5,7),(6,8))),9),(10,11))),3));
 788: 1 -1087.824951 -1006.359186 (0,1,(((2,9),((4,((5,7),(6,8))),(10,11))),3));
 789: 8 -903.3575439 -1012.454013 (0,(1,3),(((2,((5,7),(6,8))),9),(4,(10,11))));
 790: 22 -939.2614746 -1003.564 (0,(1,3),((2,9),((4,((5,7),(6,8))),(10,11))));
 791: 12 -1116.672974 -1004.708447 (0,(1,3),((((2,9),((5,7),(6,8))),(10,11)),4));
 792: 1 -1007.460571 -1008.879434 (0,(1,((2,9),((4,(10,11)),(((5,7),6),8)))),3);
 793: 3 -1039.278564 -1004.199009 (0,(1,3),((2,9),((4,((5,7),(6,8))),(10,11))));
 794: 1 -966.9849854 -1004.412598 (0,(1,3),(((2,9),(4,((5,7),(6,8)))),(10,11)));
 795: 4 -1032.518921 -1006.009381 (0,(1,3),((2,9),((4,(10,11)),((5,7),(6,8)))));
 796: 9 -962.192749 -1003.825081 (0,(1,3),((2,9),((4,((5,7),(6,8))),(10,11))));
 797: 3 -995.5699463 -1004.790262 (0,(1,3),(((2,9),(((5,7),8),6)),(4,(10,11))));
 798: 12 -976.0443726 -1004.580312 (0,1,(((((2,9),((5,7),(6,8))),(10,11)),4),3));
 799: 2 -1100.855347 -1004.581187 (0,(1,3),((2,9),((4,((5,7),(6,8))),(10,11))));
 800: 33 -1053.406738 -1003.605865 (0,(1,3),((2,9),((4,((5,7),(6,8))),(10,11))));
 801: 1 -1035.251099 -1005.129614 (0,(1,3),(((2,9),(10,11)),(4,((5,7),(6,8)))));
 802: 1 -1017.355469 -1004.289516 (0,(1,3),((2,9),((4,((5,7),(6,8))),(10,11))));
 803: 6 -974.5672607 -1010.334473 (0,(1,3),(((2,(4,((5,7),(6,8)))),(10,11)),9));
 804: 7 -1007.382874 -1008.905894 (0,(1,3),((2,9),((4,(5,((6,8),7))),(10,11))));
 805: 3 -863.2493896 -1005.183679 (0,(1,(((2,9),(10,11)),(4,((5,7),(6,8))))),3);
 806: 7 -1036.312622 -1004.604391 (0,(1,3),(((2,9),((5,7),(6,8))),(4,(10,11))));
 807: 3 -934.37854 -1004.398167 (0,(1,((2,9),((4,((5,7),(6,8))),(10,11)))),3);
 808: 7 -959.3748779 -1008.948951 (0,(1,3),((2,((4,((5,7),(6,8))),(10,11))),9));
 809: 36 -1012.426208 -1003.585495 (0,1,(((2,9),((4,((5,7),(6,8))),(10,11))),3));
 810: 18 -1041.824219 -1004.604744 (0,(1,3),((((2,9),((5,7),(6,8))),(10,11)),4));
 811: 11 -932.2026367 -1003.656589 (0,(1,((2,9),((4,((5,7),(6,8))),(10,11)))),3);
 812: 4 -1030.591919 -1003.633658 (0,1,(((2,9),((4,((5,7),(6,8))),(10,11))),3));
 813: 8 -912.0197754 -1011.171445 (0,(1,3),((2,9),(((4,((5,7),(6,8))),11),10)));
 814: 3 -1043.454102 -1005.183679 (0,(1,(((2,9),(10,11)),(4,((5,7),(6,8))))),3);
 815: 3 -1083.962158 -1008.985794 (0,(1,3),((((2,((5,7),(6,8))),9),(10,11)),4));
 816: 2 -991.0032959 -1004.548161 (0,(1,(((2,9),(((5,7),6),8)),(4,(10,11)))),3);
 817: 18 -978.4293823 -1004.167181 (0,(1,3),((2,9),((4,(((5,7),6),8)),(10,11))));
 818: 8 -1034.125854 -1004.82692 (0,(1,((((2,9),(((5,7),8),6)),(10,11)),4)),3);
 819: 1 -960.3740234 -1006.302123 (0,1,((((2,9),(((5,7),6),8)),(4,(10,11))),3));
 820: 2 -927.5408936 -1014.822673 (0,(1,3),((2,(10,11)),((4,((5,(6,8)),7)),9)));
 821: 2 -1045.10791 -1010.340136 (0,(1,3),(((2,(((5,7),8),6)),(4,(10,11))),9));
 822: 7 -1027.287109 -1004.346224 (0,(1,(((2,9),(10,11)),(4,((5,7),(6,8))))),3);
 823: 2 -980.7825928 -1011.877305 (0,(1,3),(((2,((5,7),(6,8))),9),((4,11),10)));
 824: 10 -1028.425415 -1009.012434 (0,(1,3),((2,((4,((5,7),(6,8))),(10,11))),9));
 825: 25 -978.8283081 -1004.221452 (0,(1,3),(((2,9),(4,((5,7),(6,8)))),(10,11)));
 826: 3 -1191.136719 -1009.915245 (0,(1,3),(((2,9),(4,(10,11))),(((5,7),8),6)));
 827: 4 -1000.646851 -1004.254689 (0,(1,3),((2,9),((4,(((5,7),8),6)),(10,11))));
 828: 4 -945.6972046 -1005.718276 (0,(1,3),(((2,9),(4,(((5,7),6),8))),(10,11)));
 829: 3 -989.9556885 -1004.312856 (0,1,(((2,9),((4,((5,7),(6,8))),(10,11))),3));
 830: 3 -951.9005127 -1004.199009 (0,(1,3),((2,9),((4,((5,7),(6,8))),(10,11))));
 831: 15 -988.0855713 -1003.944429 (0,(1,3),(((2,9),(10,11)),(4,((5,7),(6,8)))));
 832: 4 -1045.290527 -1009.471209 (0,(1,3),(((2,((5,7),(6,8))),(4,(10,11))),9));
 833: 2 -937.2072144 -1020.54562 (0,(1,3),(((2,9),11),((4,(((5,7),6),8)),10)));
 834: 6 -1051.032959 -1008.815705 (0,(1,3),((2,((4,((5,7),(6,8))),(10,11))),9));
 835: 1 -1069.200684 -1008.985794 (0,(1,3),((((2,((5,7),(6,8))),9),(10,11)),4));
 836: 7 -984.4684448 -1005.406932 (0,(1,3),((2,9),((4,(10,11)),((5,7),(6,8)))));
 837: 19 -978.3128662 -1004.442975 (0,1,(((2,9),((4,(((5,7),8),6)),(10,11))),3));
 838: 12 -1009.624084 -1008.884035 (0,(1,3),((2,((4,((5,7),(6,8))),(10,11))),9));
 839: 6 -1034.783691 -1005.620684 (0,1,(((((2,9),((5,7),(6,8))),(10,11)),4),3));
 840: 13 -1019.315735 -1004.199009 (0,(1,3),((2,9),((4,((5,7),(6,8))),(10,11))));
 841: 14 -958.7070312 -1005.318867 (0,(1,3),((((2,9),((5,7),(6,8))),(10,11)),4));
 842: 7 -979.534668 -1009.80094 (0,(1,3),(((2,((5,7),(6,8))),(4,(10,11))),9));
 843: 2 -1070.060303 -1010.936807 (0,1,(((2,9),(((4,10),11),((5,7),(6,8)))),3));
 844: 18 -1038.882324 -1004.154617 (0,(1,3),(((2,9),(10,11)),(4,((5,7),(6,8)))));
 845: 4 -1034.137085 -1004.158313 (0,(1,3),(((2,9),((5,7),(6,8))),(4,(10,11))));
 846: 21 -986.0218506 -1003.600584 (0,(1,3),((2,9),((4,((5,7),(6,8))),(10,11))));
 847: 1 -968.4956055 -1011.410019 (0,1,(((2,(10,11)),((4,((5,7),(6,8))),9)),3));
 848: 16 -1019.484741 -1008.826589 (0,(1,3),((2,9),((4,(5,((6,8),7))),(10,11))));
 849: 13 -1024.810303 -1004.525181 (0,(1,3),(((2,9),(4,(((5,7),8),6))),(10,11)));
 850: 3 -1070.414307 -1010.479939 (0,(1,3),(((2,(4,((5,7),(6,8)))),(10,11)),9));
 851: 4 -883.5247803 -1005.210345 (0,(1,3),((((2,9),((5,7),(6,8))),(10,11)),4));
 852: 34 -962.0842285 -1004.013016 (0,(1,3),(((2,9),(10,11)),(4,((5,7),(6,8)))));
 853: 1 -1006.109436 -1011.410019 (0,1,(((2,(10,11)),((4,((5,7),(6,8))),9)),3));
 854: 3 -1080.177246 -1004.398167 (0,(1,((2,9),((4,((5,7),(6,8))),(10,11)))),3);
 855: 2 -1085.236328 -1008.985794 (0,(1,3),((((2,((5,7),(6,8))),9),(10,11)),4));
 856: 2 -1047.464111 -1009.338742 (0,(1,3),((((2,((5,7),(6,8))),9),4),(10,11)));
 857: 22 -913.9285889 -1003.939458 (0,(1,3),(((2,9),(4,((5,7),(6,8)))),(10,11)));
 858: 1 -895.8599854 -1010.313075 (0,(1,3),((2,((4,((5,7),(6,8))),(10,11))),9));
 859: 19 -1131.831055 -1004.149297 (0,(1,3),(((2,9),(((5,7),6),8)),(4,(10,11))));
 860: 28 -1020.393494 -1004.180035 (0,(1,3),(((2,9),(((5,7),6),8)),(4,(10,11))));
 861: 18 -1040.95813 -1003.567583 (0,(1,((2,9),((4,((5,7),(6,8))),(10,11)))),3);
 862: 1 -999.0259399 -1011.553058 (0,1,((((2,((5,7),(6,8))),(10,11)),(4,9)),3));
 863: 2 -966.828125 -1025.161796 (0,1,(((2,(10,11)),(4,((5,7),(6,8)))),(3,9)));
 864: 1 -1003.480835 -1005.298954 (0,1,((((2,9),((5,7),(6,8))),(4,(10,11))),3));
 865: 3 -994.6230469 -1010.388104 (0,1,(((2,((4,((5,7),(6,8))),(10,11))),9),3));
 866: 3 -1036.830322 -1004.726116 (0,(1,3),((((2,9),(((5,7),6),8)),(10,11)),4));
 867: 24 -1216.660278 -1004.221027 (0,1,((((2,9),(((5,7),6),8)),(4,(10,11))),3));
 868: 13 -1035.596802 -1004.236908 (0,(1,(((2,9),((5,7),(6,8))),(4,(10,11)))),3);
 869: 5 -974.9984131 -1009.973197 (0,(1,3),((2,(10,11)),((4,((5,7),(6,8))),9)));
 870: 31 -988.8525391 -1004.146983 (0,(1,3),((2,9),((4,(((5,7),6),8)),(10,11))));
 871: 2 -1016.247498 -1008.173239 (0,(1,(((2,((5,7),(6,8))),9),(4,(10,11)))),3);
 872: 3 -997.647522 -1004.246811 (0,(1,3),((2,9),((4,((5,7),(6,8))),(10,11))));
 873: 12 -1030.188232 -1008.853917 (0,1,(((2,((4,((5,7),(6,8))),(10,11))),9),3));
 874: 32 -1058.282104 -1003.919588 (0,1,(((2,9),((4,((5,7),(6,8))),(10,11))),3));
 875: 5 -1102.636841 -1004.371303 (0,(1,(((2,9),((5,7),(6,8))),(4,(10,11)))),3);
 876: 3 -935.3796997 -1004.90887 (0,1,(((((2,9),(((5,7),6),8)),(10,11)),4),3));
 877: 3 -1057.052246 -1009.524074 (0,(1,3),((2,9),((4,((5,7),(6,8))),(10,11))));
 878: 40 -1053.664795 -1005.441238 (0,(1,3),((2,9),((4,(((5,7),6),8)),(10,11))));
 879: 1 -998.5819092 -1005.84014 (0,(1,3),((((2,9),((5,7),(6,8))),(10,11)),4));
 880: 2 -995.3184814 -1006.13108 (0,(1,3),((((2,9),(10,11)),((5,7),(6,8))),4));
 881: 8 -1015.599365 -1006.610867 (0,(1,3),((((2,9),(10,11)),(((5,7),6),8)),4));
 882: 22 -1025.387451 -1004.139165 (0,(1,3),((2,9),((4,(((5,7),8),6)),(10,11))));
 883: 26 -954.4035645 -1004.103226 (0,(1,3),(((2,9),((5,7),(6,8))),(4,(10,11))));
 884: 3 -1002.000793 -1013.458163 (0,(1,3),(((2,((5,7),(6,8))),((4,10),11)),9));
 885: 3 -986.5253906 -1004.114262 (0,(1,3),(((2,9),(4,((5,7),(6,8)))),(10,11)));
 886: 5 -930.8708496 -1008.785301 (0,(1,((2,((4,((5,7),(6,8))),(10,11))),9)),3);
 887: 20 -1107.08252 -1004.500724 (0,(1,3),(((2,9),(10,11)),(4,(((5,7),8),6))));
 888: 2 -1075.737793 -1009.41331 (0,1,((((2,(((5,7),6),8)),(4,(10,11))),9),3));
 889: 19 -912.0224609 -1004.369342 (0,(1,3),((2,9),((4,((5,7),(6,8))),(10,11))));
 890: 10 -919.9107666 -1007.053237 (0,(1,3),((2,((((5,7),8),6),9)),(4,(10,11))));
 891: 2 -1005.363647 -1004.369342 (0,(1,3),((2,9),((4,((5,7),(6,8))),(10,11))));
 892: 17 -977.3916626 -1004.580312 (0,1,(((((2,9),((5,7),(6,8))),(10,11)),4),3));
 893: 2 -975.5386353 -1006.351258 (0,1,(((2,9),((4,(10,11)),((5,7),(6,8)))),3));
 894: 10 -904.3723145 -1003.9679 (0,(1,3),(((2,9),(4,((5,7),(6,8)))),(10,11)));
 895: 1 -1046.446533 -1006.59794 (0,(1,((((2,9),(10,11)),((5,7),(6,8))),4)),3);
 896: 1 -946.5498657 -1017.98047 (0,(1,((2,(4,((5,7),(6,8)))),(9,(10,11)))),3);
 897: 16 -1103.32019 -1008.884035 (0,(1,3),((2,((4,((5,7),(6,8))),(10,11))),9));
 898: 1 -1022.363647 -1004.399217 (0,1,(((2,9),((4,((5,7),(6,8))),(10,11))),3));
 899: 8 -1065.989746 -1004.367683 (0,(1,((2,9),((4,(((5,7),8),6)),(10,11)))),3);
 900: 6 -968.1560059 -1009.933658 (0,(1,3),((2,((4,(10,11)),((5,7),(6,8)))),9));
 901: 1 -1121.330566 -1006.359186 (0,1,(((2,9),((4,((5,7),(6,8))),(10,11))),3));
 902: 2 -1134.901367 -1007.457193 (0,(1,3),((((2,((5,7),(6,8))),9),(10,11)),4));
 903: 4 -1068.245361 -1004.3304 (0,1,(((2,9),((4,(((5,7),6),8)),(10,11))),3));
 904: 22 -1072.608765 -1003.934313 (0,(1,3),(((2,9),(4,((5,7),(6,8)))),(10,11)));
 905: 2 -1075.582031 -1007.048631 (0,(1,3),((2,((((5,7),6),8),9)),(4,(10,11))));
 906: 2 -1026.654175 -1012.838369 (0,(1,3),((2,(4,((((5,7),6),8),9))),(10,11)));
 907: 19 -1010.494995 -1004.575894 (0,1,(((((2,9),((5,7),(6,8))),(10,11)),4),3));
 908: 1 -1018.61438 -1004.398122 (0,(1,3),((2,9),((4,((5,7),(6,8))),(10,11))));
 909: 3 -932.2611084 -1007.780937 (0,(1,((((2,((5,7),(6,8))),9),(10,11)),4)),3);
 910: 3 -1015.790039 -1010.237327 (0,(1,((2,(10,11)),((4,((5,7),(6,8))),9))),3);
 911: 4 -877.2416992 -1010.524569 (0,(1,3),((2,(10,11)),((4,(((5,7),8),6)),9)));
 912: 3 -979.1546631 -1010.75699 (0,1,(((2,((4,(((5,7),6),8)),(10,11))),9),3));
 913: 6 -973.1709595 -1011.354962 (0,(1,3),((2,9),(((4,((5,7),(6,8))),10),11)));
 914: 36 -1094.436768 -1004.1684 (0,(1,3),(((2,9),(10,11)),(4,((5,7),(6,8)))));
 915: 17 -996.3672485 -1004.1684 (0,(1,3),(((2,9),(10,11)),(4,((5,7),(6,8)))));
 916: 8 -976.043457 -1009.232448 (0,(1,3),(((2,9),((5,7),(6,8))),((4,11),10)));
 917: 23 -990.3010254 -1004.371303 (0,(1,(((2,9),((5,7),(6,8))),(4,(10,11)))),3);
 918: 2 -853.6062012 -1004.193526 (0,1,(((2,9),((4,((5,7),(6,8))),(10,11))),3));
 919: 3 -938.4321899 -1008.120405 (0,(1,3),(((2,(((5,7),8),6)),9),(4,(10,11))));
 920: 3 -960.4751587 -1010.75699 (0,1,(((2,((4,(((5,7),6),8)),(10,11))),9),3));
 921: 4 -910.1035156 -1013.313372 (0,1,((((2,((5,7),(6,8))),((4,11),10)),9),3));
 922: 4 -937.0612793 -1004.512638 (0,(1,3),(((2,9),((5,7),(6,8))),(4,(10,11))));
 923: 3 -1062.569458 -1004.440239 (0,(1,3),((2,9),((4,(((5,7),8),6)),(10,11))));
 924: 3 -981.4850464 -1014.950376 (0,1,(((((2,9),((5,7),(6,8))),(10,11)),3),4));
 925: 21 -1005.920898 -1008.268873 (0,(1,3),(((2,9),(4,(10,11))),((5,7),(6,8))));
 926: 2 -935.2478027 -1008.268873 (0,(1,3),(((2,9),(4,(10,11))),((5,7),(6,8))));
 927: 1 -941.7950439 -1015.274203 (0,((1,3),(((2,9),(((5,7),6),8)),(10,11))),4);
 928: 2 -999.2696533 -1011.500179 (0,1,((2,(((4,((5,7),(6,8))),9),(10,11))),3));
 929: 15 -996.0262451 -1004.234223 (0,(1,(((2,9),(((5,7),6),8)),(4,(10,11)))),3);
 930: 3 -975.03302 -1004.469703 (0,(1,3),(((2,9),(4,((5,7),(6,8)))),(10,11)));
 931: 17 -994.649292 -1009.232448 (0,(1,3),(((2,9),((5,7),(6,8))),((4,11),10)));
 932: 3 -1016.00769 -1004.289516 (0,(1,3),((2,9),((4,((5,7),(6,8))),(10,11))));
 933: 6 -1027.640747 -1005.441238 (0,(1,3),((2,9),((4,(((5,7),6),8)),(10,11))));
 934: 4 -859.5633545 -1004.565525 (0,(1,3),(((2,9),(10,11)),(4,(((5,7),8),6))));
 935: 3 -844.2844238 -1006.59794 (0,(1,((((2,9),(10,11)),((5,7),(6,8))),4)),3);
 936: 1 -1063.619019 -1006.417707 (0,1,(((2,9),((4,(10,11)),((5,7),(6,8)))),3));
 937: 4 -998.9854736 -1004.82692 (0,(1,((((2,9),(((5,7),8),6)),(10,11)),4)),3);
 938: 14 -929.144043 -1004.655786 (0,1,(((((2,9),((5,7),(6,8))),(10,11)),4),3));
 939: 1 -899.5796509 -1006.59794 (0,(1,((((2,9),(10,11)),((5,7),(6,8))),4)),3);
 940: 7 -971.1934814 -1006.659176 (0,1,((((2,(((5,7),8),6)),9),(4,(10,11))),3));
 941: 16 -873.8157959 -1003.564 (0,(1,3),((2,9),((4,((5,7),(6,8))),(10,11))));
 942: 11 -1135.02771 -1008.835397 (0,(1,3),((2,9),((4,(5,((6,8),7))),(10,11))));
 943: 7 -1152.514404 -1005.441238 (0,(1,3),((2,9),((4,(((5,7),6),8)),(10,11))));
 944: 10 -979.8939209 -1007.522264 (0,(1,3),(((2,(((5,7),(6,8)),9)),(10,11)),4));
 945: 4 -1057.688477 -1009.915245 (0,(1,3),(((2,9),(4,(10,11))),(((5,7),8),6)));
 946: 2 -1055.777222 -1004.731254 (0,1,((((2,9),(10,11)),(4,((5,7),(6,8)))),3));
 947: 20 -874.8743896 -1003.626903 (0,(1,3),((2,9),((4,((5,7),(6,8))),(10,11))));
 948: 1 -994.2503662 -1010.237327 (0,(1,((2,(10,11)),((4,((5,7),(6,8))),9))),3);
 949: 1 -1083.943726 -1007.777499 (0,(1,3),(((2,9),((5,7),(6,8))),(4,(10,11))));
 950: 20 -1044.511719 -1005.803463 (0,(1,3),(((2,9),(4,(10,11))),((5,7),(6,8))));
 951: 5 -1045.513184 -1008.938264 (0,(1,3),((((2,((5,7),(6,8))),9),(10,11)),4));
 952: 34 -983.2278442 -1004.15375 (0,(1,(((2,9),(((5,7),8),6)),(4,(10,11)))),3);
 953: 9 -1062.893555 -1008.738263 (0,(1,3),((2,((4,((5,7),(6,8))),(10,11))),9));
 954: 1 -1129.816772 -1011.380728 (0,(1,3),(((2,9),((5,7),(6,8))),(4,(10,11))));
 955: 1 -1033.907471 -1005.490235 (0,(1,3),(((2,9),((5,7),(6,8))),(4,(10,11))));
 956: 4 -1048.7854 -1006.045823 (0,1,(((2,9),((4,(10,11)),(((5,7),6),8))),3));
 957: 1 -982.7206421 -1011.410019 (0,1,(((2,(10,11)),((4,((5,7),(6,8))),9)),3));
 958: 2 -988.1487427 -1009.539158 (0,1,((((2,(((5,7),6),8)),(4,(10,11))),9),3));
 959: 1 -956.946228 -1010.804234 (0,(1,3),(((2,((5,7),(6,8))),(4,(10,11))),9));
 960: 2 -1087.35791 -1010.75699 (0,1,(((2,((4,(((5,7),6),8)),(10,11))),9),3));
 961: 27 -1004.98407 -1004.194768 (0,1,((((2,9),(((5,7),6),8)),(4,(10,11))),3));
 962: 1 -989.5821533 -1006.941234 (0,(1,3),((2,9),((4,(10,11)),(((5,7),8),6))));
 963: 32 -906.3903198 -1004.990531 (0,(1,3),((((2,9),((5,7),(6,8))),4),(10,11)));
 964: 1 -881.2478027 -1007.105671 (0,(1,3),(((2,9),((((5,7),6),8),(10,11))),4));
 965: 21 -1071.038086 -1005.645918 (0,(1,3),((2,9),((4,(10,11)),((5,7),(6,8)))));
 966: 5 -927.4039307 -1004.371594 (0,(1,(((2,9),(10,11)),(4,((5,7),(6,8))))),3);
 967: 4 -946.0117188 -1005.079217 (0,(1,((2,9),((4,((5,7),(6,8))),(10,11)))),3);
 968: 1 -1090.299805 -1004.826289 (0,1,(((2,9),((4,(((5,7),6),8)),(10,11))),3));
 969: 19 -931.6984863 -1005.157643 (0,1,((((2,9),(10,11)),(4,((5,7),(6,8)))),3));
 970: 1 -1019.487732 -1005.84014 (0,(1,3),((((2,9),((5,7),(6,8))),(10,11)),4));
 971: 20 -889.5286865 -1004.999972 (0,(1,3),((((2,9),((5,7),(6,8))),4),(10,11)));
 972: 2 -1050.839966 -1010.75699 (0,1,(((2,((4,(((5,7),6),8)),(10,11))),9),3));
 973: 1 -1044.828125 -1013.860034 (0,(1,3),((2,((4,((5,7),(6,8))),(10,11))),9));
 974: 3 -973.7709961 -1011.260161 (0,1,(((2,9),(((4,((5,7),(6,8))),11),10)),3));
 975: 14 -999.1665649 -1011.232458 (0,(1,3),((2,9),(((4,((5,7),(6,8))),10),11)));
 976: 8 -1062.176025 -1006.982055 (0,(1,3),((2,((((5,7),6),8),9)),(4,(10,11))));
 977: 24 -1044.550537 -1003.940426 (0,1,((((2,9),(10,11)),(4,((5,7),(6,8)))),3));
 978: 2 -1001.580566 -1004.398167 (0,1,(((2,9),((4,((5,7),(6,8))),(10,11))),3));
 979: 5 -1045.936768 -1016.931672 (0,((1,3),(((2,((5,7),(6,8))),9),(10,11))),4);
 980: 10 -1031.357422 -1003.974292 (0,(1,3),(((2,9),(10,11)),(4,((5,7),(6,8)))));
 981: 23 -1036.55249 -1004.987618 (0,(1,((((2,9),((5,7),(6,8))),4),(10,11))),3);
 982: 5 -1094.279053 -1004.736739 (0,(1,((((2,9),((5,7),(6,8))),(10,11)),4)),3);
 983: 1 -1098.476562 -1011.104323 (0,1,(((((2,((5,7),(6,8))),(10,11)),9),4),3));
 984: 3 -979.5134888 -1010.229613 (0,(1,((2,((4,((5,7),(6,8))),(10,11))),9)),3);
 985: 1 -976.3114014 -1019.008102 (0,((1,3),((2,9),(10,11))),(4,((5,7),(6,8))));
 986: 3 -997.9224854 -1011.545921 (0,(1,3),((((2,((5,7),(6,8))),(10,11)),4),9));
 987: 12 -1031.422119 -1007.672029 (0,1,(((((2,(((5,7),6),8)),9),4),(10,11)),3));
 988: 6 -1072.680786 -1009.313441 (0,(1,3),((2,((4,(((5,7),8),6)),(10,11))),9));
 989: 1 -1085.694824 -1010.563667 (0,1,((((2,(4,((5,7),(6,8)))),(10,11)),9),3));
 990: 6 -1049.699219 -1004.681438 (0,(1,3),((((2,9),(((5,7),6),8)),(10,11)),4));
 991: 7 -1037.731934 -1004.219947 (0,(1,3),((2,9),((4,(((5,7),8),6)),(10,11))));
 992: 3 -959.90271 -1008.120405 (0,(1,3),(((2,(((5,7),8),6)),9),(4,(10,11))));
 993: 34 -1028.593872 -1004.080787 (0,(1,3),(((2,9),(4,((5,7),(6,8)))),(10,11)));
 994: 2 -968.461853 -1003.9679 (0,(1,3),(((2,9),(4,((5,7),(6,8)))),(10,11)));
 995: 7 -1023.195068 -1004.730052 (0,(1,3),(((2,9),(10,11)),(4,(((5,7),8),6))));
 996: 3 -999.7436523 -1014.736256 (0,((1,(((2,9),((5,7),(6,8))),(10,11))),4),3);
 997: 3 -950.6174316 -1013.382766 (0,1,((((2,(10,11)),(4,(((5,7),6),8))),9),3));
 998: 8 -984.7929688 -1004.655786 (0,1,(((((2,9),((5,7),(6,8))),(10,11)),4),3));
 999: 20 -1074.398682 -1003.620666 (0,(1,3),((2,9),((4,((5,7),(6,8))),(10,11))));
 boot_splits_size: 3
 logl_cutoff: -1025.161796
UFBootSplit0:
 00: 1 3 9
 01: 1 4 9
 02: 632 1 3
 03: 1 2 9 11
 04: 1 0 2 3 9 10 11
 05: 2 1 5 6 7 8
 06: 963 5 7
 07: 2 1 9
 08: 1 0 4 5 6 7 8
 09: 706 6 8
 10: 1000 5 6 7 8
 11: 132 2 5 6 7 8
 12: 1 1 4
 13: 329 0 1 3 4 10 11
 14: 2 0 2 9 10 11
 15: 8 2 4 10 11
 16: 2 0 2 9
 17: 940 10 11
 18: 314 4 10 11
 19: 973 0 1 3
 20: 1 0 2 3 9
 21: 676 2 9
 22: 88 2 9 10 11
 23: 511 4 5 6 7 8
 24: 220 0 1
 25: 145 0 3
 26: 170 5 6 7
 27: 354 0 1 2 3 9
 28: 139 0 1 3 4
 29: 124 5 7 8
 30: 145 0 1 3 9
 31: 53 2 10 11
 32: 14 6 7 8
 33: 81 0 1 3 10 11
 34: 28 5 6 7 8 9
 35: 53 0 1 2 3 10 11
 36: 2 4 9 10 11
 37: 8 0 1 2 3 9 10
 38: 17 4 11
 39: 24 2 4 9 10 11
 40: 17 0 1 3 4 9
 41: 4 0 1 2 3
 42: 1 0 1 3 4 9 11
 43: 6 1 3 4
 44: 23 5 6 8
 45: 14 0 1 2 3 9 11
 46: 16 0 1 3 9 10 11
 47: 5 9 10 11
 48: 19 0 1 2 3 4 9
 49: 18 4 10
 50: 3 0 9
 51: 3 0 4
 52: 5 0 1 4
 53: 2 0 1 3 4 11
 nsplits: 54
 ntax: 12
UFBootSplit1:
 00: 1 0 4 5 6 7 8
 01: 1 3 9
 02: 562 1 3
 03: 1 4 9
 04: 1 2 9 11
 05: 1 0 1 2 9 10 11
 06: 961 5 7
 07: 1 1 2 9 10 11
 08: 151 5 6 7
 09: 1 1 3 9
 10: 1000 5 6 7 8
 11: 152 2 5 6 7 8
 12: 1 1 5 6 7 8
 13: 319 0 1 3 4 10 11
 14: 2 1 9
 15: 1 0 1 9
 16: 1 2 3 9 10 11
 17: 947 10 11
 18: 321 4 10 11
 19: 972 0 1 3
 20: 1 0 3 9
 21: 665 2 9
 22: 89 2 9 10 11
 23: 728 6 8
 24: 519 4 5 6 7 8
 25: 356 0 1 2 3 9
 26: 126 0 1 3 4
 27: 269 0 1
 28: 57 2 10 11
 29: 22 5 6 8
 30: 158 0 1 3 9
 31: 14 0 1 2 3 9 10
 32: 20 0 1 2 3 4 9
 33: 163 0 3
 34: 51 0 1 2 3 10 11
 35: 121 5 7 8
 36: 3 4 9 10 11
 37: 10 0 1 2 3 9 11
 38: 12 4 11
 39: 86 0 1 3 10 11
 40: 12 0 1 3 4 9
 41: 3 0 1 2 3
 42: 17 6 7 8
 43: 1 0 1 3 4 9 11
 44: 6 1 3 4
 45: 26 5 6 7 8 9
 46: 17 0 1 3 9 10 11
 47: 4 9 10 11
 48: 16 4 10
 49: 4 0 9
 50: 3 0 4
 51: 5 0 1 4
 52: 1 1 4 10 11
 53: 1 1 3 4 10 11
 54: 5 2 4 10 11
 55: 9 2 4 9 10 11
 56: 1 0 2 9 10 11
 57: 1 0 2 9
 58: 1 1 4
 nsplits: 59
 ntax: 12
UFBootSplit2:
 00: 1 0 4 5 6 7 8
 01: 1 3 9
 02: 573 1 3
 03: 1 2 9 11
 04: 1 0 1 2 9 10 11
 05: 1 1 2 9 10 11
 06: 963 5 7
 07: 1 1 3 9
 08: 152 5 6 7
 09: 1 1 5 6 7 8
 10: 1000 5 6 7 8
 11: 151 2 5 6 7 8
 12: 2 1 9
 13: 324 0 1 3 4 10 11
 14: 1 0 1 9
 15: 1 0 3 9
 16: 4 1 3 4
 17: 940 10 11
 18: 325 4 10 11
 19: 974 0 1 3
 20: 1 1 4
 21: 660 2 9
 22: 89 2 9 10 11
 23: 746 6 8
 24: 497 4 5 6 7 8
 25: 102 5 7 8
 26: 327 0 1 2 3 9
 27: 137 0 1 3 4
 28: 175 0 3
 29: 93 0 1 3 10 11
 30: 64 2 10 11
 31: 26 5 6 8
 32: 148 0 1 3 9
 33: 246 0 1
 34: 17 0 1 2 3 9 11
 35: 62 0 1 2 3 10 11
 36: 38 5 6 7 8 9
 37: 2 4 9 10 11
 38: 21 4 10
 39: 20 2 4 9 10 11
 40: 11 6 7 8
 41: 12 0 1 3 4 9
 42: 4 0 1 2 3
 43: 1 0 1 3 4 9 11
 44: 5 4 9
 45: 1 3 4
 46: 15 0 1 2 3 4 9
 47: 17 0 1 3 9 10 11
 48: 4 9 10 11
 49: 12 4 11
 50: 4 0 9
 51: 9 0 1 2 3 9 10
 52: 3 0 4
 53: 1 0 3 5 6 7 8
 54: 4 0 1 4
 55: 1 0 3 4 10 11
 56: 1 0 4 10 11
 57: 5 2 4 10 11
 58: 1 0 2 9 10 11
 59: 1 0 2 9
 nsplits: 60
 ntax: 12
boot_consense_logl: -1003.561817
contree: (0:0.0063724832,(1:0.0000026286,3:0.0000026286)57:2.628592659e-06,((2:0.0496498680,9:0.1521785229)66:0.05940338602,((4:0.1834156523,((5:0.0000026286,7:0.0000026286)97:0.07086233218,(6:0.0000026286,8:0.0000026286)73:0.02596461228)100:0.2973449274)50:0.06151998394,(10:0.0000026286,11:0.0000026286)94:0.06212196503)32:0.01908073791)97:0.1087962174);
contree_rfdist: 2
finished: true
finishedCandidateSet: true
finishedModelFinal: true
finishedModelInit: true
initTree: (0:0.0066248257,(1:0.0000010000,(((2:0.0939878234,4:0.1616693679):0.02706552707,(10:0.0000010000,11:0.0000010000):0.04839883552):0.0411849711,(((5:0.0000010000,7:0.0000010000):0.05571847507,(6:0.0000010000,8:0.0000010000):0.03407460545):0.1893687708,9:0.1101236476):0.05571847507):0.09398782344):1e-06,3:0.0000010000);
iqtree:
 command:  -nt AUTO -s /media/hdd_2tb/GPA_reclassification_clean/A_dataset_creation/5_basic_phylogenetics/2_trimmed_complete_basic_phylogeny/2_OGs_with_domains_phylogeny/2_trimal_MSAs/TIGR01720_domains_7_trimalMSA.faa -m JTT+F+G4 -pre /media/hdd_2tb/GPA_reclassification_clean/A_dataset_creation/5_basic_phylogenetics/2_trimmed_complete_basic_phylogeny/2_OGs_with_domains_phylogeny/5_trimal_iqtree_ML_trees/TIGR01720_domains_7_trimal_iqtree -redo -bb 1000
 seed: 617436
 start_time: 1708037956
 version: 2.2.5
```
