## Supplementary Data 7 for "Structural and evolutionary analyses support reclassification of glycopeptide antibiotics as xyclopeptides": TIGR01720_domains_7_trimal_iqtree.contree

```
(StAfa_2:0.0063724832,(StAfa_6:0.0000026286,StFr_3:0.0000026286)57:0.0000026286,((StAn_2:0.0496498680,Sts1:0.1521785229)66:0.0594033860,((StLtNB:0.1834156523,((StVe_1:0.0000026286,StVe_4:0.0000026286)97:0.0708623322,(StVe_3:0.0000026286,StVe_5:0.0000026286)73:0.0259646123)100:0.2973449274)50:0.0615199839,(StsW52_1:0.0000026286,StsW52_2:0.0000026286)94:0.0621219650)32:0.0190807379)97:0.1087962174);
```
