## Supplementary Data 7 for "Structural and evolutionary analyses support reclassification of glycopeptide antibiotics as xyclopeptides": TIGR01720_domains_7_trimal_iqtree.log

```
IQ-TREE multicore version 2.2.5 COVID-edition for Linux 64-bit built Sep 15 2023
Developed by Bui Quang Minh, James Barbetti, Nguyen Lam Tung,
Olga Chernomor, Heiko Schmidt, Dominik Schrempf, Michael Woodhams, Ly Trong Nhan.

Host:    athina-desktop (AVX2, FMA3, 62 GB RAM)
Command: /home/athina/anaconda3/envs/iqtree2/bin/iqtree2 -nt AUTO -s /media/hdd_2tb/GPA_reclassification_clean/A_dataset_creation/5_basic_phylogenetics/2_trimmed_complete_basic_phylogeny/2_OGs_with_domains_phylogeny/2_trimal_MSAs/TIGR01720_domains_7_trimalMSA.faa -m JTT+F+G4 -pre /media/hdd_2tb/GPA_reclassification_clean/A_dataset_creation/5_basic_phylogenetics/2_trimmed_complete_basic_phylogeny/2_OGs_with_domains_phylogeny/5_trimal_iqtree_ML_trees/TIGR01720_domains_7_trimal_iqtree -redo -bb 1000
Seed:    617436 (Using SPRNG - Scalable Parallel Random Number Generator)
Time:    Thu Feb 15 23:59:16 2024
Kernel:  AVX+FMA - auto-detect threads (32 CPU cores detected)

Reading alignment file /media/hdd_2tb/GPA_reclassification_clean/A_dataset_creation/5_basic_phylogenetics/2_trimmed_complete_basic_phylogeny/2_OGs_with_domains_phylogeny/2_trimal_MSAs/TIGR01720_domains_7_trimalMSA.faa ... Fasta format detected
Reading fasta file: done in 5.66272e-05 secs using 97.13% CPU
Alignment most likely contains protein sequences
Constructing alignment: done in 0.000159952 secs using 99.4% CPU
Alignment has 12 sequences with 152 columns, 79 distinct patterns
49 parsimony-informative, 11 singleton sites, 92 constant sites
          Gap/Ambiguity  Composition  p-value
Analyzing sequences: done in 2.41459e-05 secs using 99.4% CPU
   1  StAfa_2     0.00%    passed    100.00%
   2  StAfa_6     0.00%    passed    100.00%
   3  StAn_2      0.00%    passed    100.00%
   4  StFr_3      0.00%    passed    100.00%
   5  StLtNB      0.00%    passed     99.93%
   6  StVe_1      0.00%    passed    100.00%
   7  StVe_3      0.00%    passed     99.94%
   8  StVe_4      0.00%    passed    100.00%
   9  StVe_5      0.00%    passed     99.94%
  10  Sts1        0.00%    passed     99.72%
  11  StsW52_1    0.66%    passed    100.00%
  12  StsW52_2    0.66%    passed    100.00%
****  TOTAL       0.11%  0 sequences failed composition chi2 test (p-value<5%; df=19)
NOTE: StFr_3 is identical to StAfa_6 but kept for subsequent analysis
NOTE: StVe_4 is identical to StVe_1 but kept for subsequent analysis
NOTE: StVe_5 is identical to StVe_3 but kept for subsequent analysis
NOTE: StsW52_2 is identical to StsW52_1 but kept for subsequent analysis
Checking for duplicate sequences: done in 0.000225877 secs using 358.6% CPU

Create initial parsimony tree by phylogenetic likelihood library (PLL)... 0.000 seconds
Generating 1000 samples for ultrafast bootstrap (seed: 617436)...

NOTE: 1 MB RAM (0 GB) is required!
Measuring multi-threading efficiency up to 32 CPU cores
Increase to 10 rounds for branch lengths
1716 trees examined
Threads: 1 / Time: 32.006 sec / Speedup: 1.000 / Efficiency: 100% / LogL: -1429
Threads: 2 / Time: 29.425 sec / Speedup: 1.088 / Efficiency: 54% / LogL: -1429
Threads: 3 / Time: 27.490 sec / Speedup: 1.164 / Efficiency: 39% / LogL: -1429
Determining AUTO threadcount: done in 88.9216 secs using 193.7% CPU
BEST NUMBER OF THREADS: 2

Estimate model parameters (epsilon = 0.100)
1. Initial log-likelihood: -1025.926
2. Current log-likelihood: -1014.082
3. Current log-likelihood: -1013.690
Optimal log-likelihood: -1013.687
Gamma shape alpha: 0.323
Parameters optimization took 3 rounds (0.048 sec)
Wrote distance file to... 
Computing ML distances based on estimated model parameters...
Calculating distance matrix: done in 0.00749856 secs using 197.3% CPU
Computing ML distances took 0.007569 sec (of wall-clock time) 0.014869 sec (of CPU time)
Setting up auxiliary I and S matrices: done in 0.000144933 secs using 138% CPU
Constructing RapidNJ tree: done in 0.0012732 secs using 226.8% CPU
Computing RapidNJ tree took 0.001488 sec (of wall-clock time) 0.003248 sec (of CPU time)
Log-likelihood of RapidNJ tree: -1003.963
--------------------------------------------------------------------
|             INITIALIZING CANDIDATE TREE SET                      |
--------------------------------------------------------------------
Generating 98 parsimony trees... 0.048 second
Computing log-likelihood of 94 initial trees ... 0.276 seconds
Current best score: -1003.963

Do NNI search on 20 best initial trees
Optimizing NNI: done in 0.0248813 secs using 196.5% CPU
Estimate model parameters (epsilon = 0.100)
BETTER TREE FOUND at iteration 1: -1003.560
Optimizing NNI: done in 0.06021 secs using 199.7% CPU
Optimizing NNI: done in 0.0354489 secs using 201.5% CPU
Optimizing NNI: done in 0.0293482 secs using 195.4% CPU
Optimizing NNI: done in 0.0229335 secs using 204.6% CPU
Optimizing NNI: done in 0.0234025 secs using 202.6% CPU
Optimizing NNI: done in 0.02739 secs using 202.2% CPU
Optimizing NNI: done in 0.0344181 secs using 193% CPU
Optimizing NNI: done in 0.0317362 secs using 200.6% CPU
Optimizing NNI: done in 0.0355278 secs using 201.2% CPU
Iteration 10 / LogL: -1003.564 / Time: 0h:1m:29s
Optimizing NNI: done in 0.0245217 secs using 214.2% CPU
Optimizing NNI: done in 0.0375104 secs using 195.9% CPU
Optimizing NNI: done in 0.0350631 secs using 202.7% CPU
Optimizing NNI: done in 0.0279382 secs using 200.2% CPU
Optimizing NNI: done in 0.033537 secs using 183.5% CPU
Optimizing NNI: done in 0.0230448 secs using 186.8% CPU
Optimizing NNI: done in 0.0635405 secs using 200.7% CPU
Optimizing NNI: done in 0.0430165 secs using 193% CPU
Optimizing NNI: done in 0.0758415 secs using 200.2% CPU
Optimizing NNI: done in 0.0744628 secs using 202% CPU
Iteration 20 / LogL: -1004.111 / Time: 0h:1m:30s
Finish initializing candidate tree set (2)
Current best tree score: -1003.560 / CPU time: 1.126
Number of iterations: 20
--------------------------------------------------------------------
|               OPTIMIZING CANDIDATE TREE SET                      |
--------------------------------------------------------------------
Optimizing NNI: done in 0.0482179 secs using 189.2% CPU
Optimizing NNI: done in 0.039754 secs using 199.4% CPU
Optimizing NNI: done in 0.0582838 secs using 196.1% CPU
Optimizing NNI: done in 0.0346552 secs using 200.3% CPU
Optimizing NNI: done in 0.103392 secs using 189.8% CPU
Optimizing NNI: done in 0.0588095 secs using 198.6% CPU
Optimizing NNI: done in 0.0412139 secs using 196.7% CPU
Optimizing NNI: done in 0.0629163 secs using 200.5% CPU
Optimizing NNI: done in 0.0549557 secs using 196.5% CPU
Optimizing NNI: done in 0.0585856 secs using 200.3% CPU
Iteration 30 / LogL: -1003.637 / Time: 0h:1m:30s (0h:3m:42s left)
Optimizing NNI: done in 0.0531417 secs using 199.2% CPU
Optimizing NNI: done in 0.0542152 secs using 188.6% CPU
Optimizing NNI: done in 0.0351324 secs using 198.2% CPU
Optimizing NNI: done in 0.0527633 secs using 190.8% CPU
Optimizing NNI: done in 0.0354029 secs using 178.4% CPU
Optimizing NNI: done in 0.0502644 secs using 197.4% CPU
Optimizing NNI: done in 0.0696068 secs using 196.6% CPU
Optimizing NNI: done in 0.0686229 secs using 196.4% CPU
Optimizing NNI: done in 0.0919288 secs using 193.8% CPU
Optimizing NNI: done in 0.041031 secs using 194.6% CPU
Iteration 40 / LogL: -1003.839 / Time: 0h:1m:31s (0h:2m:22s left)
Optimizing NNI: done in 0.0568661 secs using 195.8% CPU
Optimizing NNI: done in 0.0613604 secs using 194.9% CPU
Optimizing NNI: done in 0.051546 secs using 196% CPU
Optimizing NNI: done in 0.064468 secs using 196.9% CPU
Optimizing NNI: done in 0.0344152 secs using 200.7% CPU
Optimizing NNI: done in 0.0306991 secs using 194.6% CPU
Optimizing NNI: done in 0.0398016 secs using 198.2% CPU
Optimizing NNI: done in 0.0411613 secs using 196.8% CPU
Optimizing NNI: done in 0.057331 secs using 196.4% CPU
Optimizing NNI: done in 0.0484572 secs using 195.8% CPU
Iteration 50 / LogL: -1004.109 / Time: 0h:1m:31s (0h:1m:35s left)
Log-likelihood cutoff on original alignment: -1026.141
Optimizing NNI: done in 0.0271652 secs using 189.9% CPU
Optimizing NNI: done in 0.0366335 secs using 183% CPU
Optimizing NNI: done in 0.0481176 secs using 196.3% CPU
Optimizing NNI: done in 0.0420922 secs using 201.4% CPU
Optimizing NNI: done in 0.0602499 secs using 201.1% CPU
Optimizing NNI: done in 0.0471992 secs using 195.6% CPU
Optimizing NNI: done in 0.062985 secs using 192.9% CPU
Optimizing NNI: done in 0.0307467 secs using 191% CPU
Optimizing NNI: done in 0.0546218 secs using 192% CPU
Optimizing NNI: done in 0.0487145 secs using 198.5% CPU
Iteration 60 / LogL: -1003.569 / Time: 0h:1m:32s (0h:1m:4s left)
Optimizing NNI: done in 0.0259252 secs using 192.5% CPU
Optimizing NNI: done in 0.0343178 secs using 190.2% CPU
Optimizing NNI: done in 0.0483501 secs using 193.4% CPU
Optimizing NNI: done in 0.0362909 secs using 191.8% CPU
Optimizing NNI: done in 0.0582762 secs using 198.5% CPU
Optimizing NNI: done in 0.0504234 secs using 194.8% CPU
Optimizing NNI: done in 0.0669812 secs using 198.1% CPU
Optimizing NNI: done in 0.0732895 secs using 197.2% CPU
Optimizing NNI: done in 0.0615482 secs using 195.3% CPU
Optimizing NNI: done in 0.0250343 secs using 186.7% CPU
Iteration 70 / LogL: -1003.850 / Time: 0h:1m:32s (0h:0m:41s left)
Optimizing NNI: done in 0.0734249 secs using 194.2% CPU
Optimizing NNI: done in 0.0221453 secs using 190.3% CPU
Optimizing NNI: done in 0.057358 secs using 195.4% CPU
Optimizing NNI: done in 0.0205323 secs using 186.7% CPU
Optimizing NNI: done in 0.0804851 secs using 191.9% CPU
Optimizing NNI: done in 0.0668498 secs using 192.8% CPU
Optimizing NNI: done in 0.0407491 secs using 197.3% CPU
Optimizing NNI: done in 0.0436882 secs using 190.1% CPU
Optimizing NNI: done in 0.0276883 secs using 201.1% CPU
Optimizing NNI: done in 0.0707298 secs using 186.2% CPU
Iteration 80 / LogL: -1004.108 / Time: 0h:1m:33s (0h:0m:24s left)
Optimizing NNI: done in 0.0797308 secs using 198.6% CPU
Optimizing NNI: done in 0.0401774 secs using 197.8% CPU
Optimizing NNI: done in 0.0696872 secs using 196.9% CPU
Optimizing NNI: done in 0.0644643 secs using 190.9% CPU
Optimizing NNI: done in 0.0296314 secs using 190.1% CPU
Optimizing NNI: done in 0.0370447 secs using 190.8% CPU
Optimizing NNI: done in 0.0425637 secs using 197.1% CPU
Optimizing NNI: done in 0.0374326 secs using 183.3% CPU
Optimizing NNI: done in 0.0534942 secs using 201.3% CPU
Optimizing NNI: done in 0.0746006 secs using 198% CPU
Iteration 90 / LogL: -1004.124 / Time: 0h:1m:33s (0h:0m:11s left)
Optimizing NNI: done in 0.0494246 secs using 196.3% CPU
Optimizing NNI: done in 0.0346586 secs using 199.4% CPU
Optimizing NNI: done in 0.0640079 secs using 200% CPU
Optimizing NNI: done in 0.0470031 secs using 195.5% CPU
Optimizing NNI: done in 0.0820539 secs using 200.5% CPU
Optimizing NNI: done in 0.0439084 secs using 193.1% CPU
Optimizing NNI: done in 0.0266089 secs using 195.7% CPU
BETTER TREE FOUND at iteration 97: -1003.560
Optimizing NNI: done in 0.051209 secs using 199.7% CPU
Optimizing NNI: done in 0.0318866 secs using 200.1% CPU
Optimizing NNI: done in 0.0353531 secs using 190.5% CPU
Iteration 100 / LogL: -1003.560 / Time: 0h:1m:34s (0h:1m:32s left)
Log-likelihood cutoff on original alignment: -1025.162
NOTE: Bootstrap correlation coefficient of split occurrence frequencies: 0.999
Optimizing NNI: done in 0.0274492 secs using 183.3% CPU
Optimizing NNI: done in 0.0404251 secs using 198.9% CPU
Optimizing NNI: done in 0.0856188 secs using 198.1% CPU
Optimizing NNI: done in 0.10014 secs using 195% CPU
Optimizing NNI: done in 0.0355285 secs using 187.9% CPU
Optimizing NNI: done in 0.0231271 secs using 186.5% CPU
Optimizing NNI: done in 0.0944093 secs using 194.8% CPU
Optimizing NNI: done in 0.0408959 secs using 196.5% CPU
Optimizing NNI: done in 0.0443545 secs using 197.1% CPU
Optimizing NNI: done in 0.0496026 secs using 194.8% CPU
Iteration 110 / LogL: -1003.638 / Time: 0h:1m:35s (0h:1m:18s left)
Optimizing NNI: done in 0.0444355 secs using 194.2% CPU
Optimizing NNI: done in 0.0586778 secs using 198.5% CPU
Optimizing NNI: done in 0.0377379 secs using 194.3% CPU
Optimizing NNI: done in 0.0383521 secs using 199.4% CPU
Optimizing NNI: done in 0.0629084 secs using 189.1% CPU
Optimizing NNI: done in 0.0263466 secs using 197% CPU
Optimizing NNI: done in 0.0669105 secs using 195.2% CPU
Optimizing NNI: done in 0.0237596 secs using 188.8% CPU
Optimizing NNI: done in 0.0556684 secs using 196.5% CPU
Optimizing NNI: done in 0.0344682 secs using 177.1% CPU
Iteration 120 / LogL: -1004.117 / Time: 0h:1m:35s (0h:1m:4s left)
Optimizing NNI: done in 0.0821592 secs using 187.7% CPU
Optimizing NNI: done in 0.0743941 secs using 200.7% CPU
Optimizing NNI: done in 0.0575043 secs using 185.5% CPU
Optimizing NNI: done in 0.0414774 secs using 186.8% CPU
Optimizing NNI: done in 0.0399682 secs using 198.5% CPU
Optimizing NNI: done in 0.0432308 secs using 201.4% CPU
Optimizing NNI: done in 0.0244158 secs using 202.6% CPU
Optimizing NNI: done in 0.0401074 secs using 192.4% CPU
Optimizing NNI: done in 0.081942 secs using 194.6% CPU
Optimizing NNI: done in 0.0576648 secs using 197.1% CPU
Iteration 130 / LogL: -1004.133 / Time: 0h:1m:36s (0h:0m:52s left)
Optimizing NNI: done in 0.0555052 secs using 198.9% CPU
Optimizing NNI: done in 0.0492152 secs using 188.8% CPU
Optimizing NNI: done in 0.0643404 secs using 197.7% CPU
Optimizing NNI: done in 0.0348981 secs using 188.4% CPU
Optimizing NNI: done in 0.0566015 secs using 198.9% CPU
Optimizing NNI: done in 0.0372474 secs using 196.7% CPU
Optimizing NNI: done in 0.0419583 secs using 194.3% CPU
Optimizing NNI: done in 0.047986 secs using 187.6% CPU
Optimizing NNI: done in 0.0414748 secs using 192.5% CPU
Optimizing NNI: done in 0.0643793 secs using 201.2% CPU
Iteration 140 / LogL: -1004.107 / Time: 0h:1m:36s (0h:0m:41s left)
Optimizing NNI: done in 0.0704816 secs using 192.4% CPU
Optimizing NNI: done in 0.0229963 secs using 199.7% CPU
Optimizing NNI: done in 0.0790843 secs using 196.1% CPU
Optimizing NNI: done in 0.060668 secs using 194.9% CPU
Optimizing NNI: done in 0.0819259 secs using 194.3% CPU
Optimizing NNI: done in 0.0513358 secs using 200.6% CPU
Optimizing NNI: done in 0.0589488 secs using 196.1% CPU
Optimizing NNI: done in 0.0419334 secs using 199.7% CPU
Optimizing NNI: done in 0.0626181 secs using 195.8% CPU
Optimizing NNI: done in 0.0709448 secs using 193.4% CPU
Iteration 150 / LogL: -1003.572 / Time: 0h:1m:37s (0h:0m:32s left)
Log-likelihood cutoff on original alignment: -1025.162
Optimizing NNI: done in 0.057746 secs using 191.4% CPU
Optimizing NNI: done in 0.0433132 secs using 192.1% CPU
Optimizing NNI: done in 0.023423 secs using 189% CPU
Optimizing NNI: done in 0.0487682 secs using 185.9% CPU
Optimizing NNI: done in 0.06131 secs using 200.5% CPU
Optimizing NNI: done in 0.0426075 secs using 195.7% CPU
Optimizing NNI: done in 0.0483418 secs using 195.9% CPU
Optimizing NNI: done in 0.0478759 secs using 196.5% CPU
Optimizing NNI: done in 0.0430475 secs using 189.5% CPU
Optimizing NNI: done in 0.0533585 secs using 196.7% CPU
Iteration 160 / LogL: -1004.109 / Time: 0h:1m:37s (0h:0m:24s left)
Optimizing NNI: done in 0.0316402 secs using 196.5% CPU
Optimizing NNI: done in 0.0247736 secs using 194.5% CPU
Optimizing NNI: done in 0.0280977 secs using 182.2% CPU
Optimizing NNI: done in 0.0683595 secs using 198.3% CPU
Optimizing NNI: done in 0.062861 secs using 200.7% CPU
Optimizing NNI: done in 0.0667415 secs using 197.1% CPU
Optimizing NNI: done in 0.0649048 secs using 196% CPU
Optimizing NNI: done in 0.0486849 secs using 185.6% CPU
Optimizing NNI: done in 0.0275899 secs using 191.5% CPU
Optimizing NNI: done in 0.0281712 secs using 178% CPU
Iteration 170 / LogL: -1004.104 / Time: 0h:1m:38s (0h:0m:17s left)
Optimizing NNI: done in 0.0384398 secs using 199% CPU
Optimizing NNI: done in 0.0666447 secs using 196% CPU
Optimizing NNI: done in 0.0803574 secs using 196.9% CPU
Optimizing NNI: done in 0.0700202 secs using 199.6% CPU
Optimizing NNI: done in 0.0596828 secs using 193.3% CPU
Optimizing NNI: done in 0.0444397 secs using 199% CPU
Optimizing NNI: done in 0.0346327 secs using 192.1% CPU
Optimizing NNI: done in 0.0268391 secs using 195.3% CPU
Optimizing NNI: done in 0.039995 secs using 197.9% CPU
Optimizing NNI: done in 0.0229959 secs using 201.8% CPU
Iteration 180 / LogL: -1003.561 / Time: 0h:1m:38s (0h:0m:11s left)
Optimizing NNI: done in 0.0659104 secs using 198.4% CPU
Optimizing NNI: done in 0.0263547 secs using 188.1% CPU
Optimizing NNI: done in 0.0367436 secs using 201.1% CPU
Optimizing NNI: done in 0.0565534 secs using 193.4% CPU
Optimizing NNI: done in 0.051829 secs using 184.9% CPU
Optimizing NNI: done in 0.0516895 secs using 195.3% CPU
Optimizing NNI: done in 0.0496841 secs using 193% CPU
Optimizing NNI: done in 0.0521784 secs using 201.4% CPU
Optimizing NNI: done in 0.0275606 secs using 190.6% CPU
Optimizing NNI: done in 0.0547829 secs using 197.9% CPU
Iteration 190 / LogL: -1004.127 / Time: 0h:1m:39s (0h:0m:5s left)
Optimizing NNI: done in 0.0392765 secs using 199.5% CPU
Optimizing NNI: done in 0.0698895 secs using 197.3% CPU
Optimizing NNI: done in 0.0357141 secs using 196.5% CPU
Optimizing NNI: done in 0.0647526 secs using 197.4% CPU
Optimizing NNI: done in 0.0636271 secs using 198.5% CPU
Optimizing NNI: done in 0.0343143 secs using 179.5% CPU
Optimizing NNI: done in 0.0894691 secs using 199.8% CPU
Optimizing NNI: done in 0.0551115 secs using 194.3% CPU
TREE SEARCH COMPLETED AFTER 198 ITERATIONS / Time: 0h:1m:39s

--------------------------------------------------------------------
|                    FINALIZING TREE SEARCH                        |
--------------------------------------------------------------------
Performs final model parameters optimization
Estimate model parameters (epsilon = 0.010)
1. Initial log-likelihood: -1003.560
Optimal log-likelihood: -1003.560
Gamma shape alpha: 0.352
Parameters optimization took 1 rounds (0.008 sec)
BEST SCORE FOUND : -1003.560
Creating bootstrap support values...
Split supports printed to NEXUS file /media/hdd_2tb/GPA_reclassification_clean/A_dataset_creation/5_basic_phylogenetics/2_trimmed_complete_basic_phylogeny/2_OGs_with_domains_phylogeny/5_trimal_iqtree_ML_trees/TIGR01720_domains_7_trimal_iqtree.splits.nex
Total tree length: 1.097

Total number of iterations: 198
CPU time used for tree search: 20.833 sec (0h:0m:20s)
Wall-clock time used for tree search: 10.988 sec (0h:0m:10s)
Total CPU time used: 193.311 sec (0h:3m:13s)
Total wall-clock time used: 100.015 sec (0h:1m:40s)

Computing bootstrap consensus tree...
Reading input file /media/hdd_2tb/GPA_reclassification_clean/A_dataset_creation/5_basic_phylogenetics/2_trimmed_complete_basic_phylogeny/2_OGs_with_domains_phylogeny/5_trimal_iqtree_ML_trees/TIGR01720_domains_7_trimal_iqtree.splits.nex...
12 taxa and 72 splits.
Consensus tree written to /media/hdd_2tb/GPA_reclassification_clean/A_dataset_creation/5_basic_phylogenetics/2_trimmed_complete_basic_phylogeny/2_OGs_with_domains_phylogeny/5_trimal_iqtree_ML_trees/TIGR01720_domains_7_trimal_iqtree.contree
Reading input trees file /media/hdd_2tb/GPA_reclassification_clean/A_dataset_creation/5_basic_phylogenetics/2_trimmed_complete_basic_phylogeny/2_OGs_with_domains_phylogeny/5_trimal_iqtree_ML_trees/TIGR01720_domains_7_trimal_iqtree.contree
Log-likelihood of consensus tree: -1003.562

Analysis results written to: 
  IQ-TREE report:                /media/hdd_2tb/GPA_reclassification_clean/A_dataset_creation/5_basic_phylogenetics/2_trimmed_complete_basic_phylogeny/2_OGs_with_domains_phylogeny/5_trimal_iqtree_ML_trees/TIGR01720_domains_7_trimal_iqtree.iqtree
  Maximum-likelihood tree:       /media/hdd_2tb/GPA_reclassification_clean/A_dataset_creation/5_basic_phylogenetics/2_trimmed_complete_basic_phylogeny/2_OGs_with_domains_phylogeny/5_trimal_iqtree_ML_trees/TIGR01720_domains_7_trimal_iqtree.treefile
  Likelihood distances:          /media/hdd_2tb/GPA_reclassification_clean/A_dataset_creation/5_basic_phylogenetics/2_trimmed_complete_basic_phylogeny/2_OGs_with_domains_phylogeny/5_trimal_iqtree_ML_trees/TIGR01720_domains_7_trimal_iqtree.mldist

Ultrafast bootstrap approximation results written to:
  Split support values:          /media/hdd_2tb/GPA_reclassification_clean/A_dataset_creation/5_basic_phylogenetics/2_trimmed_complete_basic_phylogeny/2_OGs_with_domains_phylogeny/5_trimal_iqtree_ML_trees/TIGR01720_domains_7_trimal_iqtree.splits.nex
  Consensus tree:                /media/hdd_2tb/GPA_reclassification_clean/A_dataset_creation/5_basic_phylogenetics/2_trimmed_complete_basic_phylogeny/2_OGs_with_domains_phylogeny/5_trimal_iqtree_ML_trees/TIGR01720_domains_7_trimal_iqtree.contree
  Screen log file:               /media/hdd_2tb/GPA_reclassification_clean/A_dataset_creation/5_basic_phylogenetics/2_trimmed_complete_basic_phylogeny/2_OGs_with_domains_phylogeny/5_trimal_iqtree_ML_trees/TIGR01720_domains_7_trimal_iqtree.log

Date and Time: Fri Feb 16 00:00:56 2024
```
