## Supplementary Data 7 for "Structural and evolutionary analyses support reclassification of glycopeptide antibiotics as xyclopeptides": TIGR01720_domains_7_trimal_iqtree.mldist

```
12
StAfa_2    0.0000000 0.0065889 0.2077065 0.0065889 0.3336870 0.4931394 0.4945219 0.4931394 0.4945219 0.2601191 0.1972184 0.1972184 
StAfa_6    0.0065889 0.0000000 0.2002646 0.0000010 0.3258505 0.4940308 0.4954242 0.4940308 0.4954242 0.2601663 0.1904219 0.1904219 
StAn_2     0.2077065 0.2002646 0.0000000 0.2002646 0.3573251 0.4716331 0.4036960 0.4716331 0.4036960 0.2081379 0.1727713 0.1727713 
StFr_3     0.0065889 0.0000010 0.2002646 0.0000000 0.3258505 0.4940308 0.4954242 0.4940308 0.4954242 0.2601663 0.1904219 0.1904219 
StLtNB     0.3336870 0.3258505 0.3573251 0.3258505 0.0000000 0.5132189 0.4877339 0.5132189 0.4877339 0.4493001 0.3143320 0.3143320 
StVe_1     0.4931394 0.4940308 0.4716331 0.4940308 0.5132189 0.0000000 0.0975577 0.0000010 0.0975577 0.5284346 0.4889024 0.4889024 
StVe_3     0.4945219 0.4954242 0.4036960 0.4954242 0.4877339 0.0975577 0.0000000 0.0975577 0.0000010 0.4997587 0.4622047 0.4622047 
StVe_4     0.4931394 0.4940308 0.4716331 0.4940308 0.5132189 0.0000010 0.0975577 0.0000000 0.0975577 0.5284346 0.4889024 0.4889024 
StVe_5     0.4945219 0.4954242 0.4036960 0.4954242 0.4877339 0.0975577 0.0000010 0.0975577 0.0000000 0.4997587 0.4622047 0.4622047 
Sts1       0.2601191 0.2601663 0.2081379 0.2601663 0.4493001 0.5284346 0.4997587 0.5284346 0.4997587 0.0000000 0.2953270 0.2953270 
StsW52_1   0.1972184 0.1904219 0.1727713 0.1904219 0.3143320 0.4889024 0.4622047 0.4889024 0.4622047 0.2953270 0.0000000 0.0000010 
StsW52_2   0.1972184 0.1904219 0.1727713 0.1904219 0.3143320 0.4889024 0.4622047 0.4889024 0.4622047 0.2953270 0.0000010 0.0000000 
```
