## Supplementary Data 7 for "Structural and evolutionary analyses support reclassification of glycopeptide antibiotics as xyclopeptides": TIGR01720_domains_7_trimal_iqtree.treefile

```
(StAfa_2:0.0063747519,(StAfa_6:0.0000010000,((StAn_2:0.0496511008,Sts1:0.1522292615)66:0.0594174747,((StLtNB:0.1834377992,((StVe_1:0.0000010000,StVe_4:0.0000010000)97:0.0713944838,(StVe_3:0.0000010000,StVe_5:0.0000010000)73:0.0257056711)100:0.2975214404)50:0.0615553681,(StsW52_1:0.0000010000,StsW52_2:0.0000010000)94:0.0621133409)32:0.0190967081)97:0.1088317504)20:0.0000021521,StFr_3:0.0000010000);
```
