## Supplementary Data 7 for "Structural and evolutionary analyses support reclassification of glycopeptide antibiotics as xyclopeptides": X_domains_trimal_iqtree.bionj

```
((((((((((((((((A40:6.1219697e-07,NnGe:3.8780303e-07):0.066857293,(A50:5e-07,NnCxD5_1:5e-07):0.058886468):0.064969301,((KbAr_1:5e-07,KbAr_3:5e-07):0.095353976,(AmVs_1:5e-07,AmVs_2:5e-07):0.12190753):0.012603663):0.01596098,(((((A47:5e-07,StToN1:5e-07):0.0041344292,StTo:-0.00076547207):0.14548466,(((Uc37:0.056672189,(ApsA3_2:5e-07,UK6:5e-07):0.047534365):0.01363345,(ApTi:5e-07,ApTi_4:5e-07):0.071337171):0.019507296,ApRc:0.15206587):0.014340945):0.011853252,NnsW4_1:0.11649624):0.043623082,(AmBr_2:0.14170367,((NnsA5_2:5e-07,NnsA5_3:5e-07):0.39262891,(((((((((((StsW83_2:5e-07,StsW83_1:5e-07):0.006392763,StsW25_2:0.0002370493):0.0079454174,StRiR_1:-0.0012873139):0.00063525047,StRi1:-0.00063475035):0.0089426525,(StAfJ3_1:5e-07,StAfJ3_2:5e-07):0.034909494):0.0018668585,StAua_2:0.0085638743):0.091237456,(((StCr:0.011560425,StPo:0.019545162):0.0071578482,StMo_1:0.011932614):0.022355495,(StsC2_1:5e-07,StsC2_2:5e-07):0.061628215):0.034504686):0.11411276,(StVrN_B:5e-07,StVr_1_A:5e-07):0.26289088):0.071987942,(((((((StAc:0.0089462781,(StsC8:-0.00074681314,StsCY:0.014453303):0.0050134966):0.0027881591,StsC25:0.0074771568):0.0047919764,StsCT:0.0055133072):0.039917186,((StsW38_2:0.0016716343,StsW38_1:0.0016826697):0.021860143,(StsC09_1:5e-07,StsC09_2:5e-07):0.019864878):0.026018947):0.0059405891,(StsCM_2:5e-07,StsCM_1:5e-07):0.014744313):0.033269182,StsC3:0.040217072):0.19302124,((((((StAfa_2:5e-07,StAfa_6:5e-07):0.11164661,((StAn_2:0.044666715,(StsW52_1:5e-07,StsW52_2:5e-07):0.076232009):0.015008081,Sts1:0.057226207):0.032955248):0.027762149,StLtNB:0.13091837):0.05557996,((StVe_1:5e-07,StVe_4:5e-07):0.031844027,(StVe_3:5e-07,StVe_5:5e-07):0.024067493):0.10481381):0.16641812,(StFo_1:5e-07,StFo_2:5e-07):0.24756114):0.022478893,(((StAq:0.0060763797,(StsTL_1:5e-07,StsTL_3:5e-07):0.027620722):0.41885298,StFu:0.2753951):0.060060389,((StDa_1:0.027185656,US5:0.0085487813):0.46557257,StVrN_A:0.32059327):0.038307212):0.041659147):0.020465113):0.015930384):0.012459397,((((((StsW0_1:-0.00094032852,(StsW0_2:-0.0018962624,StsMU:0.0052527916):0.00094082841):0.01996953,(StX:0.007129095,(StFr_4:5e-07,StX_1:5e-07):0.020208554):0.004335505):0.0022340654,StsS0:0.010602184):0.10374457,StAvMA_2:0.21027967):0.026012352,(StDu:0.074738994,(StsBA_2:5e-07,StsBA_1:5e-07):0.065325171):0.075820498):0.025656983,(StsY_B:0.032104805,(StSe_1:5e-07,StSe_2:5e-07):0.076040253):0.23575063):0.061530098):0.093064442,(((((StCar_1:5e-07,StCar_2:5e-07):0.0026632468,StsTu:0.011137946):0.0055681774,StsW2_2:0.006552089):0.0032579135,StLaN18:0.015210574):0.010408122,((StsK_1:5e-07,StsK_3:5e-07):0.0045050718,StsPA_1:-0.0010980554):0.019172134):0.40654033):0.091061786):0.25528333):0.014636151):0.015886236):0.0098723676,Uc878:0.062930264):0.0015893192,((AkAan_1:5e-07,AkAan_2:5e-07):0.1497803,(Kus:0.15139854,UME:0.16338569):0.003728725):0.011415841):0.0039295517,(KbPh:0.030567387,UsB:0.028984992):0.072042525):0.003780595,(((((StsY_A:0.018316433,StsAN:0.030712124):0.025506804,(StsMC:0.054237172,(US8:5e-07,StsW00:5e-07):0.028986717):0.014912458):0.016652698,Ue26:0.044034526):0.047686704,(NcTr_2:5e-07,NcTr_1:5e-07):0.098381154):0.0070617744,((((((AmAaD2_3:0.055011824,((AmDeD9_1:5e-07,AmDeD9_2:5e-07):0.020725634,(AmKe_2:5e-07,AmKe_4:5e-07):0.035902571):0.049868792):0.017616663,(AmRgN0:5e-07,AmRg_4:5e-07):0.098560601):0.0027492233,AmOv:0.074882418):0.0086984001,(AmOrD0:0.018540632,AmOr_2:0.01976946):0.050862867):0.0032207444,((bal:5e-07,AmBlD59_2:5e-07):0.0067295013,(AmBlD4:5e-07,AmBlD59_1:5e-07):0.00010388508):0.069478527):0.023780245,(KbArN5:5e-07,KbAr_2:5e-07):0.11060314):0.017087569):0.0056177126):0.013912588,((AmKeF:5e-07,AmKe_3:5e-07):0.0076476745,ker:0.0025821503):0.13303797):0.0080502108,(AmAzD3_3:5e-07,AmAzD3_5:5e-07):0.17676628):0.032635786,(AmsBJ_3:5e-07,AmsBJ_4:5e-07):0.078242399):0.029410662,((AmsW6_2:5e-07,AmsW6_1:5e-07):0.0060512442,(AmsW1_1:5e-07,AmsW1_2:5e-07):0.024879862):0.031101128):0.023294721,(AmsTN:0.014471538,(AmsW8_1:5e-07,AmsW8_2:5e-07):0.02718756):0.0046534436):0.01044594,(AmLrN2_1:5e-07,AmLrN2_2:5e-07):0.025986612):0.00773119,((AmsW97:0.0095098792,AmRo_1:0.007602178):0.012991082,AmRo_2:0.018453907):0.0048791543):0.021641094,((AmsW9_1:5e-07,AmsW9_2:5e-07):0.0067979614,(AmsMJ_2:5e-07,AmsMJ_3:5e-07):0.0034142709):0.0038005458,((AmJaD4:5e-07,AmJa_1:5e-07):0.0028944584,AmsC0_2:0.0072457036):0.0030809687);
```
