## Supplementary Data 7 for "Structural and evolutionary analyses support reclassification of glycopeptide antibiotics as xyclopeptides": X_domains_trimal_iqtree.ckp (part 1 of 2)

```
--- # IQ-TREE Checkpoint ver >= 1.6
CandidateSet:
 00: -14482.1877047 (0:0.0000010000,(((((((((1:0.0000010000,90:0.0000023311):0.003310078073,89:0.0000026305):0.1731995635,(((46:0.1792437413,(47:0.0000027757,48:0.0000022897):0.0489837674):0.02885911206,((49:0.0000010000,137:0.0000010000):0.05060452869,141:0.0569673685):0.01381412478):0.03784554399,62:0.1264000262):0.01361243727):0.02206240494,((60:0.0000022072,61:0.0000023819):0.3520754585,(((((((((63:0.0067772430,(110:0.0000020489,114:0.0135817312):0.006738790285):2.531528548e-06,106:0.0101073779):0.003075120323,113:0.0070152331):0.03647829743,(((104:0.0000020253,105:0.0000020171):0.008564333308,(129:0.0000026393,130:0.0033014914):0.032553217):0.01846170183,(111:0.0000010000,112:0.0000010000):0.01933278762):0.01779541771):0.01669361101,109:0.0501556527):0.1975869922,(((((64:0.0000010000,65:0.0000010000):0.03786241933,70:0.0125372801):0.00411435624,((85:0.0000026431,86:0.0000022380):0.003289413161,(127:0.0000021723,(133:0.0000010000,134:0.0000010000):0.006561046141):0.00327563364):0.0003827610655):0.09716036939,((74:0.0146933134,(83:0.0184955175,84:0.0121700913):0.007080546026):0.06702314538,(107:0.0000010000,108:0.0000020178):0.02593064448):0.03745892646):0.1531985978,(96:0.0000023142,97:0.0000023947):0.2366470296):0.1005416783):0.007458559953,(((71:0.2156703065,(76:0.0765055440,(102:0.0000010000,103:0.0000010000):0.06521656172):0.1013987086):0.03616624289,(((79:0.0000010000,99:0.0000010000):0.01696175683,98:0.0101543614):0.003655556472,((118:0.0033419961,(125:0.0000010000,126:0.0000010000):1.000012772e-06):0.01702488253,120:0.0135645513):0.003267047463):0.09691316999):0.03068171846,((87:0.0000010000,88:0.0000010000):0.06253372735,136:0.0468434567):0.2724441108):0.08773599706):0.04189968179,((((((66:0.0000022648,67:0.0000029384):0.1027033757,((68:0.0350365887,(131:0.0000010000,132:0.0000010000):0.08278525076):0.0287808081,100:0.0542134996):0.04247378121):0.06881337986,82:0.1055025190):0.0909125421,((91:0.0000010000,93:0.0000010000):0.02130456633,(92:0.0000010000,94:0.0000010000):0.03434186232):0.1064942465):0.1606134435,((((69:0.0139435669,(121:0.0000010000,122:0.0000010000):0.01888999011):0.4488390343,80:0.2064245732):0.04342865184,(75:0.0351133535,139:0.0000025478):0.5496176828):0.07351230026,95:0.3115454119):0.05224903623):0.04461692094,(77:0.0000029219,78:0.0000021874):0.2355579322):0.02530817993):0.1393583735,((((((72:0.0000022346,73:0.0000023185):0.003324309787,123:0.0101332340):0.003455494467,81:0.0169251751):0.006817466422,128:0.0034941733):0.03035848527,(115:0.0000010000,116:0.0000010000):2.460357014e-06):0.003318729694,119:0.0000020644):0.3858463076):0.1454791823):0.3075319411):0.02600944415,11:0.1682286473):0.02408563582,(((((((3:0.0000021342,4:0.0000027225):0.190828115,((54:0.0303461889,144:0.0287365865):0.06583062704,(((101:0.0308565063,135:0.0186326049):0.03018206112,(117:0.0688692631,(124:0.0000010000,140:0.0000010000):0.01300860817):0.01726643547):0.02304133057,143:0.0444808047):0.05894216868):0.008817698355):0.01330567874,(56:0.0000020184,57:0.0000021211):0.1045852377):0.007403968543,((16:0.0000010000,18:0.0000010000):0.00679940519,146:0.0032839575):0.1580550889):2.494156797e-06,((((((5:0.0571142086,((12:0.0000024236,13:0.0000022311):0.02535082067,(17:0.0000010000,19:0.0000010000):0.03060023548):0.0514459631):0.02292463866,(22:0.0207675347,23:0.0165923810):0.05057293328):0.01085417816,(24:0.0756871981,(25:0.0000023488,26:0.0000010000):0.1018631024):0.005423839585):0.02733236556,((8:0.0000021117,9:0.0000023680):2.183726283e-06,(10:0.0000021675,145:0.0000010000):0.006820632941):0.06305175929):0.04144741337,(50:0.0000026323,52:0.0000029932):0.08615544522):0.03099156311,(55:0.1594172678,138:0.1670955369):0.04000115485):0.00623321895):0.009296912411,142:0.0673508950):0.006152480561,((((((((14:0.0000010000,15:0.0000010000):2.439830738e-06,(33:0.0066838957,((34:0.0000010000,35:0.0000010000):0.003321544613,(44:0.0000023951,45:0.0000024208):0.006690497631):0.006762702104):0.0032503259):0.02485769695,((27:0.0038437870,43:0.0128709958):0.01362520759,28:0.0173401327):0.01249602501):0.01625887164,(20:0.0000010000,21:0.0000010000):0.02017124575):0.01770954462,36:0.0073561256):0.0003438073476,(41:0.0000010000,42:0.0000021860):0.03323783094):0.03924409571,((37:0.0000028323,38:0.0000021632):0.02332061484,(39:0.0000021518,40:0.0000029319):0.006750244399):0.01510324924):0.04730267637,(31:0.0000010000,32:0.0000027564):0.07018634527):0.07229101253):0.009713643496):0.02029879389,(6:0.0000010000,7:0.0000010000):0.1704906622):0.01346735538,((29:0.0000010000,30:0.0000010000):0.1261212235,(51:0.0000027305,53:0.0000023123):0.08871795092):0.0280878563):0.07850579517,(2:0.0000020679,58:0.0000010000):0.04911938428):0.07683836566,59:0.0000010000);
 01: -14482.1890833 (0:0.0000010001,(((((((((1:0.0000010001,90:0.0000023314):0.003314840319,89:0.0000026309):0.1734273248,(((46:0.1794684282,(47:0.0000027761,48:0.0000022900):0.04904892176):0.02888796558,((49:0.0000010001,137:0.0000010001):0.05067102891,141:0.0570327219):0.01382638928):0.03788585239,62:0.1265665316):0.01362047836):0.02208140192,((60:0.0000022075,61:0.0000023822):0.3525487926,(((((((((63:0.0067867020,106:0.0101213160):2.434189102e-06,(110:0.0000021237,114:0.0136005698):0.006748127008):0.003080360101,113:0.0070244312):0.03652986326,(((104:0.0000020256,105:0.0000020174):0.008575727783,(129:0.0000026397,130:0.0033068090):0.03259888271):0.01848512346,(111:0.0000010001,112:0.0000010001):0.01936102596):0.01781857547):0.01671255804,109:0.0502232230):0.1979202916,(((((64:0.0000010001,65:0.0000010001):0.03792280877,70:0.0125533111):0.004121847513,((85:0.0000028538,86:0.0000027438):0.003294706143,(127:0.0000022144,(133:0.0000021087,134:0.0000022318):0.006570879286):0.003280890208):0.0003781946267):0.09730550632,((74:0.0147127296,(83:0.0185228692,84:0.0121829616):0.007089921443):0.06711840117,(107:0.0000010001,108:0.0000020181):0.02596205728):0.03750850615):0.1534298279,(96:0.0000023145,97:0.0000023950):0.2370040006):0.1006738783):0.007417635903,(((71:0.2159711236,(76:0.0766074419,(102:0.0000010001,103:0.0000010001):0.06531689399):0.1015431071):0.03618630637,(((79:0.0000010001,99:0.0000010001):0.01698602552,98:0.0101685522):0.003660540033,((118:0.0033481051,(125:0.0000010001,126:0.0000010001):1.000156973e-06):0.01704888291,120:0.0135840541):0.003272249165):0.09706844982):0.03072121445,((87:0.0000010001,88:0.0000010001):0.06263003298,136:0.0469005303):0.2728514058):0.08785995084):0.04196215863,((((((66:0.0000022651,67:0.0000029388):0.1028810962,((68:0.0350966413,(131:0.0000010001,132:0.0000010001):0.08291741566):0.02881237762,100:0.0543121887):0.04253149311):0.06889965506,82:0.1056816413):0.09106926546,((91:0.0000010001,93:0.0000010001):0.02132829856,(92:0.0000010001,94:0.0000010001):0.0344046644):0.1066618173):0.1608874417,((((69:0.0139467489,(121:0.0000010001,122:0.0000010001):0.01892857707):0.4496508715,80:0.2067653138):0.04343388176,(75:0.0351709324,139:0.0000025482):0.5506577136):0.07362700615,95:0.3120841800):0.05229682191):0.04466555553,(77:0.0000029223,78:0.0000021877):0.2359465802):0.02534871837):0.1394804037,((((((72:0.0000022349,73:0.0000023188):0.00332894422,123:0.0101457981):0.003460568414,81:0.0169461797):0.006825940369,128:0.0034993641):0.03039623706,(115:0.0000010001,116:0.0000010001):2.32164632e-06):0.003323328407,119:0.0000026402):0.3864366595):0.1456559108):0.3079902059):0.02604077446,11:0.1684377794):0.02411415973,(((((((3:0.0000021345,4:0.0000027229):0.1910531648,((54:0.0303815479,144:0.0287638715):0.06590287076,(((101:0.0308870061,135:0.0186546399):0.03021036483,(117:0.0689474719,(124:0.0000010001,140:0.0000010001):0.01301814035):0.01728572024):0.02306568914,143:0.0445318263):0.05900609715):0.008821341936):0.01331755849,(56:0.0000020187,57:0.0000021214):0.1047096418):0.007411379612,((16:0.0000010001,18:0.0000010001):0.006807063569,146:0.0032875277):0.1582478144):2.056889244e-06,((((((5:0.0571702550,((12:0.0000024239,13:0.0000022314):0.025374001,(17:0.0000010001,19:0.0000010001):0.03063051801):0.05149642548):0.02294028061,(22:0.0207869956,23:0.0166086770):0.05062357158):0.01086449145,(24:0.0757731757,(25:0.0000023491,26:0.0000010001):0.1019714179):0.005416704015):0.0273583513,((8:0.0000028147,9:0.0000020700):2.84561514e-06,(10:0.0000021678,145:0.0000010001):0.006827724884):0.06312197696):0.04148870378,(50:0.0000022165,52:0.0000024689):0.08623917171):0.03102162233,(55:0.1596047185,138:0.1672991195):0.04001504852):0.006240734399):0.009304437049,142:0.0674414467):0.006156181068,((((((((14:0.0000010001,15:0.0000010001):2.060854337e-06,(33:0.0066902821,((34:0.0000010001,35:0.0000010001):0.003325529073,(44:0.0000022248,45:0.0000025732):0.006696903933):0.006769129365):0.003253853139):0.0248818215,((27:0.0038477749,43:0.0128833447):0.01363870917,28:0.0173562220):0.01250578825):0.01627485281,(20:0.0000010001,21:0.0000010001):0.02018962772):0.01772539022,36:0.0073634024):0.0003426844865,(41:0.0000010001,42:0.0000021863):0.0332732778):0.03928332152,((37:0.0000028327,38:0.0000021635):0.02334238189,(39:0.0000021521,40:0.0000029323):0.006757156491):0.01511878995):0.04734671018,(31:0.0000010001,32:0.0000027568):0.07025642114):0.07236628967):0.009719127107):0.02031092949,(6:0.0000010001,7:0.0000010001):0.170712881):0.01347640784,((29:0.0000010001,30:0.0000010001):0.1262690518,(51:0.0000027309,53:0.0000023126):0.08882075379):0.02811859928):0.07859556173,(2:0.0000020682,58:0.0000010001):0.04917446947):0.07693152886,59:0.0000010001);
 02: -14482.1896067 (0:0.0000010001,(((((((((1:0.0000010001,90:0.0000023314):0.003315052097,89:0.0000020147):0.1734403475,(((46:0.1794797579,(47:0.0000027761,48:0.0000022900):0.04905340074):0.02888813136,((49:0.0000010001,137:0.0000010001):0.05067100999,141:0.0570373102):0.01382863378):0.03788834457,62:0.1265731860):0.01362033527):0.0220914126,((60:0.0000022075,61:0.0000023822):0.3525880334,(((((((((63:0.0067893047,(110:0.0000021237,114:0.0136043060):0.006750709578):2.434189102e-06,106:0.0101241233):0.003080419615,113:0.0070263254):0.0365384561,(((104:0.0000020256,105:0.0000020174):0.008577989397,(129:0.0000026397,130:0.0033077173):0.03260791454):0.01849099964,(111:0.0000010001,112:0.0000010001):0.01936524147):0.01782393587):0.01671660603,109:0.0502370111):0.1979850553,(((((64:0.0000010001,65:0.0000010001):0.03794622372,70:0.0125577687):0.004125446036,((85:0.0000028538,86:0.0000027438):0.003296133949,(127:0.0000026734,(133:0.0000021087,134:0.0000022318):0.00657381522):0.003282410196):0.0003678422015):0.09733737425,((74:0.0147180615,(83:0.0185285792,84:0.0121892643):0.007092723246):0.06714816046,(107:0.0000010001,108:0.0000020181):0.02597019414):0.03753409229):0.1534632552,(96:0.0000023145,97:0.0000023950):0.2370683537):0.1007260335):0.007447416655,(((71:0.2160065342,(76:0.0766189835,(102:0.0000010001,103:0.0000010001):0.06532937309):0.1015590528):0.03618848569,(((79:0.0000010001,99:0.0000010001):0.01698893749,98:0.0101702446):0.003661073809,(((118:0.0033483840,125:0.0000010001):1.000156973e-06,126:0.0000010001):0.01705178211,120:0.0135863900):0.003272882968):0.0970879254):0.03071864361,((87:0.0000010001,88:0.0000010001):0.06264119122,136:0.0469077569):0.2729027636):0.08786917253):0.04192018918,((((((66:0.0000022651,67:0.0000029388):0.1028472192,((68:0.0350808364,(131:0.0000010001,132:0.0000010001):0.0829038034):0.02881694625,100:0.0542876701):0.0425318212):0.0689146859,82:0.1056349808):0.09105530491,((91:0.0000010001,93:0.0000010001):0.02133213042,(92:0.0000010001,94:0.0000010001):0.03439243353):0.1066393804):0.1608540938,((((69:0.0139488425,(121:0.0000010001,122:0.0000010001):0.01892567445):0.4496240117,80:0.2067622443):0.04343557332,(75:0.0351691970,139:0.0000025482):0.5506114471):0.07363962692,95:0.3120562426):0.05229720049):0.04466543346,(77:0.0000029223,78:0.0000021877):0.2359648566):0.02538018924):0.1394941895,((((((72:0.0000022349,73:0.0000023188):0.003329150181,123:0.0101464208):0.003460777731,81:0.0169472249):0.00682636199,128:0.0034995791):0.03039810936,(115:0.0000010001,116:0.0000010001):2.855178043e-06):0.003323523148,119:0.0000027776):0.3864785351):0.1456445976):0.307997874):0.02603921475,11:0.1684493271):0.02411442524,(((((((3:0.0000023519,4:0.0000023411):0.1910643252,((54:0.0303799811,144:0.0287688198):0.06590645812,(((101:0.0308875738,135:0.0186565762):0.03021176294,(117:0.0689514564,(124:0.0000010001,140:0.0000010001):0.01301861116):0.01728673302):0.02306679836,143:0.0445346143):0.05900906895):0.008821868771):0.01331821883,(56:0.0000020187,57:0.0000021214):0.1047159491):0.007411717028,((16:0.0000010001,18:0.0000010001):0.006807447448,146:0.0032877066):0.1582569918):2.498006598e-06,((((((5:0.0571731315,((12:0.0000024239,13:0.0000022314):0.02537521622,(17:0.0000010001,19:0.0000010001):0.03063206397):0.05149899932):0.02294113969,(22:0.0207880029,23:0.0166095082):0.05062617321):0.01086504009,(24:0.0757774398,(25:0.0000023491,26:0.0000010001):0.1019768249):0.005416502707):0.0273595497,((8:0.0000028147,9:0.0000020700):2.84561514e-06,(10:0.0000021678,145:0.0000010001):0.006828088387):0.06312565119):0.04149092875,(50:0.0000022165,52:0.0000024689):0.0862432976):0.03102323654,(55:0.1596163818,138:0.1673066619):0.04001610088):0.006240767684):0.009304785949,142:0.0674461061):0.006156418713,((((((((14:0.0000010001,15:0.0000010001):2.060854337e-06,(33:0.0066906151,((34:0.0000010001,35:0.0000010001):0.003325688664,(44:0.0000022248,45:0.0000025732):0.006697242215):0.006769464967):0.003254010132):0.02488311772,((27:0.0038479566,43:0.0128839872):0.01363939617,28:0.0173570793):0.01250627073):0.01627585171,(20:0.0000010001,21:0.0000010001):0.02019035282):0.01772633902,36:0.0073636035):0.0003446836867,(41:0.0000010001,42:0.0000021863):0.0332701837):0.03928548362,((37:0.0000028327,38:0.0000021635):0.02334350245,(39:0.0000021521,40:0.0000029323):0.006757521838):0.01511537971):0.04735382523,(31:0.0000020222,32:0.0000027255):0.07026075269):0.07236865355):0.009719392403):0.02031153483,(6:0.0000010001,7:0.0000010001):0.1707236261):0.01347682103,((29:0.0000010001,30:0.0000010001):0.1262761754,(51:0.0000027309,53:0.0000023126):0.08882592474):0.02812023036):0.07859988521,(2:0.0000020682,58:0.0000010001):0.04917720933):0.07693609808,59:0.0000010001);
 03: -14482.2651466 (0:0.0000010004,((((((((((1:0.0000010004,90:0.0000010004):0.003326449321,89:0.0000024171):0.1462634454,46:0.1577893532):0.04567235405,((47:0.0000029496,48:0.0000020705):0.07106374309,((49:0.0000010004,137:0.0000010004):0.05026377718,141:0.0563513561):0.01568454478):0.02071885471):0.02604775397,62:0.1219827874):0.05458630391,(11:0.1418178146,((60:0.0000010004,61:0.0000027601):0.3562890356,(((((((((63:0.0068072730,106:0.0101512681):2.506977327e-06,(110:0.0000023136,114:0.0136402745):0.00676818103):0.003086713646,113:0.0070472044):0.03669776759,(((104:0.0000026267,105:0.0000010004):0.008605234478,(129:0.0000026156,130:0.0033171660):0.03269985404):0.01846862518,(111:0.0000010004,112:0.0000010004):0.01949154887):0.01788025455):0.01679604183,109:0.0502653143):0.198205013,(((((64:0.0000010004,65:0.0000010004):0.03805854487,70:0.0125920473):0.004137832997,((85:0.0000026442,86:0.0000022389):0.003305223379,(127:0.0000023197,(133:0.0000010004,134:0.0000010004):0.006591812791):0.003291247962):0.0003668074799):0.09742150759,((74:0.0147501218,(83:0.0185677789,84:0.0122061678):0.007103439545):0.06728837697,(107:0.0000010004,108:0.0000010004):0.02598312159):0.03778779461):0.1528592969,(96:0.0000023151,97:0.0000023956):0.237738668):0.1009003187):0.006834591565,(((71:0.2164979657,(76:0.0767371247,(102:0.0000010004,103:0.0000010004):0.06558164945):0.1015655928):0.03717035539,(((79:0.0000010004,99:0.0000010004):0.01703426039,98:0.0101974840):0.003670714874,((118:0.0033567013,(125:0.0000010004,126:0.0000010004):1.000414704e-06):0.01709682851,120:0.0136208225):0.003282077338):0.09616582838):0.03081078054,((87:0.0000010004,88:0.0000010004):0.06294223828,136:0.0469209722):0.2741457405):0.08843025083):0.04326614347,((((((66:0.0000022657,67:0.0000029396):0.1031332973,((68:0.0352458241,(131:0.0000010004,132:0.0000010004):0.08308068519):0.02886034371,100:0.0544642006):0.04263328564):0.06899438521,82:0.1058611572):0.09140686653,((91:0.0000010004,93:0.0000010004):0.02139295707,(92:0.0000010004,94:0.0000010004):0.03448181185):0.1068818552):0.1603191591,((((69:0.0141039532,(121:0.0000010004,122:0.0000010004):0.01886126459):0.4499239598,80:0.2075937748):0.04345909649,(75:0.0352730533,139:0.0000025489):0.5520254172):0.07277503252,95:0.3136734295):0.05341431566):0.04498009557,(77:0.0000010004,78:0.0000010004):0.2364226731):0.02435951243):0.1434680886,((((((72:0.0000022355,73:0.0000023194):0.003339481446,123:0.0101778150):0.003471242832,81:0.0170002007):0.006847678355,128:0.0035102473):0.03049289278,(115:0.0000010004,116:0.0000010004):2.321093989e-06):0.003333877343,119:0.0000026571):0.3790054629):0.1431363451):0.3001990757):0.03581805736):0.0191396172,(((((((3:0.0000021355,4:0.0000021858):0.1927573351,((54:0.0304976205,144:0.0288398284):0.0660351747,(((101:0.0309853647,135:0.0186833247):0.03030150287,(117:0.0691355806,(124:0.0000010004,140:0.0000010004):0.01307472066):0.01733507489):0.02313194378,143:0.0446394323):0.05912611341):0.00831549474):0.01420604186,(56:0.0000020192,57:0.0000021219):0.1038416104):0.007432740264,((16:0.0000010004,18:0.0000010004):0.00682973864,146:0.0032995396):0.1583758217):2.489390272e-06,((((((5:0.0573603449,((12:0.0000010004,13:0.0000010004):0.02545139169,(17:0.0000010004,19:0.0000010004):0.03072248885):0.05166128988):0.02308418174,(22:0.0208666046,23:0.0166656130):0.05074608632):0.01091063372,(24:0.0759625309,(25:0.0000023497,26:0.0000010004):0.1023538465):0.005436763637):0.02741598789,((8:0.0000021125,9:0.0000023689):2.666167766e-06,(10:0.0000021684,145:0.0000010004):0.006848451298):0.06332737782):0.0417035047,(50:0.0000021657,52:0.0000022025):0.08648131402):0.03207264583,(55:0.1589583560,138:0.1683463582):0.04010461868):0.006078635745):0.009730154369,142:0.0680113991):0.006114840027,((((((((14:0.0000010004,15:0.0000010004):2.440811371e-06,(33:0.0067078302,((34:0.0000010004,35:0.0000010004):0.003335868965,(44:0.0000023960,45:0.0000024217):0.006717864717):0.006787142591):0.003267174355):0.02495838458,((27:0.0038607304,43:0.0129229512):0.01368011498,28:0.0174098349):0.0125460144):0.01632406945,(20:0.0000010004,21:0.0000010004):0.02024983494):0.01778333447,36:0.0073858332):0.000222864176,(41:0.0000010004,42:0.0000021869):0.03349538713):0.03943369752,((37:0.0000028334,38:0.0000021641):0.02342020973,(39:0.0000021527,40:0.0000029331):0.006777143661):0.01523825335):0.04713503295,(31:0.0000010004,32:0.0000027575):0.07088451328):0.07058524688):0.009984273378):0.02313309742,(6:0.0000010004,7:0.0000010004):0.1716359545):0.01318868318,((29:0.0000010004,30:0.0000010004):0.1271619739,(51:0.0000022289,53:0.0000021065):0.08874892129):0.02818618306):0.07840056201,(2:0.0000020687,58:0.0000010004):0.04940067994):0.07711736241,59:0.0000010004);
 04: -14482.360202 (0:0.0000010005,((((((((((1:0.0000010005,90:0.0000010005):0.003309654859,89:0.0000021380):0.1455866961,46:0.1568798252):0.04539097886,((47:0.0000010005,48:0.0000010005):0.07065882018,((49:0.0000010005,137:0.0000010005):0.04998917049,141:0.0560751748):0.01557830307):0.0205849686):0.02597588646,62:0.1212821063):0.05424369235,(11:0.1401912412,((60:0.0000010005,61:0.0000027604):0.3547273576,(((((((((63:0.0067658504,106:0.0100899687):2.493307368e-06,(110:0.0000023138,114:0.0135584599):0.006727248135):0.003067464751,113:0.0070074869):0.03661609602,(((104:0.0000026269,105:0.0000010005):0.008553773544,(129:0.0000026158,130:0.0032976348):0.03249636697):0.01824862361,(111:0.0000010005,112:0.0000010005):0.01948683213):0.01772443448):0.01685805957,109:0.0497290392):0.1970788902,(((((64:0.0000027467,65:0.0000025726):0.03780688303,70:0.0125159327):0.004113654599,((85:0.0000026444,86:0.0000022391):0.003286828909,(127:0.0000021896,(133:0.0000023227,134:0.0000024322):0.006553730098):0.003273312112):0.0003844155036):0.09691009379,((74:0.0146542642,(83:0.0184446817,84:0.0121419358):0.007062420177):0.06688363172,(107:0.0000010005,108:0.0000010005):0.02579560713):0.03751671206):0.1515266409,(96:0.0000023153,97:0.0000023959):0.2368391139):0.1009174306):0.004985995984,(((71:0.2145811765,(76:0.0761979824,(102:0.0000010005,103:0.0000010005):0.06527617787):0.1012175356):0.0369637683,(((79:0.0000010005,99:0.0000010005):0.01693291524,98:0.0101372716):0.003643487132,((118:0.0033360093,(125:0.0000010005,126:0.0000010005):1.000510285e-06):0.01698874011,120:0.0135362130):0.003264882468):0.09532646692):0.03073998757,((87:0.0000024579,88:0.0000021938):0.06270423792,136:0.0464775168):0.2721546535):0.08943909642):0.05059457366,((((((66:0.0000010005,67:0.0000010005):0.1022280174,((68:0.0350977389,(131:0.0000010005,132:0.0000010005):0.08251341741):0.02871654059,100:0.0540991686):0.04254475614):0.0692899118,82:0.1045432789):0.09065493649,((91:0.0000010005,93:0.0000010005):0.02135729795,(92:0.0000010005,94:0.0000010005):0.03419071231):0.1057384086):0.1607182058,(((69:0.0133832569,(121:0.0000010005,122:0.0000010005):0.01938251798):0.4612286018,80:0.2044562807):0.07661750802,((75:0.0350537433,139:0.0000028441):0.5202843255,95:0.2645006220):0.07983868932):0.05271752565):0.05559522639,(77:0.0000010005,78:0.0000010005):0.2327000622):0.02249297823):0.1362823119,((((((72:0.0000022357,73:0.0000023196):0.003320611564,123:0.0101172949):0.003451317231,81:0.0168985562):0.006806910106,128:0.0034905006):0.03031122613,(115:0.0000010005,116:0.0000010005):2.028091061e-06):0.003315246648,119:0.0000020284):0.3784950637):0.1438111935):0.2991336232):0.03655252186):0.01902826951,(((((((3:0.0000021353,4:0.0000027239):0.1917642246,((54:0.0303278376,144:0.0286789982):0.06563634116,(((101:0.0308277128,135:0.0185703263):0.03013967792,(117:0.0687407379,(124:0.0000010005,140:0.0000010005):0.01301200987):0.0172390183):0.02300408576,143:0.0443804076):0.05880290268):0.008282426762):0.0141453202,(56:0.0000010005,57:0.0000010005):0.103250044):0.007385441729,((16:0.0000010005,18:0.0000010005):0.006789358059,146:0.0032826985):0.1573769506):2.22562078e-06,((((((5:0.0570111817,((12:0.0000010005,13:0.0000010005):0.025288015,(17:0.0000010005,19:0.0000010005):0.0305568772):0.05136984724):0.02294618031,(22:0.0207467966,23:0.0165783468):0.05045046424):0.01083635366,(24:0.0753897324,(25:0.0000023500,26:0.0000021761):0.1016828868):0.005506498739):0.02726108579,((8:0.0000021127,9:0.0000023692):2.666422494e-06,(10:0.0000021686,145:0.0000010005):0.006807180122):0.06290561983):0.0414642419,(50:0.0000026249,52:0.0000029947):0.08600994138):0.03183193442,(55:0.1580251985,138:0.1673313620):0.03993810185):0.006109787445):0.009685373002,142:0.0676197114):0.006095916151,((((((((14:0.0000010005,15:0.0000010005):2.494336386e-06,(33:0.0066731617,((34:0.0000010005,35:0.0000010005):0.003318262012,(44:0.0000023963,45:0.0000024220):0.006682239098):0.006751257551):0.003249332523):0.02482258432,((27:0.0038402083,43:0.0128540833):0.01360864644,28:0.0173151065):0.0124820636):0.01623308563,(20:0.0000010005,21:0.0000010005):0.02015282352):0.01768647057,36:0.0073471210):0.0002184008424,(41:0.0000010005,42:0.0000021871):0.03332287937):0.03922349547,((37:0.0000020730,38:0.0000021643):0.02329691972,(39:0.0000021529,40:0.0000021746):0.006740195372):0.01516297265):0.04687262826,(31:0.0000010005,32:0.0000027578):0.07047021757):0.07017240069):0.009927902834):0.0230720963,(6:0.0000010005,7:0.0000010005):0.1706198488):0.01301940906,((29:0.0000010005,30:0.0000010005):0.1264125393,(51:0.0000022291,53:0.0000021067):0.08821106112):0.0281384917):0.07802411333,(2:0.0000020689,58:0.0000010005):0.04911237686):0.07670991847,59:0.0000010005);
 05: -14482.3606008 (0:0.0000010005,((((((((((1:0.0000010005,90:0.0000010005):0.003310334874,89:0.0000021380):0.1456136721,46:0.1569088182):0.04539562603,((47:0.0000010005,48:0.0000010005):0.07067284373,((49:0.0000010005,137:0.0000010005):0.04999987185,141:0.0560861763):0.01558093061):0.02058960186):0.02597956053,62:0.1213056553):0.05425401198,(11:0.1402399258,((60:0.0000010005,61:0.0000027604):0.35478428,(((((((((63:0.0067681404,(110:0.0000023138,114:0.0135630789):0.006729521136):2.493307368e-06,106:0.0100934402):0.00306743118,113:0.0070099270):0.03662660719,(((104:0.0000026269,105:0.0000010005):0.008556460162,(129:0.0000026158,130:0.0032977942):0.03250715423):0.01825611531,(111:0.0000010005,112:0.0000010005):0.01949147086):0.01773016108):0.01685649921,109:0.0497494636):0.1971269213,(((((64:0.0000027467,65:0.0000025726):0.03782216914,70:0.0125185087):0.00411613974,((85:0.0000026444,86:0.0000022391):0.003286748332,(127:0.0000021896,(133:0.0000023227,134:0.0000024322):0.006555496114):0.003273199489):0.0003852512534):0.09695088098,((74:0.0146578003,(83:0.0184492305,84:0.0121456112):0.00706445683):0.0668994484,(107:0.0000010005,108:0.0000010005):0.02580278288):0.03751453915):0.1515778161,(96:0.0000023153,97:0.0000023959):0.236904575):0.1009148966):0.005001696379,(((71:0.2146243585,(76:0.0762150440,(102:0.0000010005,103:0.0000010005):0.06529524138):0.1012416738):0.03696110036,(((79:0.0000010005,99:0.0000010005):0.01693745767,98:0.0101400311):0.003643383063,((118:0.0033359984,(125:0.0000010005,126:0.0000010005):1.000510285e-06):0.01699329839,120:0.0135398552):0.00326592643):0.09535921951):0.03074044986,((87:0.0000024579,88:0.0000021938):0.062721471,136:0.0464871748):0.2722152387):0.08947871404):0.05059836838,((((((66:0.0000010005,67:0.0000010005):0.1022485752,((68:0.0351044375,(131:0.0000010005,132:0.0000010005):0.08253388732):0.0287232908,100:0.0541101516):0.04255485277):0.06930553744,82:0.1045604783):0.09067224724,((91:0.0000010005,93:0.0000010005):0.02135913771,(92:0.0000010005,94:0.0000010005):0.03420110594):0.1057570549):0.1607533562,(((69:0.0133794156,(121:0.0000010005,122:0.0000010005):0.01939149499):0.4613073293,80:0.2045099081):0.07661764388,((75:0.0350634441,139:0.0000027609):0.5204072601,95:0.2645565662):0.0798429631):0.05271222794):0.05561641395,(77:0.0000010005,78:0.0000010005):0.2327578471):0.02249443786):0.1362900114,((((((72:0.0000022357,73:0.0000023196):0.003320550433,123:0.0101197169):0.00345125263,81:0.0169025931):0.006808553021,128:0.0034904368):0.03031842668,(115:0.0000010005,116:0.0000010005):2.028091061e-06):0.003315191829,119:0.0000020284):0.3785699784):0.1438088697):0.299179971):0.03655237675):0.01903203889,(((((((3:0.0000022347,4:0.0000025139):0.1917936322,((54:0.0303333076,144:0.0286838320):0.06564747207,(((101:0.0308334403,135:0.0185736763):0.030144617,(117:0.0687528516,(124:0.0000010005,140:0.0000010005):0.01301447342):0.01724235391):0.02300856514,143:0.0443881914):0.0588129778):0.008283579089):0.01414825526,(56:0.0000010005,57:0.0000010005):0.103268697):0.007386476962,((16:0.0000010005,18:0.0000010005):0.006790728371,146:0.0032832036):0.1574031161):2.575245071e-06,((((((5:0.0570215474,((12:0.0000010005,13:0.0000010005):0.02529188968,(17:0.0000010005,19:0.0000010005):0.03056323973):0.05137901118):0.02294999976,(22:0.0207506473,23:0.0165815871):0.0504602765):0.01083825899,(24:0.0754026548,(25:0.0000023500,26:0.0000021761):0.1017002994):0.005507506667):0.027266756,((8:0.0000021127,9:0.0000023692):2.666422494e-06,(10:0.0000021686,145:0.0000010005):0.006808476383):0.06291689511):0.04147151648,(50:0.0000026249,52:0.0000029947):0.08602491868):0.03183661187,(55:0.1580547533,138:0.1673597417):0.03994020238):0.006112651914):0.009687267202,142:0.0676330186):0.00609679797,((((((((14:0.0000010005,15:0.0000010005):2.494336386e-06,(33:0.0066743470,((34:0.0000010005,35:0.0000010005):0.003318866705,(44:0.0000023963,45:0.0000024220):0.006683455981):0.006752459707):0.003249955914):0.02482731521,((27:0.0038407315,43:0.0128566692):0.01361101631,28:0.0173181425):0.01248419763):0.01623611299,(20:0.0000010005,21:0.0000010005):0.02015618536):0.01768975645,36:0.0073484162):0.0002176813831,(41:0.0000010005,42:0.0000021871):0.03332833917):0.03923047196,((37:0.0000020730,38:0.0000021643):0.02330100332,(39:0.0000021529,40:0.0000021746):0.006741578374):0.01516502075):0.04688133134,(31:0.0000010005,32:0.0000027578):0.07048262087):0.07018333221):0.009929653147):0.02307570909,(6:0.0000010005,7:0.0000010005):0.170652487):0.01302221331,((29:0.0000010005,30:0.0000010005):0.126434112,(51:0.0000022291,53:0.0000021067):0.08822593493):0.02814303421):0.07803776814,(2:0.0000020689,58:0.0000010005):0.04912323549):0.07672289341,59:0.0000010005);
 06: -14482.362984 (0:0.0000010004,((((((((((1:0.0000025743,90:0.0000029835):0.00331203458,89:0.0000026584):0.1456943067,46:0.1569973907):0.04540935092,((47:0.0000029496,48:0.0000020705):0.07071260168,((49:0.0000010004,137:0.0000010004):0.05002844065,141:0.0561154421):0.01558814122):0.02060115888):0.02598420091,62:0.1213797543):0.05428038182,(11:0.1402745669,((60:0.0000010004,61:0.0000027601):0.3549727064,(((((((((63:0.0067735416,106:0.0101002492):2.506977327e-06,(110:0.0000023136,114:0.0135722910):0.006734839344):0.003069786031,113:0.0070142876):0.03665318449,(((104:0.0000026267,105:0.0000010004):0.008563026099,(129:0.0000026156,130:0.0033000689):0.0325287638):0.0182659743,(111:0.0000010004,112:0.0000010004):0.01950688189):0.01774127255):0.01687242434,109:0.0497772857):0.1973127265,(((((64:0.0000010004,65:0.0000010004):0.0378590736,70:0.0125285771):0.00412037159,((85:0.0000026442,86:0.0000022389):0.003289541363,(127:0.0000023197,(133:0.0000010004,134:0.0000010004):0.006561164589):0.003276090616):0.00037402983):0.09701294833,((74:0.0146690372,(83:0.0184643556,84:0.0121542152):0.007070116562):0.06695925291,(107:0.0000010004,108:0.0000010004):0.02581874083):0.03756182267):0.1516754111,(96:0.0000023151,97:0.0000023956):0.2370832935):0.1010289775):0.004972778012,(((71:0.2147677964,(76:0.0762637860,(102:0.0000010004,103:0.0000010004):0.06534388378):0.1013108013):0.03697373241,(((79:0.0000010004,99:0.0000010004):0.01694940505,98:0.0101469517):0.003645459507,(((118:0.0033389655,125:0.0000010004):1.000414704e-06,126:0.0000010004):0.01700506947,120:0.0135494481):0.003268600524):0.09543067388):0.03076155479,((87:0.0000010004,88:0.0000010004):0.06276872172,136:0.0465128577):0.2724094222):0.08952008858):0.05063088673,((((((66:0.0000022657,67:0.0000029396):0.1023071879,((68:0.0351228198,(131:0.0000010004,132:0.0000010004):0.08258443715):0.02873895461,100:0.0541407481):0.0425800283):0.06934667988,82:0.1046161956):0.09073268619,((91:0.0000010004,93:0.0000010004):0.02136671832,(92:0.0000010004,94:0.0000010004):0.03422560598):0.1058130769):0.1608542343,(((69:0.0133850206,(121:0.0000010004,122:0.0000010004):0.01940495547):0.461634938,80:0.2046658042):0.07662021891,((75:0.0350875679,139:0.0000025489):0.5208143693,95:0.2647766550):0.07981660302):0.05276357829):0.05563271691,(77:0.0000010004,78:0.0000010004):0.2329372577):0.02251731231):0.1363314352,((((((72:0.0000022355,73:0.0000023194):0.00332242256,123:0.0101253794):0.003453171157,81:0.0169120593):0.006812378259,128:0.0034923929):0.03033542827,(115:0.0000010004,116:0.0000010004):2.321093989e-06):0.00331702927,119:0.0000025687):0.3788199215):0.1438941286):0.2993627413):0.03658629141):0.01904661754,(((((((3:0.0000021355,4:0.0000021858):0.1918960594,((54:0.0303481818,144:0.0286980895):0.06568025053,(((101:0.0308472082,135:0.0185843849):0.03015753657,(117:0.0687892524,(124:0.0000010004,140:0.0000010004):0.0130189897):0.01725151607):0.02301999048,143:0.0444121250):0.05884222538):0.008285661654):0.0141540761,(56:0.0000028175,57:0.0000027916):0.1033263119):0.00738942968,((16:0.0000010004,18:0.0000010004):0.006794348886,146:0.0032848429):0.1574921342):2.169360438e-06,((((((5:0.0570446928,((12:0.0000010004,13:0.0000010004):0.02530143536,(17:0.0000010004,19:0.0000010004):0.0305759642):0.05139992681):0.02295696214,(22:0.0207588616,23:0.0165884249):0.05048117596):0.01084247795,(24:0.0754371918,(25:0.0000023497,26:0.0000010004):0.1017447107):0.005505163499):0.0272780775,((8:0.0000021125,9:0.0000023689):2.666167766e-06,(10:0.0000021684,145:0.0000010004):0.006811422771):0.06294514873):0.04148800161,(50:0.0000021657,52:0.0000022025):0.08606046456):0.03184901301,(55:0.1581323089,138:0.1674414584):0.03994497381):0.006116143082):0.009690762841,142:0.0676724413):0.006098663879,((((((((14:0.0000010004,15:0.0000010004):2.440811371e-06,(33:0.0066771567,((34:0.0000010004,35:0.0000010004):0.003320263467,(44:0.0000023960,45:0.0000024217):0.006686295773):0.00675528547):0.003251308887):0.02483809297,((27:0.0038422177,43:0.0128621664):0.01361692826,28:0.0173252853):0.01248843175):0.01624329085,(20:0.0000010004,21:0.0000010004):0.02016408317):0.0176968982,36:0.0073514867):0.0002188546154,(41:0.0000010004,42:0.0000021869):0.0333409123):0.03924781942,((37:0.0000028334,38:0.0000021641):0.02331063996,(39:0.0000021527,40:0.0000029331):0.006744667144):0.01516916601):0.04690352507,(31:0.0000010004,32:0.0000027575):0.07051361392):0.07021468057):0.009931306183):0.02308224012,(6:0.0000010004,7:0.0000010004):0.1707485149):0.01302563912,((29:0.0000025015,30:0.0000010004):0.1265001417,(51:0.0000026941,53:0.0000023995):0.08827254237):0.02815585962):0.07807673289,(2:0.0000020687,58:0.0000010004):0.04914466537):0.07676426566,59:0.0000010004);
 07: -14482.4029123 (0:0.0000010005,(((((((((1:0.0000010005,90:0.0000010005):0.00329802181,89:0.0000021380):0.1725691684,(((46:0.1785155052,(47:0.0000010005,48:0.0000010005):0.04889634465):0.02858514019,((49:0.0000010005,137:0.0000010005):0.05034723396,141:0.0567849246):0.01371169585):0.03773241804,62:0.1258140710):0.01356972716):0.02180305688,((60:0.0000010005,61:0.0000027604):0.3509960661,(((((((((63:0.0067481590,106:0.0100642556):2.290466399e-06,(110:0.0000023138,114:0.0135223383):0.006710026648):0.003059934097,113:0.0069866352):0.03646410871,(((104:0.0000026269,105:0.0000010005):0.008526727603,(129:0.0000026158,130:0.0032871656):0.03240305948):0.01825843954,(111:0.0000010005,112:0.0000010005):0.01937036856):0.01767034163):0.01680107835,109:0.0496674080):0.1965366647,(((((64:0.0000027467,65:0.0000025726):0.03770170462,70:0.0124804259):0.004103808006,((85:0.0000026444,86:0.0000022391):0.003276850036,(127:0.0000029372,(133:0.0000023227,134:0.0000024322):0.006535781126):0.003263443011):0.000376599725):0.09688263554,((74:0.0146230421,(83:0.0184044901,84:0.0121250416):0.00705002373):0.06674099804,(107:0.0000010005,108:0.0000010005):0.02578215443):0.03722916842):0.1520816893,(96:0.0000023153,97:0.0000023959):0.2361526438):0.1006572602):0.005953241811,(((71:0.2141365266,(76:0.0760664687,(102:0.0000010005,103:0.0000010005):0.06503111835):0.1011111918):0.03598529952,(((79:0.0000010005,99:0.0000010005):0.01688702124,98:0.0101097720):0.003632853921,(((118:0.0033269926,125:0.0000010005):1.000510285e-06,126:0.0000010005):0.01694318339,120:0.0135014439):0.003255555571):0.09631642243):0.03059712018,((87:0.0000024579,88:0.0000021938):0.06240547219,136:0.0464534116):0.2709015944):0.08868773298):0.04961988472,((((((66:0.0000010005,67:0.0000010005):0.1019444815,((68:0.0349274082,(131:0.0000010005,132:0.0000010005):0.08233372963):0.02866759547,100:0.0539190766):0.04243504881):0.06919208422,82:0.1043371475):0.08982784017,((91:0.0000010005,93:0.0000010005):0.02127953373,(92:0.0000025467,94:0.0000022077):0.03410954668):0.1059049271):0.1611916502,(((69:0.0132374644,(121:0.0000010005,122:0.0000010005):0.01943458726):0.4609026634,80:0.2035140312):0.07721848053,((75:0.0349485414,139:0.0000022567):0.5192211882,95:0.2632384291):0.07963528795):0.05148130197):0.05562124102,(77:0.0000010005,78:0.0000010005):0.2317276783):0.02319772696):0.1321834222,((((((72:0.0000022357,73:0.0000023196):0.003309131312,123:0.0100850146):0.003439686405,81:0.0168440461):0.006784983969,128:0.0034786214):0.03021369143,(115:0.0000010005,116:0.0000010005):2.028091061e-06):0.003303766453,119:0.0000020284):0.3848737985):0.1467680525):0.3072828158):0.02600313791,11:0.1674938712):0.0240125752,(((((((3:0.0000022347,4:0.0000025139):0.1900280677,((54:0.0302049839,144:0.0286031064):0.06549637048,(((101:0.0307255946,135:0.0185391574):0.03004461409,(117:0.0685424368,(124:0.0000010005,140:0.0000010005):0.01295547265):0.01718728442):0.02293552991,143:0.0442655262):0.05867560918):0.008789742959):0.01325689501,(56:0.0000010005,57:0.0000010005):0.1041055784):0.007363960302,((16:0.0000010005,18:0.0000010005):0.006766003229,146:0.0032701962):0.1572228903):2.780395994e-06,((((((5:0.0568171433,((12:0.0000010005,13:0.0000010005):0.02520802031,(17:0.0000010005,19:0.0000010005):0.03046435818):0.05120183017):0.02280322227,(22:0.0206666582,23:0.0165210797):0.05032334382):0.01078941571,(24:0.0751913548,(25:0.0000023500,26:0.0000021761):0.1012922286):0.005486953182):0.02720233563,((8:0.0000021127,9:0.0000023692):2.666422494e-06,(10:0.0000021686,145:0.0000010005):0.006786033988):0.06269390723):0.0412469582,(50:0.0000025982,52:0.0000024184):0.08575830157):0.03077022683,(55:0.1586706885,138:0.1662710798):0.03983752133):0.006271922561):0.009263046045,142:0.0670296490):0.006129248259,((((((((14:0.0000010005,15:0.0000010005):2.304887329e-06,(33:0.0066547023,((34:0.0000010005,35:0.0000010005):0.003307570241,(44:0.0000023963,45:0.0000024220):0.006660583196):0.006732313666):0.003235897865):0.02474390425,((27:0.0038266571,43:0.0128134303):0.01356564888,28:0.0172596550):0.01244017578):0.01618261775,(20:0.0000010005,21:0.0000010005):0.02009000883):0.01762700434,36:0.0073235718):0.0003398770762,(41:0.0000010005,42:0.0000021871):0.03309206461):0.03906911124,((37:0.0000025805,38:0.0000026468):0.0232169142,(39:0.0000023932,40:0.0000023970):0.006719639024):0.01503713358):0.04708090877,(31:0.0000010005,32:0.0000027578):0.06984539385):0.07193999303):0.009675932963):0.02024558861,(6:0.0000010005,7:0.0000010005):0.1696898035):0.01330179851,((29:0.0000010005,30:0.0000010005):0.1255126356,(51:0.0000022291,53:0.0000021067):0.08827476171):0.02806599009):0.07821740507,(2:0.0000020689,58:0.0000010005):0.04888463996):0.0765134318,59:0.0000010005);
 08: -14482.4051077 (0:0.0000010004,(((((((((1:0.0000010004,90:0.0000023320):0.003296281746,89:0.0000026316):0.1724801723,(((46:0.1784258269,(47:0.0000027768,48:0.0000022906):0.0488713918):0.02856917461,((49:0.0000010004,137:0.0000010004):0.05032108752,141:0.0567559235):0.01370652721):0.0377139024,62:0.1257500866):0.01356529116):0.02182555976,((60:0.0000022081,61:0.0000023828):0.3508427144,(((((((((63:0.0067430728,106:0.0100567187):2.532546037e-06,(110:0.0000020497,114:0.0135129618):0.006704999955):0.003057628705,113:0.0069821069):0.03643827685,(((104:0.0000020261,105:0.0000020179):0.00852102191,(129:0.0000026404,130:0.0032848514):0.03238018667):0.01824668751,(111:0.0000010004,112:0.0000010004):0.0193566389):0.01765954215):0.01679222267,109:0.0496294377):0.1963816212,(((((64:0.0000010004,65:0.0000010004):0.03766825431,70:0.0124716680):0.004099641178,((85:0.0000026442,86:0.0000022389):0.003274342589,(127:0.0000026515,(133:0.0000010004,134:0.0000010004):0.006530781633):0.003260949952):0.0003817600307):0.09681270267,((74:0.0146127106,(83:0.0183910401,84:0.0121166515):0.007044801806):0.06669068976,(107:0.0000010004,108:0.0000020186):0.02576537766):0.03720026253):0.1519807241,(96:0.0000023151,97:0.0000023956):0.2359939383):0.1005924676):0.005954118624,(((71:0.2140117625,(76:0.0760215149,(102:0.0000010004,103:0.0000010004):0.06498513437):0.1010489873):0.03597874903,(((79:0.0000010004,99:0.0000010004):0.01687581625,98:0.0101031813):0.003631805951,((118:0.0033242325,(125:0.0000010004,126:0.0000010004):1.000414704e-06):0.01693206251,120:0.0134924236):0.00325300778):0.09624307088):0.03058621352,((87:0.0000010004,88:0.0000010004):0.06236273859,136:0.0464271795):0.2707304899):0.08863072514):0.04960409935,((((((66:0.0000022657,67:0.0000029396):0.1018927232,((68:0.0349113089,(131:0.0000010004,132:0.0000010004):0.08228625897):0.02865296854,100:0.0538923570):0.04241219939):0.06915495459,82:0.1042902581):0.08978094358,((91:0.0000010004,93:0.0000010004):0.02127614541,(92:0.0000010004,94:0.0000010004):0.03408383947):0.1058531294):0.1611039124,(((69:0.0132368287,(121:0.0000010004,122:0.0000010004):0.01941853416):0.4606377164,80:0.2033755068):0.07720842184,((75:0.0349253887,139:0.0000025489):0.5188663681,95:0.2630731644):0.07964053836):0.05146761308):0.05560290015,(77:0.0000010004,78:0.0000010004):0.2315709841):0.02317039443):0.1321630248,((((((72:0.0000022355,73:0.0000023194):0.003308110909,123:0.0100795102):0.003438627288,81:0.0168348804):0.006781254985,128:0.0034775481):0.03019723394,(115:0.0000010004,116:0.0000010004):2.40011226e-06):0.003302702278,119:0.0000027264):0.3846346857):0.1466892286):0.3071054573):0.02598314048,11:0.1674257341):0.02399009459,(((((((3:0.0000021351,4:0.0000027236):0.1899474262,((54:0.0301915440,144:0.0285915392):0.06546900811,(((101:0.0307126950,135:0.0185307952):0.03003147881,(117:0.0685133031,(124:0.0000010004,140:0.0000010004):0.01295065703):0.01718028285):0.02292704174,143:0.0442470998):0.05864894971):0.008788213962):0.01325125061,(56:0.0000020192,57:0.0000021219):0.1040579757):0.00736097079,((16:0.0000010004,18:0.0000010004):0.006762846161,146:0.0032688570):0.157153024):2.791963845e-06,((((((5:0.0567895978,((12:0.0000024245,13:0.0000022320):0.02519633642,(17:0.0000010004,19:0.0000010004):0.03044933244):0.05117703674):0.02279492214,(22:0.0206566051,23:0.0165128592):0.05029744124):0.01078500145,(24:0.0751521320,(25:0.0000023497,26:0.0000010004):0.1012422638):0.005487441616):0.02718910315,((8:0.0000021125,9:0.0000023689):2.666167766e-06,(10:0.0000021684,145:0.0000010004):0.006782543607):0.06266083504):0.04122614721,(50:0.0000026334,52:0.0000029944):0.08571883627):0.03075729308,(55:0.1585839673,138:0.1661813493):0.03982958189):0.006266425845):0.009259799297,142:0.0669905966):0.006127859523,((((((((14:0.0000010004,15:0.0000010004):2.440811371e-06,(33:0.0066521862,((34:0.0000010004,35:0.0000010004):0.003306311179,(44:0.0000023960,45:0.0000024217):0.006658038407):0.006729777869):0.003234654002):0.02473414901,((27:0.0038252901,43:0.0128085207):0.01356051202,28:0.0172531100):0.01243617061):0.01617608093,(20:0.0000010004,21:0.0000010004):0.02008298574):0.01762050055,36:0.0073210012):0.0003365352537,(41:0.0000010004,42:0.0000021869):0.03308477748):0.03905393292,((37:0.0000028334,38:0.0000021641):0.02320818774,(39:0.0000021527,40:0.0000029331):0.006716926738):0.01503640763):0.04705781753,(31:0.0000010004,32:0.0000027575):0.06981864129):0.0719136061):0.009673108648):0.02024261746,(6:0.0000010004,7:0.0000010004):0.1695996627):0.01329518822,((29:0.0000010004,30:0.0000010004):0.1254521305,(51:0.0000027316,53:0.0000023132):0.08823470487):0.02805366142):0.07817959413,(2:0.0000020687,58:0.0000010004):0.04886119769):0.07647427237,59:0.0000010004);
 09: -14482.4057831 (0:0.0000010001,(((((((((1:0.0000010001,90:0.0000023314):0.003296894586,89:0.0000026309):0.1725070647,(((46:0.1784543644,(47:0.0000027761,48:0.0000022900):0.04887826544):0.0285778071,((49:0.0000010001,137:0.0000010001):0.05032973681,141:0.0567665888):0.01370789064):0.0377211648,62:0.1257688863):0.01356748427):0.02179669861,((60:0.0000022075,61:0.0000023822):0.3508668982,(((((((((63:0.0067437033,(110:0.0000020492,114:0.0135148101):0.006705640728):2.531893593e-06,106:0.0100577361):0.003058713796,113:0.0069829044):0.03644457763,(((104:0.0000020256,105:0.0000020174):0.0085222998,(129:0.0000026397,130:0.0032853313):0.03238480814):0.01824823738,(111:0.0000010001,112:0.0000010001):0.01936055089):0.01766107354):0.01679379455,109:0.0496343826):0.1964046157,(((((64:0.0000010001,65:0.0000010001):0.0376648752,70:0.0124734378):0.004097947592,((85:0.0000026435,86:0.0000022383):0.003274541111,(127:0.0000021726,(133:0.0000010001,134:0.0000010001):0.006531168749):0.003261142089):0.0003899433094):0.09681141126,((74:0.0146137926,(83:0.0183919253,84:0.0121181605):0.007045356182):0.06669421047,(107:0.0000010001,108:0.0000020181):0.02576695013):0.03719825463):0.1519959376,(96:0.0000023145,97:0.0000023950):0.2360062549):0.1005873538):0.005941059976,(((71:0.2140390417,(76:0.0760335108,(102:0.0000010001,103:0.0000010001):0.0649971631):0.1010644677):0.03597920233,(((79:0.0000010001,99:0.0000010001):0.01687886082,98:0.0101050365):0.003631421285,((118:0.0033248416,(125:0.0000010001,126:0.0000010001):1.000156973e-06):0.01693511731,120:0.0134948657):0.003253733344):0.09626388841):0.03059070807,((87:0.0000010001,88:0.0000010001):0.06237316998,136:0.0464349982):0.2707647131):0.08865108594):0.04962918877,((((((66:0.0000022651,67:0.0000029388):0.1019318194,((68:0.0349264981,(131:0.0000010001,132:0.0000010001):0.0823138639):0.02865624848,100:0.0539165720):0.04242065072):0.06916037877,82:0.1043342887):0.08980105016,((91:0.0000010001,93:0.0000010001):0.0212837338,(92:0.0000010001,94:0.0000010001):0.03409352887):0.105887259):0.1611530984,(((69:0.0132358221,(121:0.0000010001,122:0.0000010001):0.01942731256):0.4607404101,80:0.2034339862):0.07720266829,((75:0.0349362405,139:0.0000025482):0.5190137219,95:0.2631391984):0.07964194716):0.05146289626):0.05560862311,(77:0.0000029223,78:0.0000021877):0.231623831):0.02316801444):0.1321593739,((((((72:0.0000022349,73:0.0000023188):0.003307974726,123:0.0100815178):0.003438502802,81:0.0168381938):0.006782620727,128:0.0034774128):0.03020319046,(115:0.0000010001,116:0.0000010001):2.460711796e-06):0.003302608395,119:0.0000020647):0.3847085454):0.1467295549):0.3071651488):0.02599491449,11:0.1674370889):0.02400498268,(((((((3:0.0000021345,4:0.0000027229):0.189977548,((54:0.0301977134,144:0.0285962234):0.06548006067,(((101:0.0307187073,135:0.0185341708):0.03003814659,(117:0.0685249604,(124:0.0000010001,140:0.0000010001):0.01295306887):0.01718292433):0.02292987498,143:0.0442543274):0.05866121421):0.008788866479):0.01325378261,(56:0.0000020187,57:0.0000021214):0.1040777832):0.007361768452,((16:0.0000010001,18:0.0000010001):0.006764263654,146:0.0032693932):0.1571812644):2.071396476e-06,((((((5:0.0567990213,((12:0.0000024239,13:0.0000022314):0.02520048413,(17:0.0000010001,19:0.0000010001):0.03045451089):0.05118548686):0.02279839308,(22:0.0206602585,23:0.0165157717):0.0503063525):0.01078609094,(24:0.0751640101,(25:0.0000023491,26:0.0000010001):0.1012582166):0.005488471618):0.02719408305,((8:0.0000021120,9:0.0000023683):2.747848538e-06,(10:0.0000021678,145:0.0000010001):0.006783737924):0.06267099772):0.04123286888,(50:0.0000026327,52:0.0000029936):0.08573285969):0.0307613851,(55:0.1586108222,138:0.1662074293):0.03983242202):0.006269575861):0.009260854195,142:0.0670050325):0.006128296557,((((((((14:0.0000010001,15:0.0000010001):2.44018256e-06,(33:0.0066529198,((34:0.0000029847,35:0.0000022471):0.003306691336,(44:0.0000024826,45:0.0000023876):0.006658792398):0.006730517842):0.003235055737):0.02473715821,((27:0.0038257131,43:0.0128099706):0.01356192182,28:0.0172551504):0.01243742235):0.01617814597,(20:0.0000010001,21:0.0000010001):0.02008491565):0.01762258201,36:0.0073215857):0.0003391118061,(41:0.0000010001,42:0.0000021863):0.03308216143):0.03905826049,((37:0.0000028327,38:0.0000021635):0.02321082699,(39:0.0000021521,40:0.0000029323):0.00671771303):0.01503272175):0.04706901121,(31:0.0000010001,32:0.0000027568):0.06982612548):0.07191939147):0.009674321953):0.02024191823,(6:0.0000010001,7:0.0000010001):0.1696296792):0.0132993792,((29:0.0000010001,30:0.0000010001):0.125470042,(51:0.0000027309,53:0.0000023126):0.08824933369):0.02805739944):0.0781928164,(2:0.0000020682,58:0.0000010001):0.04886957224):0.07648797812,59:0.0000010001);
 10: -14482.4124264 (0:0.0000010005,((((((((((1:0.0000010005,90:0.0000010005):0.003297853639,89:0.0000021380):0.1450165753,46:0.1562521359):0.04523544535,((47:0.0000010005,48:0.0000010005):0.07036274053,((49:0.0000010005,137:0.0000010005):0.04978509525,141:0.0558576988):0.01553558484):0.02047595453):0.02595664644,62:0.1206999616):0.05408361166,(11:0.1383278464,((60:0.0000010005,61:0.0000027604):0.3531588398,(((((((((63:0.0067374208,(110:0.0000023138,114:0.0135017630):0.006699174173):2.497297242e-06,106:0.0100480206):0.003051586998,113:0.0069807946):0.03660596159,(((104:0.0000026269,105:0.0000010005):0.008519251927,(129:0.0000026158,130:0.0032830141):0.03236189462):0.01807171786,(111:0.0000010005,112:0.0000010005):0.01949800242):0.01760059103):0.01691341768,109:0.0493694588):0.1929999261,((((((64:0.0000027467,65:0.0000025726):0.0375992069,70:0.0124623813):0.004086778374,((85:0.0000026444,86:0.0000022391):0.003270621353,(127:0.0000020539,(133:0.0000023383,134:0.0000022715):0.006523232243):0.00325704932):0.0004138516772):0.09619038459,((74:0.0145961447,(83:0.0183535131,84:0.0120980869):0.007024451784):0.06668158567,(107:0.0000010005,108:0.0000010005):0.02557658628):0.03752641375):0.1518156447,(96:0.0000023153,97:0.0000023959):0.2356054002):0.1031107256,(((71:0.2133602822,(76:0.0758564715,(102:0.0000010005,103:0.0000010005):0.06501486158):0.1011735481):0.0369911688,(((79:0.0000010005,99:0.0000010005):0.01686729741,98:0.0100955545):0.003629266549,((118:0.0033220075,(125:0.0000010005,126:0.0000010005):1.000510285e-06):0.01691923777,120:0.0134838394):0.003252878313):0.09438649211):0.03164379994,((87:0.0000024579,88:0.0000021938):0.06237969783,136:0.0463343789):0.2704847737):0.08892317181):0.004472767843):0.06066280462,(77:0.0000010005,78:0.0000010005):0.2301564242):0.01209500484,(((((66:0.0000010005,67:0.0000010005):0.1019720039,((68:0.0349861849,(131:0.0000010005,132:0.0000010005):0.08212740511):0.02877571063,100:0.0537617461):0.04231757132):0.06921197553,82:0.1036527549):0.09217330335,((91:0.0000010005,93:0.0000010005):0.02140082733,(92:0.0000010005,94:0.0000010005):0.03391542161):0.1032935428):0.1593195568,(((69:0.0133750850,(121:0.0000010005,122:0.0000010005):0.01925800231):0.4591386369,80:0.2036056889):0.07480642418,((75:0.0349088022,139:0.0000029264):0.517119192,95:0.2641389450):0.07991794462):0.05241933429):0.05427027436):0.1375467838,((((((72:0.0000022357,73:0.0000023196):0.003307310187,123:0.0100793642):0.003437585681,81:0.0168347615):0.006781293468,128:0.0034765533):0.03019786394,(115:0.0000010005,116:0.0000010005):2.028091061e-06):0.003301922045,119:0.0000020284):0.3737294237):0.1484044159):0.2984333172):0.03779284125):0.01918865442,(((((((3:0.0000021353,4:0.0000027239):0.1910023093,((54:0.0301619997,144:0.0286372437):0.06543983148,(((101:0.0307269781,135:0.0185072931):0.03002839147,(117:0.0684798901,(124:0.0000010005,140:0.0000010005):0.01298277683):0.01717881235):0.02291648443,143:0.0442802415):0.0585569978):0.008311159452):0.01412332777,(56:0.0000010005,57:0.0000010005):0.1028414646):0.007402152778,((16:0.0000010005,18:0.0000010005):0.006767822101,146:0.0032678424):0.1568419443):2.800800528e-06,((((((5:0.0568145580,((12:0.0000010005,13:0.0000010005):0.02520223635,(17:0.0000010005,19:0.0000010005):0.03045276761):0.0511927554):0.02287925111,(22:0.0206742332,23:0.0165184298):0.05024139901):0.01080004302,(24:0.0750920189,(25:0.0000023500,26:0.0000021761):0.1013213981):0.005486582737):0.02721009274,((8:0.0000021127,9:0.0000023692):2.666422494e-06,(10:0.0000021686,145:0.0000010005):0.006780906663):0.06261750911):0.04123390583,(50:0.0000026249,52:0.0000029947):0.08583356984):0.03176181943,(55:0.1574733874,138:0.1667771209):0.03974911843):0.005971904955):0.00965299813,142:0.0672782790):0.006112746508,((((((((14:0.0000010005,15:0.0000010005):2.494336386e-06,(33:0.0066506776,((34:0.0000010005,35:0.0000010005):0.003307185349,(44:0.0000023963,45:0.0000024220):0.006659817479):0.006728833104):0.003238856161):0.02474207113,((27:0.0038271400,43:0.0128115538):0.01355828137,28:0.0172613919):0.01244512267):0.01617844052,(20:0.0000010005,21:0.0000010005):0.02008128323):0.01763535803,36:0.0073214695):0.0002278059201,(41:0.0000010005,42:0.0000021871):0.03318227227):0.03908924387,((37:0.0000020730,38:0.0000021643):0.02322133927,(39:0.0000021529,40:0.0000021746):0.006716829551):0.01509271112):0.04674053639,(31:0.0000010005,32:0.0000027578):0.07020985935):0.06992218659):0.009974563917):0.02295121246,(6:0.0000010005,7:0.0000010005):0.1699889227):0.01302664994,((29:0.0000010005,30:0.0000010005):0.1259796251,(51:0.0000022291,53:0.0000021067):0.08793624163):0.02795981642):0.07779841985,(2:0.0000020689,58:0.0000010005):0.04893671454):0.07644127106,59:0.0000010005);
 11: -14482.4134902 (0:0.0000010004,((((((((((1:0.0000010004,90:0.0000010004):0.003304891845,89:0.0000021378):0.1453393163,46:0.1566176440):0.04530459138,((47:0.0000027768,48:0.0000022906):0.07052507519,((49:0.0000010004,137:0.0000010004):0.04989986568,141:0.0559773587):0.01555977717):0.02055058378):0.02583972634,62:0.1211295840):0.05394495336,(11:0.1385291859,((60:0.0000028977,61:0.0000027601):0.3539173789,(((((((((63:0.0067564927,(110:0.0000023136,114:0.0135398122):0.006718012042):2.402993209e-06,106:0.0100762756):0.003061063251,113:0.0069992934):0.03670581968,(((104:0.0000026267,105:0.0000010004):0.008542480147,(129:0.0000026156,130:0.0032922710):0.03245395816):0.01812342975,(111:0.0000010004,112:0.0000010004):0.01955077571):0.01764798814):0.01695265364,109:0.0495094713):0.1936249225,((((((64:0.0000010004,65:0.0000010004):0.03774486103,70:0.0124990890):0.004105235364,((85:0.0000026442,86:0.0000022389):0.003281185381,(127:0.0000023197,(133:0.0000010004,134:0.0000010004):0.006544358159):0.003267639774):0.0003902497398):0.09650892696,((74:0.0146408002,(83:0.0184147507,84:0.0121296713):0.007046463288):0.0669001791,(107:0.0000010004,108:0.0000010004):0.02564970134):0.03765251002):0.1522648555,(96:0.0000023151,97:0.0000023956):0.2363483101):0.1034629835,(((71:0.2139692013,(76:0.0760672069,(102:0.0000010004,103:0.0000010004):0.06521261006):0.1014601106):0.0370526093,(((79:0.0000010004,99:0.0000010004):0.01691674481,98:0.0101245505):0.003638502572,(((118:0.0033320729,125:0.0000010004):1.000414704e-06,126:0.0000010004):0.01696795683,120:0.0135234048):0.003263595136):0.09470103859):0.03178533882,((87:0.0000010004,88:0.0000010004):0.06256919892,136:0.0464520557):0.2712378317):0.08915514073):0.004403727558):0.06085908068,(77:0.0000010004,78:0.0000010004):0.2308975905):0.0121112166,(((((66:0.0000022657,67:0.0000029396):0.1022182457,((68:0.0350619265,(131:0.0000010004,132:0.0000010004):0.082339145):0.02884045279,100:0.0538886737):0.04242197129):0.06938417442,82:0.1038800315):0.09240268494,((91:0.0000010004,93:0.0000010004):0.02143600259,(92:0.0000010004,94:0.0000010004):0.0340169513):0.1035500171):0.1597517429,(((69:0.0133916875,(121:0.0000010004,122:0.0000010004):0.01931849427):0.4605167004,80:0.2041988203):0.07500485023,((75:0.0350089799,139:0.0000025489):0.5188691385,95:0.2648991855):0.0799374344):0.05247410437):0.05433456266):0.1377151033,((((((72:0.0000022355,73:0.0000023194):0.003315014759,123:0.0101027029):0.003445494271,81:0.0168738809):0.006797055815,128:0.0034845860):0.03026795358,(115:0.0000010004,116:0.0000010004):2.321093989e-06):0.00330960734,119:0.0000026347):0.3748716643):0.1488457565):0.2991805291):0.03783147968):0.01929850745,(((((((3:0.0000021351,4:0.0000027236):0.1914314555,((54:0.0302762149,144:0.0286329125):0.06552447696,(((101:0.0307760982,135:0.0185423122):0.03008527881,(117:0.0686014336,(124:0.0000010004,140:0.0000010004):0.01300152322):0.0172048644):0.02295939135,143:0.0442979715):0.05869270483):0.008266295433):0.01413557756,(56:0.0000020192,57:0.0000021219):0.1030498218):0.00736990985,((16:0.0000010004,18:0.0000010004):0.006781114756,146:0.0032738468):0.1571130556):2.199224246e-06,((((((5:0.0569268338,((12:0.0000010004,13:0.0000010004):0.02524894804,(17:0.0000010004,19:0.0000010004):0.03051486849):0.05129619637):0.02290734079,(22:0.0207140401,23:0.0165518698):0.05037569378):0.01081756187,(24:0.0752428097,(25:0.0000023497,26:0.0000010004):0.1015186999):0.005504573754):0.02723982199,((8:0.0000021125,9:0.0000023689):2.708142508e-06,(10:0.0000026877,145:0.0000022922):0.006795237448):0.06278199759):0.04138737062,(50:0.0000020227,52:0.0000024037):0.08587762086):0.03180160829,(55:0.1577571468,138:0.1670880985):0.03985102637):0.006085707259):0.00966137348,142:0.0675258392):0.006099610282,((((((((14:0.0000010004,15:0.0000010004):2.410345123e-06,(33:0.0066628778,((34:0.0000021471,35:0.0000024218):0.003313233866,(44:0.0000029065,45:0.0000029678):0.006672057895):0.006741032866):0.003244571216):0.0247884812,((27:0.0038341232,43:0.0128344733):0.01358402708,28:0.0172916225):0.01246139809):0.01620823227,(20:0.0000010004,21:0.0000010004):0.02011679373):0.01766349397,36:0.0073356514):0.0002202280407,(41:0.0000010004,42:0.0000021869):0.03326855389):0.03916431029,((37:0.0000028334,38:0.0000021641):0.02326284663,(39:0.0000021527,40:0.0000029331):0.006730459254):0.0151352819):0.04681121271,(31:0.0000010004,32:0.0000027575):0.07034159475):0.07004734815):0.009885810449):0.0230518654,(6:0.0000010004,7:0.0000010004):0.170309587):0.01299921415,((29:0.0000010004,30:0.0000010004):0.126233734,(51:0.0000022289,53:0.0000021065):0.08806628976):0.02808476715):0.07790365504,(2:0.0000020687,58:0.0000010004):0.04902403792):0.07659907953,59:0.0000010004);
 12: -14482.4387934 (0:0.0000010005,((((((((((1:0.0000010005,90:0.0000010005):0.00331657856,89:0.0000025018):0.1459211969,46:0.1571789732):0.04550830359,((47:0.0000010005,48:0.0000010005):0.07082111884,((49:0.0000010005,137:0.0000010005):0.05009134382,141:0.0561958059):0.01564260534):0.02068070768):0.02665973407,62:0.1210185751):0.05464881037,(11:0.1414547040,((60:0.0000010005,61:0.0000027604):0.354729724,(((((((((63:0.0067868894,106:0.0101210544):2.270640796e-06,(110:0.0000023138,114:0.0135993185):0.006748008211):0.003076935695,113:0.0070266681):0.03659340781,(((104:0.0000026269,105:0.0000010005):0.008578249753,(129:0.0000026158,130:0.0033072979):0.03260218323):0.01840585369,(111:0.0000010005,112:0.0000010005):0.01943801633):0.0178255362):0.01676041184,109:0.0500896660):0.1974876097,(((((64:0.0000027467,65:0.0000025726):0.037931455,70:0.0125554031):0.004122448921,((85:0.0000026444,86:0.0000022391):0.003295225035,(127:0.0000021896,(133:0.0000023227,134:0.0000024322):0.006571924382):0.003281309424):0.0003754613628):0.0971036524,((74:0.0147032857,(83:0.0185071208,84:0.0121730237):0.007082680273):0.0670740804,(107:0.0000010005,108:0.0000010005):0.02590026836):0.03765671331):0.1523251022,(96:0.0000023153,97:0.0000023959):0.2369426389):0.1005927154):0.006867598898,(((71:0.2159183575,(76:0.0765123367,(102:0.0000010005,103:0.0000010005):0.06539619729):0.1013029881):0.03709071225,(((79:0.0000010005,99:0.0000010005):0.01698505973,98:0.0101683961):0.003660128772,((118:0.0033471577,(125:0.0000010005,126:0.0000010005):1.000510285e-06):0.01704806168,120:0.0135812728):0.003272024465):0.09594652556):0.03065022213,((87:0.0000024579,88:0.0000021938):0.06273207067,136:0.0467574508):0.2732853466):0.08806750437):0.04313183064,((((((66:0.0000010005,67:0.0000010005):0.102769676,((68:0.0351280380,(131:0.0000010005,132:0.0000010005):0.08279811253):0.02877187268,100:0.0542937307):0.04249534104):0.06875511955,82:0.1054861909):0.09107350427,((91:0.0000010005,93:0.0000010005):0.02132722659,(92:0.0000010005,94:0.0000010005):0.03436126413):0.1065037564):0.1596965427,((((69:0.0140653560,(121:0.0000010005,122:0.0000010005):0.0188059715):0.4485468135,80:0.2071137007):0.04291619531,(75:0.0351607763,139:0.0000027609):0.5504396077):0.07267988142,95:0.3127511554):0.05326924453):0.04494242745,(77:0.0000010005,78:0.0000010005):0.2356067019):0.02425902079):0.1431763003,((((((72:0.0000022357,73:0.0000023196):0.00333100207,123:0.0101519334):0.00346251099,81:0.0169565038):0.006830291072,128:0.0035014304):0.03041584205,(115:0.0000010005,116:0.0000010005):2.679341964e-06):0.003324396192,119:0.0000026238):0.3774496642):0.1428148098):0.2993740606):0.03581771328):0.01789660761,((((((((3:0.0000022347,4:0.0000025139):0.1937341258,((54:0.0303154117,144:0.0288196014):0.06699330047,(((101:0.0308805875,135:0.0186349355):0.03015706265,(117:0.0689044119,(124:0.0000010005,140:0.0000010005):0.01304238153):0.01735657011):0.02264845873,143:0.0449401131):0.05699501985):0.008305479566):0.01357497885,(56:0.0000010005,57:0.0000010005):0.1029773543):0.00698459916,(((((5:0.0572321648,((12:0.0000010005,13:0.0000010005):0.02537667421,(17:0.0000010005,19:0.0000010005):0.03063452736):0.05152144705):0.02325038552,(22:0.0208067315,23:0.0166175480):0.05034789835):0.01087973115,(24:0.0760415417,(25:0.0000023500,26:0.0000021761):0.1020464792):0.00541284897):0.02739803371,((8:0.0000021127,9:0.0000023692):2.666422494e-06,(10:0.0000021686,145:0.0000010005):0.006828376979):0.06348008456):0.04069259693,(50:0.0000026249,52:0.0000026662):0.08846850563):0.0349501466):0.0001248128325,((16:0.0000010005,18:0.0000010005):0.006807730616,146:0.0032898604):0.1569330707):0.004565605422,(55:0.1621459720,138:0.1650258537):0.04367131552):0.007586840418,142:0.0677701018):0.005656420901,((((((((14:0.0000010005,15:0.0000010005):2.494336386e-06,(33:0.0066869017,((34:0.0000010005,35:0.0000010005):0.003325364387,(44:0.0000023963,45:0.0000024220):0.006696593145):0.006765739673):0.003256828852):0.024878258,((27:0.0038483834,43:0.0128819832):0.01363679706,28:0.0173536856):0.01250642768):0.01626829635,(20:0.0000010005,21:0.0000010005):0.02018856572):0.01772656998,36:0.0073649392):0.0002479209249,(41:0.0000010005,42:0.0000021871):0.03336341754):0.03929826898,((37:0.0000020730,38:0.0000021643):0.02335252961,(39:0.0000021529,40:0.0000021746):0.006756161568):0.01519595296):0.04711143941,(31:0.0000010005,32:0.0000027578):0.07035995467):0.07174008055):0.009788356012):0.02279679711,(6:0.0000010005,7:0.0000010005):0.17029161):0.0137044172,((29:0.0000010005,30:0.0000010005):0.1262164202,(51:0.0000022291,53:0.0000021067):0.08943791221):0.02776026284):0.07892702227,(2:0.0000020689,58:0.0000010005):0.04923496653):0.0768268077,59:0.0000010005);
 13: -14482.4461038 (0:0.0000010005,(((((((((1:0.0000010005,90:0.0000010005):0.003289376801,89:0.0000021380):0.1720809317,(((46:0.1780027626,(47:0.0000010005,48:0.0000010005):0.04874881033):0.02849436129,((49:0.0000010005,137:0.0000010005):0.05019226836,141:0.0566201744):0.01366609562):0.03767004708,62:0.1253837889):0.01349260019):0.02138246698,((60:0.0000010005,61:0.0000027604):0.3485666694,((((((((((63:0.0067296717,(110:0.0000023138,114:0.0134867474):0.006691766614):2.493307368e-06,106:0.0100370152):0.003050432562,113:0.0069698607):0.03647903966,(((104:0.0000026269,105:0.0000010005):0.008505335626,(129:0.0000026158,130:0.0032785705):0.03231898705):0.01811333154,(111:0.0000010005,112:0.0000010005):0.01940870482):0.01760053475):0.01696650722,109:0.0492575329):0.1909926304,(((((64:0.0000027467,65:0.0000025726):0.03758458927,70:0.0124427011):0.004091132598,((85:0.0000026444,86:0.0000022391):0.003266881971,(127:0.0000021896,(133:0.0000023227,134:0.0000024322):0.006515923074):0.00325353481):0.0003893901811):0.09677545723,((74:0.0145849883,(83:0.0183435565,84:0.0120988035):0.00702601361):0.06659298566,(107:0.0000010005,108:0.0000010005):0.02563992703):0.03695591925):0.1518379096,(96:0.0000023153,97:0.0000023959):0.235492421):0.1032766892):0.005270957996,(((71:0.2134477772,(76:0.0758588824,(102:0.0000010005,103:0.0000010005):0.06485838011):0.1010502313):0.03601065847,(((79:0.0000010005,99:0.0000010005):0.0168482529,98:0.0100834232):0.003626912178,((118:0.0033184796,(125:0.0000010005,126:0.0000010005):1.000510285e-06):0.01689808806,120:0.0134707373):0.003246088188):0.09555507782):0.03326610464,((87:0.0000024579,88:0.0000021938):0.06222415417,136:0.0463357192):0.2684273288):0.08843886112):0.060499188,(77:0.0000010005,78:0.0000010005):0.2295738834):0.01214413881,(((((66:0.0000010005,67:0.0000010005):0.1018222717,((68:0.0348438889,(131:0.0000010005,132:0.0000010005):0.08206519804):0.02875027886,100:0.0536561330):0.0422585949):0.06911819152,82:0.1036538076):0.09109874976,((91:0.0000010005,93:0.0000010005):0.02128284106,(92:0.0000010005,94:0.0000010005):0.0339479117):0.1038921707):0.1599864265,(((69:0.0131768953,(121:0.0000010005,122:0.0000010005):0.01940385407):0.45981616,80:0.2028073241):0.07607257577,((75:0.0348556573,139:0.0000028441):0.5174985913,95:0.2629405741):0.07960990606):0.05110665812):0.05448490373):0.134393863,((((((72:0.0000022357,73:0.0000023196):0.00330028191,123:0.0100580570):0.003430583716,81:0.0167985909):0.006766749125,128:0.0034693255):0.03013321232,(115:0.0000010005,116:0.0000010005):2.637965621e-06):0.003294913159,119:0.0000025741):0.3782636377):0.1511006388):0.3086577829):0.02620068384,11:0.1669506613):0.02405580813,(((((((3:0.0000021353,4:0.0000027239):0.1894786833,((54:0.0301232672,144:0.0285244965):0.06531560177,(((101:0.0306444587,135:0.0184896448):0.02996512268,(117:0.0683351326,(124:0.0000010005,140:0.0000010005):0.01293658518):0.01713409995):0.02286789982,143:0.0441372766):0.05850940268):0.008771179862):0.01323088786,(56:0.0000010005,57:0.0000010005):0.1037935777):0.007340189002,((16:0.0000010005,18:0.0000010005):0.006750296318,146:0.0032579323):0.1567864886):2.506371583e-06,((((((5:0.0566667110,((12:0.0000010005,13:0.0000010005):0.02514138029,(17:0.0000010005,19:0.0000010005):0.03038706864):0.0510701459):0.02274437448,(22:0.0206112493,23:0.0164764402):0.05018785062):0.01075814613,(24:0.0749510299,(25:0.0000023500,26:0.0000021761):0.101008764):0.005484708187):0.02714915303,((8:0.0000021127,9:0.0000023692):2.666422494e-06,(10:0.0000021686,145:0.0000010005):0.006766621851):0.06249168623):0.04111970691,(50:0.0000026249,52:0.0000029947):0.08553151171):0.03069842613,(55:0.1581972267,138:0.1658089828):0.03972593033):0.006237789383):0.009239192125,142:0.0668220682):0.006118020463,((((((((14:0.0000010005,15:0.0000010005):2.494336386e-06,(33:0.0066373681,((34:0.0000010005,35:0.0000010005):0.003298994843,(44:0.0000023963,45:0.0000024220):0.006643215925):0.006714953329):0.003227595525):0.02468269322,((27:0.0038167794,43:0.0127797109):0.01352627942,28:0.0172178625):0.01240729015):0.01613972518,(20:0.0000010005,21:0.0000010005):0.02003329778):0.01758536686,36:0.0073042362):0.000339806808,(41:0.0000010005,42:0.0000021871):0.03300294998):0.03896656545,((37:0.0000020730,38:0.0000021643):0.02315829234,(39:0.0000021529,40:0.0000021746):0.006702206822):0.01499538245):0.04696043156,(31:0.0000010005,32:0.0000027578):0.0696508134):0.07173946661):0.009653493501):0.0201991405,(6:0.0000010005,7:0.0000010005):0.1691806273):0.0132605248,((29:0.0000010005,30:0.0000010005):0.1251850677,(51:0.0000022291,53:0.0000021067):0.08803390288):0.02797537222):0.07800664277,(2:0.0000020689,58:0.0000010005):0.04874676156):0.07630438128,59:0.0000010005);
 14: -14482.4511012 (0:0.0000024924,(((((((((1:0.0000024962,90:0.0000020051):0.003289216176,89:0.0000026123):0.1720703981,(((46:0.1779951398,(47:0.0000027768,48:0.0000022906):0.04874730269):0.02849238538,((49:0.0000010004,137:0.0000010004):0.05018723079,141:0.0566193966):0.01366678339):0.03766756841,62:0.1253795047):0.0134935055):0.02137224731,((60:0.0000022081,61:0.0000023828):0.3485387596,((((((((((63:0.0067292318,106:0.0100363215):2.485871436e-06,(110:0.0000020497,114:0.0134849589):0.006691346155):0.003050173045,113:0.0069687800):0.03647452683,(((104:0.0000020261,105:0.0000020179):0.00850411279,(129:0.0000026404,130:0.0032781415):0.03231475006):0.01811012785,(111:0.0000010004,112:0.0000010004):0.01940658795):0.01759928525):0.01697397297,109:0.0492437696):0.1909673403,(((((64:0.0000010004,65:0.0000010004):0.03757814649,70:0.0124437277):0.004089398809,((85:0.0000026442,86:0.0000022389):0.003266925047,(127:0.0000026515,(133:0.0000010004,134:0.0000010004):0.00651601037):0.003253571644):0.0003830869185):0.09675695814,((74:0.0145847502,(83:0.0183416970,84:0.0121005614):0.007025918732):0.066593123,(107:0.0000021507,108:0.0000021020):0.02564007238):0.03696324835):0.1518178459,(96:0.0000023151,97:0.0000023956):0.2354710467):0.1032900857):0.005269605905,(((71:0.2134362789,(76:0.0758549707,(102:0.0000010004,103:0.0000010004):0.0648541152):0.1010440409):0.0360101874,(((79:0.0000010004,99:0.0000010004):0.01684725521,98:0.0100828340):0.003626737362,((118:0.0033182831,(125:0.0000010004,126:0.0000010004):2.097048162e-06):0.01689710434,120:0.0134699406):0.003245871073):0.09554802513):0.03326478754,((87:0.0000010004,88:0.0000010004):0.06222009656,136:0.0463338422):0.2684106665):0.08843399767):0.06049605202,(77:0.0000010004,78:0.0000010004):0.2295572044):0.01214489964,(((((66:0.0000022657,67:0.0000029396):0.1018170195,((68:0.0348422229,(131:0.0000010004,132:0.0000010004):0.08206082522):0.02874889526,100:0.0536533916):0.04225646688):0.06911426944,82:0.1036489079):0.09109353369,((91:0.0000010004,93:0.0000010004):0.02127580618,(92:0.0000010004,94:0.0000010004):0.03395130305):0.1038874443):0.1599760458,(((69:0.0131769390,(121:0.0000010004,122:0.0000010004):0.01940249322):0.4597878453,80:0.2027940102):0.07607222216,((75:0.0348537384,139:0.0000026711):0.5174640859,95:0.2629213887):0.07961201401):0.05110178559):0.05448239629):0.1343797857,((((((72:0.0000022355,73:0.0000023194):0.00330012123,123:0.0100575704):0.003430418919,81:0.0167977771):0.006766420403,128:0.0034691573):0.03013175198,(115:0.0000010004,116:0.0000010004):2.76786397e-06):0.003294746107,119:0.0000026721):0.3782458976):0.1511053993):0.3086492895):0.02620189212,11:0.1669404376):0.02405644479,(((((((3:0.0000021351,4:0.0000027236):0.189466265,((54:0.0301190998,144:0.0285253900):0.06531190602,(((101:0.0306426641,135:0.0184885351):0.0299633367,(117:0.0683310852,(124:0.0000010004,140:0.0000010004):0.01293588327):0.01713315352):0.02286659752,143:0.0441348269):0.05850534999):0.008771358799):0.01323006754,(56:0.0000025882,57:0.0000028733):0.1037874569):0.007340322643,((16:0.0000010004,18:0.0000010004):0.006749870385,146:0.0032577407):0.1567763604):2.46225881e-06,((((((5:0.0566679123,((12:0.0000024245,13:0.0000022320):0.02514186196,(17:0.0000010004,19:0.0000010004):0.03038775111):0.05107126963):0.02274405505,(22:0.0206116824,23:0.0164768047):0.05018975106):0.01075832073,(24:0.0749533308,(25:0.0000023497,26:0.0000010004):0.1010104048):0.005484702874):0.02714965533,((8:0.0000021125,9:0.0000023689):2.666167766e-06,(10:0.0000021684,145:0.0000010004):0.006766773947):0.06249390512):0.04112123792,(50:0.0000026334,52:0.0000029944):0.08553167732):0.03069804369,(55:0.1582013184,138:0.1658141373):0.03972684922):0.006237923993):0.009238957847,142:0.0668206536):0.006117929658,((((((((14:0.0000010004,15:0.0000010004):2.232473378e-06,(33:0.0066365295,((34:0.0000010004,35:0.0000010004):0.003298581963,(44:0.0000023960,45:0.0000024217):0.006642378959):0.006714115581):0.003227208444):0.02467941286,((27:0.0038163309,43:0.0127780988):0.01352456618,28:0.0172157183):0.01240616406):0.01613712492,(20:0.0000010004,21:0.0000010004):0.02003164667):0.0175829612,36:0.0073038249):0.0003336054899,(41:0.0000010004,42:0.0000021869):0.0330134969):0.03896105278,((37:0.0000028334,38:0.0000021641):0.02315549846,(39:0.0000021527,40:0.0000029331):0.006701273921):0.0150063461):0.04693967005,(31:0.0000010004,32:0.0000027575):0.06963994514):0.07173363105):0.009652997097):0.02019865287,(6:0.0000010004,7:0.0000010004):0.1691728554):0.0132608342,((29:0.0000010004,30:0.0000010004):0.1251796622,(51:0.0000027316,53:0.0000023132):0.08803029508):0.02797406087):0.07800343468,(2:0.0000020687,58:0.0000024466):0.04874486561):0.07630106922,59:0.0000020712);
 15: -14482.5307924 (0:0.0000010001,(((((((((1:0.0000010001,90:0.0000023314):0.003297942449,89:0.0000020449):0.1716654479,(((46:0.1785402316,(47:0.0000027761,48:0.0000022900):0.0489336842):0.02852228998,((49:0.0000010001,137:0.0000010001):0.05028446041,141:0.0567562692):0.01369957691):0.03814889716,62:0.1253427023):0.01433967005):0.02243865449,((60:0.0000022075,61:0.0000023822):0.3505885625,(((((((((63:0.0067468361,106:0.0100624868):2.62459505e-06,(110:0.0000021237,114:0.0135210630):0.006708861703):0.003063771819,113:0.0069817761):0.03630684966,(((104:0.0000020256,105:0.0000020174):0.008522584613,(129:0.0000026397,130:0.0032868735):0.03240054537):0.01837255399,(111:0.0000010001,112:0.0000010001):0.01924062379):0.01771513763):0.0166280062,109:0.0499060606):0.1965666384,(((((64:0.0000010001,65:0.0000010001):0.03769538974,70:0.0124852079):0.004096303055,((85:0.0000025325,86:0.0000025779):0.003276391218,(127:0.0000025648,(133:0.0000021087,134:0.0000022318):0.006534495708):0.003262721657):0.0003840610882):0.09680319857,((74:0.0146255925,(83:0.0184078735,84:0.0121226598):0.007050244782):0.06670153523,(107:0.0000026123,108:0.0000021601):0.02581500962):0.0372281749):0.1525023402,(96:0.0000023145,97:0.0000023950):0.2354415119):0.1001197879):0.007467468281,(((71:0.2146403536,(76:0.0761358804,(102:0.0000010001,103:0.0000010001):0.06490139845):0.1009492943):0.03599108457,(((79:0.0000010001,99:0.0000010001):0.01688249868,98:0.0101069575):0.00363940821,((118:0.0033268703,(125:0.0000010001,126:0.0000010001):1.000156973e-06):0.01694568307,120:0.0135005113):0.003249910766):0.09648553413):0.03065284813,((87:0.0000010001,88:0.0000010001):0.06221003687,136:0.0466470502):0.2712497756):0.08706218347):0.04170509418,((((((66:0.0000022651,67:0.0000029388):0.1021683909,((68:0.0348563241,(131:0.0000010001,132:0.0000010001):0.08237999032):0.02864438199,100:0.0539305869):0.0422872037):0.06845580424,82:0.1049791979):0.09009436777,((91:0.0000010001,93:0.0000010001):0.02120619132,(92:0.0000010001,94:0.0000010001):0.03415635396):0.1062383789):0.1597277549,((((69:0.0138714087,(121:0.0000010001,122:0.0000010001):0.0187972485):0.4459828186,80:0.2052667552):0.04339672215,(75:0.0349543624,139:0.0000025482):0.5460553811):0.07254026265,95:0.3102667077):0.05200336519):0.04467504962,(77:0.0000029223,78:0.0000021877):0.2342436924):0.02514871129):0.1386346258,((((((72:0.0000022349,73:0.0000023188):0.00330854012,123:0.0100836740):0.003439526354,81:0.0168414500):0.00678402671,128:0.0034779469):0.03020976414,(115:0.0000010001,116:0.0000010001):2.32164632e-06):0.003303034453,119:0.0000026402):0.3836984016):0.1448822591):0.304585916):0.0257925655,11:0.1660326524):0.02364951039,((((((3:0.0000021345,4:0.0000027229):0.1891412994,((((16:0.0000010001,18:0.0000010001):0.006764019651,146:0.0032703677):0.1485005881,(((101:0.0308844522,135:0.0183727590):0.02980245897,(117:0.0684158080,(124:0.0000010001,140:0.0000010001):0.01306527564):0.01734192298):0.02362706283,143:0.0434856726):0.05152793218):0.00936379379,(54:0.0307261460,144:0.0280918180):0.06476384994):0.008136665522):0.01100551202,(56:0.0000020187,57:0.0000021214):0.1052020498):0.005937964085,((((((5:0.0568278475,((12:0.0000024239,13:0.0000022314):0.0251947363,(17:0.0000010001,19:0.0000010001):0.0304848251):0.05121347847):0.02268053567,(22:0.0206794919,23:0.0165206555):0.05046168693):0.01077712279,(24:0.0754284646,(25:0.0000023491,26:0.0000010001):0.1012504626):0.005388589465):0.02745813685,((8:0.0000028147,9:0.0000020700):2.84561514e-06,(10:0.0000021678,145:0.0000010001):0.006787744353):0.0626781619):0.04016557013,(50:0.0000022165,52:0.0000024689):0.08715119101):0.03143537359,(55:0.1612905090,138:0.1652340752):0.03979119176):0.006791379696):0.009084294959,142:0.0658762986):0.00631668716,((((((((14:0.0000010001,15:0.0000010001):2.455145e-06,(33:0.0066512592,((34:0.0000010001,35:0.0000010001):0.003306091161,(44:0.0000022248,45:0.0000025732):0.006657567432):0.006729486516):0.00323481487):0.02473236392,((27:0.0038251258,43:0.0128076409):0.01355768747,28:0.0172540982):0.01243349765):0.01617548813,(20:0.0000028334,21:0.0000022825):0.02007320538):0.0176188341,36:0.0073184179):0.0004670359402,(41:0.0000010001,42:0.0000021863):0.03295215544):0.03903795225,((37:0.0000025670,38:0.0000028937):0.02320845083,(39:0.0000020632,40:0.0000025775):0.00671647199):0.01493972954):0.04720921344,(31:0.0000010001,32:0.0000027568):0.06963737565):0.07322797941):0.009904478401):0.0196474966,(6:0.0000010001,7:0.0000010001):0.1704258465):0.01293013458,((29:0.0000010001,30:0.0000010001):0.1258496386,(51:0.0000027309,53:0.0000023126):0.08821432848):0.02866650012):0.07759505418,(2:0.0000020682,58:0.0000010001):0.04888811028):0.07656989935,59:0.0000010001);
 16: -14482.6790125 (0:0.0000010004,((((((((((1:0.0000010004,90:0.0000010004):0.003316383418,89:0.0000021378):0.1457575347,46:0.1572416260):0.04552448692,((47:0.0000027768,48:0.0000022906):0.07080380522,((49:0.0000010004,137:0.0000010004):0.05008326591,141:0.0561558523):0.01563883481):0.02064590962):0.02588650315,62:0.1216020339):0.05422123973,(11:0.1401417906,((60:0.0000010004,61:0.0000027601):0.3547431024,((((((((((63:0.0067831805,106:0.0101156660):2.402993209e-06,(110:0.0000023136,114:0.0135929604):0.006744358195):0.003075263692,113:0.0070244139):0.03668557335,(((104:0.0000026267,105:0.0000010004):0.008576308327,(129:0.0000026156,130:0.0033064403):0.03258930164):0.01830089173,(111:0.0000010004,112:0.0000010004):0.01952179523):0.01779761621):0.01694979703,109:0.0498051458):0.1928497629,(((((64:0.0000010004,65:0.0000010004):0.03790657983,70:0.0125478649):0.004119826344,((85:0.0000026442,86:0.0000022389):0.003293936154,(127:0.0000023197,(133:0.0000010004,134:0.0000010004):0.006567813956):0.003280034653):0.0003775406915):0.09724015758,((74:0.0147023085,(83:0.0184932301,84:0.0121735145):0.007074840914):0.06709685943,(107:0.0000010004,108:0.0000010004):0.02581771937):0.03750127459):0.152122843,(96:0.0000023151,97:0.0000023956):0.237423327):0.1035762373):0.0059530981,(((71:0.2154827675,(76:0.0764766313,(102:0.0000010004,103:0.0000010004):0.0653646024):0.1015287526):0.0370787882,(((79:0.0000010004,99:0.0000010004):0.01698338242,98:0.0101637215):0.003664196583,((118:0.0033464572,(125:0.0000010004,126:0.0000010004):1.000414704e-06):0.01703913785,120:0.0135804785):0.003269231734):0.09542685088):0.03348990085,((87:0.0000010004,88:0.0000010004):0.06272417593,136:0.0467565329):0.2712910193):0.088665265):0.0569563236,(77:0.0000010004,78:0.0000010004):0.2350132764):0.01088109257,(((((66:0.0000022657,67:0.0000029396):0.1028751515,((68:0.0351646644,(131:0.0000010004,132:0.0000010004):0.0827132953):0.02896295827,100:0.0541432016):0.04247217834):0.0690392299,82:0.1048255630):0.09430864815,((91:0.0000010004,93:0.0000010004):0.02137563262,(92:0.0000010004,94:0.0000010004):0.03431025094):0.1030603805):0.15971399,((((69:0.0140260709,(121:0.0000010004,122:0.0000010004):0.01882868735):0.4486957765,80:0.2066111897):0.04345723493,(75:0.0351581223,139:0.0000025489):0.5507868331):0.06799109836,95:0.3160248846):0.05300311367):0.04469591815):0.1432305315,((((((72:0.0000022355,73:0.0000023194):0.003328847339,123:0.0101441342):0.00346029239,81:0.0169435257):0.006825652261,128:0.0034990493):0.03039239128,(115:0.0000010004,116:0.0000010004):2.321093989e-06):0.003323247212,119:0.0000026580):0.3725579759):0.1492119195):0.299825414):0.03680607611):0.01934520957,(((((((3:0.0000021351,4:0.0000027236):0.1921084599,((54:0.0303975890,144:0.0287480250):0.06581627191,(((101:0.0308895694,135:0.0186210053):0.03020642219,(117:0.0688935824,(124:0.0000010004,140:0.0000010004):0.01304331363):0.01727531981):0.02305440703,143:0.0444874183):0.0589267338):0.008290064321):0.01417466141,(56:0.0000020192,57:0.0000021219):0.1034687658):0.007407349103,((16:0.0000010004,18:0.0000010004):0.006810878953,146:0.0032851722):0.1578499547):2.830360782e-06,((((((5:0.0571858563,((12:0.0000010004,13:0.0000010004):0.02537307312,(17:0.0000010004,19:0.0000010004):0.03063276482):0.05150774528):0.02301244976,(22:0.0208031034,23:0.0166140615):0.05059193143):0.01087482583,(24:0.0756866820,(25:0.0000023497,26:0.0000010004):0.1020224062):0.005437773601):0.02735036719,((8:0.0000021125,9:0.0000023689):2.666167766e-06,(10:0.0000021684,145:0.0000010004):0.006826426524):0.06309769018):0.04156048056,(50:0.0000026247,52:0.0000029944):0.08621329215):0.03199102598,(55:0.1584124682,138:0.1678067947):0.03998110961):0.006043242039):0.009693723653,142:0.0677895939):0.006104806143,((((((((14:0.0000010004,15:0.0000010004):2.440811371e-06,(33:0.0066875479,((34:0.0000010004,35:0.0000010004):0.00332575302,(44:0.0000023960,45:0.0000024217):0.006697398181):0.006766825249):0.003257212842):0.02488314943,((27:0.0038491270,43:0.0128819466):0.01363272489,28:0.0173587227):0.01250758007):0.01627177066,(20:0.0000010004,21:0.0000010004):0.02018198254):0.01773253917,36:0.0073631598):0.0002238069415,(41:0.0000010004,42:0.0000021869):0.03338978692):0.03930909003,((37:0.0000028334,38:0.0000021641):0.02334863561,(39:0.0000021527,40:0.0000029331):0.006756879493):0.01519049741):0.0469900014,(31:0.0000010004,32:0.0000027575):0.07064283794):0.07034329566):0.0099311513):0.02308796672,(6:0.0000010004,7:0.0000010004):0.1710133796):0.01314520619,((29:0.0000010004,30:0.0000010004):0.1267574163,(51:0.0000022289,53:0.0000021065):0.08846061837):0.02808892833):0.07814445583,(2:0.0000020687,58:0.0000010004):0.04923286777):0.07686647356,59:0.0000010004);
 17: -14482.6794123 (0:0.0000010005,((((((((((1:0.0000010005,90:0.0000010005):0.003318176289,89:0.0000021380):0.1458080534,46:0.1572985864):0.04553816397,((47:0.0000010005,48:0.0000010005):0.07082900651,((49:0.0000010005,137:0.0000010005):0.0501010843,141:0.0561753702):0.01564374788):0.02065328432):0.02589512322,62:0.1216459231):0.05424654344,(11:0.1402269094,((60:0.0000010005,61:0.0000026017):0.3548706938,((((((((((63:0.0067863617,(110:0.0000023138,114:0.0135987927):0.006747505414):2.493307368e-06,106:0.0101203807):0.003075998644,113:0.0070273411):0.03670102005,(((104:0.0000026269,105:0.0000010005):0.008579864505,(129:0.0000026158,130:0.0033072525):0.03260335806):0.01830841586,(111:0.0000010005,112:0.0000010005):0.01953008834):0.01780517955):0.01695667265,109:0.0498244527):0.1929279422,(((((64:0.0000027467,65:0.0000025726):0.03792352648,70:0.0125535711):0.004121454219,((85:0.0000026444,86:0.0000022391):0.003294711651,(127:0.0000021896,(133:0.0000023227,134:0.0000024322):0.006570782166):0.0032807121):0.0003779268577):0.09727946197,((74:0.0147082301,(83:0.0185017806,84:0.0121781803):0.007078045123):0.06712655103,(107:0.0000027941,108:0.0000010005):0.02582838242):0.03751785769):0.1521875124,(96:0.0000023153,97:0.0000023959):0.237523988):0.1036160355):0.005955952288,(((71:0.2155624471,(76:0.0765058463,(102:0.0000010005,103:0.0000010005):0.06539296027):0.1015691731):0.03708364348,(((79:0.0000010005,99:0.0000010005):0.01699040248,98:0.0101679029):0.003665079873,((118:0.0033472531,(125:0.0000010005,126:0.0000010005):1.000510285e-06):0.01704615446,120:0.0135860925):0.003269926128):0.09547342426):0.03350024749,((87:0.0000024579,88:0.0000021938):0.06275019278,136:0.0467746004):0.2713947364):0.08869854638):0.05697935387,(77:0.0000010005,78:0.0000010005):0.2351145445):0.01088172933,(((((66:0.0000010005,67:0.0000010005):0.1029115406,((68:0.0351765009,(131:0.0000010005,132:0.0000010005):0.08274557976):0.02897353317,100:0.0541621712):0.04248834715):0.06906524611,82:0.1048601618):0.09434453162,((91:0.0000010005,93:0.0000010005):0.02137948247,(92:0.0000010005,94:0.0000010005):0.03432678431):0.1030955552):0.15977895,((((69:0.0140292607,(121:0.0000010005,122:0.0000010005):0.01883744492):0.4488638494,80:0.2066997179):0.04345730613,(75:0.0351725095,139:0.0000028441):0.5509986927):0.06802377153,95:0.3161430825):0.05301336838):0.04470981994):0.1432820344,((((((72:0.0000022357,73:0.0000023196):0.003329706201,123:0.0101479268):0.0034612048,81:0.0169498392):0.006827442003,128:0.0034999624):0.03040373318,(115:0.0000010005,116:0.0000010005):2.028091061e-06):0.003324161276,119:0.0000020284):0.3727015179):0.1492396666):0.2999324518):0.03680458412):0.0193468619,(((((((3:0.0000021353,4:0.0000027239):0.1921680039,((54:0.0304073099,144:0.0287573425):0.06583756694,(((101:0.0308990110,135:0.0186276695):0.0302153588,(117:0.0689166907,(124:0.0000010005,140:0.0000010005):0.01304740192):0.01728128365):0.02306199874,143:0.0445026561):0.05894505869):0.008293704713):0.01417601685,(56:0.0000010005,57:0.0000010005):0.1035064092):0.007409171175,((16:0.0000010005,18:0.0000010005):0.006812633022,146:0.0032870931):0.1579037865):2.762506676e-06,((((((5:0.0572053575,((12:0.0000010005,13:0.0000010005):0.02538135306,(17:0.0000010005,19:0.0000010005):0.03064364865):0.05152547082):0.02301913426,(22:0.0208093647,23:0.0166189389):0.05061064032):0.01087770505,(24:0.0757140790,(25:0.0000023500,26:0.0000021761):0.102057074):0.005439014079):0.02735825751,((8:0.0000021127,9:0.0000023692):2.666422494e-06,(10:0.0000021686,145:0.0000010005):0.006828331188):0.06312089793):0.04157448155,(50:0.0000026249,52:0.0000029947):0.08624219936):0.03199904891,(55:0.1584731109,138:0.1678675926):0.0399922219):0.006046069536):0.009698216664,142:0.0678116490):0.006105096802,((((((((14:0.0000010005,15:0.0000010005):2.494336386e-06,(33:0.0066889411,((34:0.0000010005,35:0.0000010005):0.003326455617,(44:0.0000023347,45:0.0000023002):0.006698791542):0.006768220143):0.003257923463):0.02489116375,((27:0.0038500811,43:0.0128857248):0.01363688397,28:0.0173640250):0.01251019332):0.01627369064,(20:0.0000010005,21:0.0000010005):0.02019012933):0.01774099328,36:0.0073670937):0.0001825898953,(41:0.0000010005,42:0.0000021871):0.03349391853):0.03931853924,((37:0.0000020730,38:0.0000021643):0.02335602209,(39:0.0000021529,40:0.0000021746):0.006758878069):0.01527605214):0.04691256502,(31:0.0000010005,32:0.0000027578):0.07065179716):0.0703902093):0.009934339044):0.023098006,(6:0.0000010005,7:0.0000010005):0.171075559):0.01315120265,((29:0.0000010005,30:0.0000010005):0.1268003304,(51:0.0000022291,53:0.0000021067):0.08849025983):0.02809843828):0.07817179916,(2:0.0000020689,58:0.0000010005):0.0492498664):0.07689374458,59:0.0000010005);
 18: -14482.8632762 (0:0.0000010004,(((((((((1:0.0000010004,90:0.0000010004):0.003309333961,89:0.0000029144):0.1722491232,(((46:0.1791717337,(47:0.0000027768,48:0.0000022906):0.04917728402):0.02858781345,((49:0.0000010004,137:0.0000010004):0.05042626525,141:0.0569652432):0.01367593629):0.03836311027,62:0.1257272830):0.01470877616):0.02387559824,((60:0.0000022081,61:0.0000023828):0.3529741509,(((((((((63:0.0067700782,(110:0.0000023136,114:0.0135685672):0.006731902732):2.451636058e-06,106:0.0100970919):0.003075489311,113:0.0070059892):0.03643726297,(((104:0.0000020261,105:0.0000020179):0.008553309412,(129:0.0000026156,130:0.0032981638):0.03251280349):0.01843530444,(111:0.0000010004,112:0.0000010004):0.01931088954):0.01777725539):0.016681173,109:0.0500892542):0.1974006001,(((((64:0.0000010004,65:0.0000010004):0.03782510418,70:0.0125239083):0.004111072889,((85:0.0000026442,86:0.0000022389):0.00328680461,(127:0.0000026218,(133:0.0000023722,134:0.0000010004):0.00655517072):0.003273036622):0.0003813683804):0.09717937849,((74:0.0146745683,(83:0.0184722304,84:0.0121553665):0.007071572801):0.06693876494,(107:0.0000010004,108:0.0000010004):0.0258981935):0.03731883058):0.1531031352,(96:0.0000023151,97:0.0000023956):0.236411841):0.1005810671):0.007418363493,(((71:0.2154315521,(76:0.0764358822,(102:0.0000010004,103:0.0000010004):0.06510819889):0.1012586839):0.03608258025,(((79:0.0000010004,99:0.0000010004):0.01694123487,98:0.0101416294):0.00365221712,((118:0.0033383212,(125:0.0000010004,126:0.0000010004):1.000414704e-06):0.0170038972,120:0.0135477267):0.00326154031):0.09678729235):0.0308805439,((87:0.0000010004,88:0.0000010004):0.06250015496,136:0.0467905979):0.2724046535):0.08734691604):0.04181561787,((((((66:0.0000022657,67:0.0000029396):0.1026243107,((68:0.0349994638,(131:0.0000010004,132:0.0000010004):0.08272731745):0.02874392778,100:0.0541496787):0.04246327224):0.06872815891,82:0.1054704478):0.09039404145,((91:0.0000010004,93:0.0000010004):0.02129675097,(92:0.0000010004,94:0.0000010004):0.03429366955):0.1068255144):0.1605355799,((((69:0.0139189360,(121:0.0000010004,122:0.0000010004):0.01887364376):0.4479067844,80:0.2058043218):0.04406959839,(75:0.0350710663,139:0.0000024846):0.5481465508):0.07242718807,95:0.3116319430):0.05217287056):0.04483197004,(77:0.0000010004,78:0.0000010004):0.2351912761):0.02530136491):0.138992285,((((((72:0.0000022355,73:0.0000023194):0.003318512877,123:0.0101141488):0.003449794618,81:0.0168929177):0.006804533322,128:0.0034883245):0.03030068174,(115:0.0000020471,116:0.0000026757):2.129502354e-06):0.003314140198,119:0.0000026376):0.3854360058):0.1454840712):0.3033443191):0.02526912819,11:0.1658842415):0.02342576666,((((((3:0.0000021351,4:0.0000027236):0.1808318022,(55:0.1638428001,138:0.1617418134):0.02875798892):0.01243694162,(((((5:0.0569775977,((12:0.0000010004,13:0.0000010004):0.02527199102,(17:0.0000010004,19:0.0000010004):0.03057963079):0.05136600584):0.02282425994,(22:0.0207408137,23:0.0165755528):0.05056135045):0.01077073458,(24:0.0754303361,(25:0.0000023497,26:0.0000010004):0.1016584206):0.005423568119):0.02767658214,((8:0.0000021709,9:0.0000023689):2.64308067e-06,(10:0.0000021115,145:0.0000029211):0.00680916221):0.06251978914):0.03888811623,(50:0.0000026247,52:0.0000029944):0.08810568558):0.02980168548):0.008574012189,((((16:0.0000010004,18:0.0000010004):0.006787638066,146:0.0032795860):0.1493213463,((54:0.0293041492,144:0.0296168911):0.06734843886,(((101:0.0310067764,135:0.0184114979):0.03002698619,(117:0.0686354678,(124:0.0000010004,140:0.0000010004):0.01312973636):0.0172540044):0.02406800524,143:0.0432571231):0.05598210317):0.009383743791):0.01094268059,(56:0.0000025207,57:0.0000024270):0.1030980903):0.01115595168):0.009337812396,142:0.0651835386):0.006339717184,((((((((14:0.0000010004,15:0.0000010004):2.440811371e-06,(33:0.0066748352,((34:0.0000010004,35:0.0000010004):0.003317812821,(44:0.0000023960,45:0.0000024217):0.006681313781):0.00675357167):0.003246215882):0.02482301512,((27:0.0038389185,43:0.0128533579):0.01360560209,28:0.0173173037):0.01247640841):0.01623872118,(20:0.0000010004,21:0.0000010004):0.02013898522):0.01768357777,36:0.0073419386):0.0004676308734,(41:0.0000010004,42:0.0000021869):0.0330701797):0.0391862954,((37:0.0000028334,38:0.0000021641):0.0232839959,(39:0.0000021527,40:0.0000029331):0.006740406546):0.01496983015):0.04724678913,(31:0.0000010004,32:0.0000027575):0.07023517365):0.07194090776):0.01157347188):0.0198044553,(6:0.0000010004,7:0.0000010004):0.1719383521):0.01274796784,((29:0.0000010004,30:0.0000010004):0.1260943139,(51:0.0000027316,53:0.0000023132):0.08857915866):0.0298071426):0.07690985566,(2:0.0000020687,58:0.0000010004):0.04908908267):0.07687965588,59:0.0000010004);
 19: -14482.9154409 (0:0.0000010005,((((((((((1:0.0000010005,90:0.0000010005):0.003312707496,89:0.0000026616):0.1454574639,46:0.1570717943):0.04541675539,((47:0.0000010005,48:0.0000010005):0.07079866523,((49:0.0000010005,137:0.0000010005):0.05000044823,141:0.0560941896):0.01551936254):0.02102210361):0.02583230934,62:0.1208757172):0.05567272836,(11:0.1410055297,((60:0.0000010005,61:0.0000027604):0.3546476914,(((((((((63:0.0067744813,(110:0.0000023138,114:0.0135763873):0.006735863186):2.493307368e-06,106:0.0101028444):0.003072161573,113:0.0070146536):0.03652231297,(((104:0.0000026269,105:0.0000028748):0.008561366749,(129:0.0000022798,130:0.0033010649):0.03254030566):0.01837499833,(111:0.0000010005,112:0.0000010005):0.0193966834):0.01779438291):0.01671862154,109:0.0500058523):0.197099218,(((((64:0.0000027467,65:0.0000025726):0.03788033641,70:0.0125336657):0.004118608574,((85:0.0000026444,86:0.0000022391):0.00328985748,(127:0.0000021896,(133:0.0000023227,134:0.0000024322):0.006561274895):0.003276002168):0.0003832885441):0.09703786971,((74:0.0146770451,(83:0.0184720462,84:0.0121554034):0.007070163053):0.06693603889,(107:0.0000010005,108:0.0000010005):0.02585768782):0.03753253586):0.1521413245,(96:0.0000023153,97:0.0000023959):0.2364328996):0.1004345413):0.006872266787,(((71:0.2153910852,(76:0.0763461686,(102:0.0000010005,103:0.0000010005):0.06524720918):0.1010824017):0.03697055685,(((79:0.0000010005,99:0.0000010005):0.01694983306,98:0.0101471171):0.00365317965,(((118:0.0033403919,125:0.0000010005):1.000510285e-06,126:0.0000010005):0.01701266046,120:0.0135527802):0.003263920652):0.09572727262):0.03075124732,((87:0.0000024579,88:0.0000021938):0.06259601947,136:0.0467149780):0.2728460059):0.08773595307):0.04303927199,((((((66:0.0000010005,67:0.0000010005):0.1025796673,((68:0.0350574827,(131:0.0000010005,132:0.0000010005):0.08265151149):0.02871741313,100:0.0541680324):0.04243062977):0.0686279483,82:0.1053160011):0.09058457574,((91:0.0000010005,93:0.0000010005):0.02129127213,(92:0.0000010005,94:0.0000010005):0.03428826103):0.1065818997):0.1594274176,((((69:0.0140241057,(121:0.0000010005,122:0.0000010005):0.01876954739):0.4469545835,80:0.2063759969):0.04341688301,(75:0.0351041847,139:0.0000026003):0.5483309751):0.07182960733,95:0.3122444360):0.05314089659):0.04502383199,(77:0.0000010005,78:0.0000010005):0.2350155781):0.02421269641):0.1426594041,((((((72:0.0000022357,73:0.0000023196):0.003322589366,123:0.0101263271):0.003453804453,81:0.0169132956):0.006812955022,128:0.0034925126):0.03033841888,(115:0.0000010005,116:0.0000010005):2.15712359e-06):0.003317126455,119:0.0000020284):0.3768822363):0.1423075377):0.2986722641):0.03409778255):0.01886825008,((((((3:0.0000021353,4:0.0000027239):0.1909213272,((((16:0.0000010005,18:0.0000010005):0.006793267136,146:0.0032852671):0.1490331245,(((101:0.0310189029,135:0.0184108734):0.02992735124,(117:0.0686612617,(124:0.0000010005,140:0.0000010005):0.01314213749):0.01740082872):0.023725377,143:0.0436105848):0.05186847888):0.009356274908,(54:0.0308862883,144:0.0281780407):0.06501342241):0.007656049495):0.0118793899,(56:0.0000022380,57:0.0000029195):0.1048032541):0.005977721133,((((((5:0.0570643972,((12:0.0000022086,13:0.0000010005):0.02529296447,(17:0.0000025586,19:0.0000029340):0.03060439675):0.05142786793):0.02284438094,(22:0.0207755121,23:0.0165931792):0.05062376864):0.01082349566,(24:0.0757021351,(25:0.0000023500,26:0.0000021761):0.1017316308):0.005413363832):0.02754318492,((8:0.0000021127,9:0.0000023692):2.666422494e-06,(10:0.0000021686,145:0.0000010005):0.006815011021):0.0629335162):0.04034772522,(50:0.0000026249,52:0.0000029947):0.08740935149):0.03149805899,(55:0.1611097161,138:0.1665130034):0.04001057576):0.006610396061):0.009560452173,142:0.0657690567):0.006355433544,((((((((14:0.0000010005,15:0.0000010005):2.494336386e-06,(33:0.0066747601,((34:0.0000010005,35:0.0000010005):0.003319302512,(44:0.0000023963,45:0.0000024220):0.006684333849):0.006753510315):0.003250725244):0.0248303616,((27:0.0038412205,43:0.0128584406):0.01361123721,28:0.0173223121):0.0124835296):0.01623691014,(20:0.0000010005,21:0.0000010005):0.02015244385):0.0176915779,36:0.0073501697):0.0003184652962,(41:0.0000010005,42:0.0000021871):0.03323360813):0.03921937534,((37:0.0000020730,38:0.0000021643):0.02330601126,(39:0.0000021529,40:0.0000021746):0.006742393703):0.01509895566):0.04701580884,(31:0.0000010005,32:0.0000027578):0.07029136901):0.07179963982):0.01041057012):0.02182767951,(6:0.0000010005,7:0.0000010005):0.1712722347):0.01276375848,((29:0.0000010005,30:0.0000010005):0.1268503594,(51:0.0000022291,53:0.0000021067):0.08816979925):0.02837352676):0.07790775627,(2:0.0000028096,58:0.0000020118):0.04915356485):0.07682423216,59:0.0000010005);
PhyloTree:
 newick: (0:0.0000010000,(((((((((1:0.0000010000,90:0.0000023311)100:0.003310078073,89:0.0000026305)100:0.1731995635,(((46:0.1792437413,(47:0.0000027757,48:0.0000022897)100:0.0489837674)26:0.02885911206,((49:0.0000010000,137:0.0000010000)100:0.05060452869,141:0.0569673685)100:0.01381412478)31:0.03784554399,62:0.1264000262)30:0.01361243727)100:0.02206240494,((60:0.0000022072,61:0.0000023819)100:0.3520754585,(((((((((63:0.0067772430,(110:0.0000020489,114:0.0135817312)100:0.006738790285)54:2.531528548e-06,106:0.0101073779)100:0.003075120323,113:0.0070152331)100:0.03647829743,(((104:0.0000020253,105:0.0000020171)100:0.008564333308,(129:0.0000026393,130:0.0033014914)100:0.032553217)100:0.01846170183,(111:0.0000010000,112:0.0000010000)100:0.01933278762)99:0.01779541771)99:0.01669361101,109:0.0501556527)100:0.1975869922,(((((64:0.0000010000,65:0.0000010000)100:0.03786241933,70:0.0125372801)89:0.00411435624,((85:0.0000026431,86:0.0000022380)100:0.003289413161,(127:0.0000021723,(133:0.0000010000,134:0.0000010000)100:0.006561046141)100:0.00327563364)90:0.0003827610655)100:0.09716036939,((74:0.0146933134,(83:0.0184955175,84:0.0121700913)96:0.007080546026)100:0.06702314538,(107:0.0000010000,108:0.0000020178)100:0.02593064448)100:0.03745892646)100:0.1531985978,(96:0.0000023142,97:0.0000023947)100:0.2366470296)97:0.1005416783)44:0.007458559953,(((71:0.2156703065,(76:0.0765055440,(102:0.0000010000,103:0.0000010000)100:0.06521656172)100:0.1013987086)91:0.03616624289,(((79:0.0000010000,99:0.0000010000)100:0.01696175683,98:0.0101543614)99:0.003655556472,((118:0.0033419961,(125:0.0000010000,126:0.0000010000)61:1.000012772e-06)100:0.01702488253,120:0.0135645513)80:0.003267047463)100:0.09691316999)65:0.03068171846,((87:0.0000010000,88:0.0000010000)100:0.06253372735,136:0.0468434567)100:0.2724441108)99:0.08773599706)58:0.04189968179,((((((66:0.0000022648,67:0.0000029384)100:0.1027033757,((68:0.0350365887,(131:0.0000010000,132:0.0000010000)100:0.08278525076)100:0.0287808081,100:0.0542134996)100:0.04247378121)100:0.06881337986,82:0.1055025190)99:0.0909125421,((91:0.0000010000,93:0.0000010000)100:0.02130456633,(92:0.0000010000,94:0.0000010000)100:0.03434186232)100:0.1064942465)100:0.1606134435,((((69:0.0139435669,(121:0.0000010000,122:0.0000010000)100:0.01888999011)100:0.4488390343,80:0.2064245732)89:0.04342865184,(75:0.0351133535,139:0.0000025478)100:0.5496176828)69:0.07351230026,95:0.3115454119)93:0.05224903623)98:0.04461692094,(77:0.0000029219,78:0.0000021874)100:0.2355579322)79:0.02530817993)94:0.1393583735,((((((72:0.0000022346,73:0.0000023185)100:0.003324309787,123:0.0101332340)100:0.003455494467,81:0.0169251751)93:0.006817466422,128:0.0034941733)99:0.03035848527,(115:0.0000010000,116:0.0000010000)56:2.460357014e-06)66:0.003318729694,119:0.0000020644)100:0.3858463076)99:0.1454791823)100:0.3075319411)28:0.02600944415,11:0.1682286473)49:0.02408563582,(((((((3:0.0000021342,4:0.0000027225)100:0.190828115,((54:0.0303461889,144:0.0287365865)100:0.06583062704,(((101:0.0308565063,135:0.0186326049)100:0.03018206112,(117:0.0688692631,(124:0.0000010000,140:0.0000010000)100:0.01300860817)99:0.01726643547)96:0.02304133057,143:0.0444808047)100:0.05894216868)61:0.008817698355)25:0.01330567874,(56:0.0000020184,57:0.0000021211)100:0.1045852377)22:0.007403968543,((16:0.0000010000,18:0.0000010000)100:0.00679940519,146:0.0032839575)100:0.1580550889)15:2.494156797e-06,((((((5:0.0571142086,((12:0.0000024236,13:0.0000022311)100:0.02535082067,(17:0.0000010000,19:0.0000010000)100:0.03060023548)100:0.0514459631)98:0.02292463866,(22:0.0207675347,23:0.0165923810)100:0.05057293328)94:0.01085417816,(24:0.0756871981,(25:0.0000023488,26:0.0000010000)100:0.1018631024)90:0.005423839585)99:0.02733236556,((8:0.0000021117,9:0.0000023680)64:2.183726283e-06,(10:0.0000021675,145:0.0000010000)100:0.006820632941)100:0.06305175929)100:0.04144741337,(50:0.0000026323,52:0.0000029932)100:0.08615544522)90:0.03099156311,(55:0.1594172678,138:0.1670955369)48:0.04000115485)15:0.00623321895)47:0.009296912411,142:0.0673508950)51:0.006152480561,((((((((14:0.0000010000,15:0.0000010000)78:2.439830738e-06,(33:0.0066838957,((34:0.0000010000,35:0.0000010000)100:0.003321544613,(44:0.0000023951,45:0.0000024208)100:0.006690497631)99:0.006762702104)87:0.0032503259)99:0.02485769695,((27:0.0038437870,43:0.0128709958)99:0.01362520759,28:0.0173401327)91:0.01249602501)93:0.01625887164,(20:0.0000010000,21:0.0000010000)100:0.02017124575)94:0.01770954462,36:0.0073561256)79:0.0003438073476,(41:0.0000010000,42:0.0000021860)100:0.03323783094)100:0.03924409571,((37:0.0000028323,38:0.0000021632)100:0.02332061484,(39:0.0000021518,40:0.0000029319)100:0.006750244399)100:0.01510324924)100:0.04730267637,(31:0.0000010000,32:0.0000027564)100:0.07018634527)100:0.07229101253)63:0.009713643496)46:0.02029879389,(6:0.0000010000,7:0.0000010000)100:0.1704906622)60:0.01346735538,((29:0.0000010000,30:0.0000010000)100:0.1261212235,(51:0.0000027305,53:0.0000023123)100:0.08871795092)99:0.0280878563)100:0.07850579517,(2:0.0000020679,58:0.0000010000)100:0.04911938428)100:0.07683836566,59:0.0000010000);
RateGammaInvar:
 gamma_shape: 1.390998418
 p_invar: 0.1005187215
StopRule:
 curIteration: 403
 start_real_time: 2375597.784
 time_vec: 302, 286, 246, 236, 142, 135, 105, 76, 60, 54, 17, 14, 3, 1
UFBoot:
 000: 4 -15498.45215 -14490.93039 (0,(((((((((((1,90),89),46),((47,48),((49,137),141))),62),11),(((((((((3,4),138),(((101,135),(117,(124,140))),143)),(54,144)),((16,18),146)),(56,57)),55),((((((5,((12,13),(17,19))),(22,23)),(24,(25,26))),((8,9),(10,145))),(50,52)),142)),((((((((14,15),(33,((34,35),(44,45)))),((27,43),28)),(20,21)),36),(41,42)),((37,38),(39,40))),(31,32)))),(6,7)),((29,30),(51,53))),((60,61),((((((((((63,(110,114)),106),113),(((104,105),(129,130)),(111,112))),109),(((((64,65),70),((85,86),(127,(133,134)))),((74,(83,84)),(107,108))),(96,97))),(((71,(76,(102,103))),(((79,99),98),((118,(125,126)),120))),((87,88),136))),(77,78)),(((((66,67),((68,(131,132)),100)),82),((91,93),(92,94))),(((69,(121,122)),80),((75,139),95)))),((((((72,73),123),81),128),(115,116)),119)))),(2,58)),59);
 001: 1 -14659.44336 -14505.10702 (0,(((((((((1,90),89),(((46,(47,48)),((49,137),141)),62)),((60,61),((((((((63,(110,114)),106),113),(((104,105),(129,130)),(111,112))),109),((((71,(76,(102,103))),(((79,99),98),(((118,126),125),120))),((87,88),136)),(96,97))),((((((((64,65),70),(85,86)),127),(133,134)),(((74,83),84),(107,108))),(((((66,67),((68,(131,132)),100)),82),((91,93),(92,94))),((((69,(121,122)),80),(75,139)),95))),(77,78))),((((((72,73),123),81),128),(115,116)),119)))),11),((((((3,4),(55,138)),(((((5,((12,13),(17,19))),(22,23)),(24,(25,26))),((8,(10,145)),9)),(50,52))),(((16,18),146),(((54,144),(((101,135),(117,(124,140))),143)),(56,57)))),142),(((((((14,(33,((34,35),(44,45)))),15),((27,43),28)),(20,21)),(36,(41,42))),((37,38),(39,40))),(31,32)))),(6,7)),((29,30),(51,53))),(2,58)),59);
 002: 1 -14388.02832 -14494.01559 (0,((((((((((1,90),89),46),((47,48),((49,137),141))),62),(11,((60,61),((((((((((63,106),(110,114)),113),(111,112)),((104,105),(129,130))),109),((((((64,65),70),((85,86),(127,(133,134)))),((74,(83,84)),(107,108))),(96,97)),(((71,(76,(102,103))),(((79,99),98),((118,(125,126)),120))),((87,88),136)))),(77,78)),(((((66,67),((68,(131,132)),100)),82),((91,93),(92,94))),(((69,(121,122)),80),((75,139),95)))),((((((72,73),123),81),128),(115,116)),119))))),((((((((3,4),138),(((101,135),(117,(124,140))),143)),(54,144)),(56,57)),142),((((((5,((12,13),(17,19))),(22,23)),(24,(25,26))),((8,(10,145)),9)),(50,52)),(((16,18),146),55))),((((((((14,15),(33,((34,35),(44,45)))),((27,43),28)),(20,21)),36),(41,42)),((37,38),(39,40))),(31,32)))),(6,7)),((29,30),(51,53))),(2,58)),59);
 003: 1 -14877.6543 -14489.23068 (0,(((((((((((1,90),89),(((46,(47,48)),((49,137),141)),62)),11),142),(((((((((14,15),33),((34,35),(44,45))),((27,43),28)),(20,21)),36),(41,42)),((37,38),(39,40))),(31,32))),(((3,4),(55,138)),((((((5,((12,13),(17,19))),(22,23)),(24,(25,26))),((8,9),(10,145))),(50,52)),((((16,18),146),((54,144),(((101,135),(117,(124,140))),143))),(56,57))))),(6,7)),((29,30),(51,53))),((60,61),(((((((((63,106),(110,114)),113),(((104,105),(129,130)),(111,112))),109),(((((64,65),70),((85,86),(127,(133,134)))),((74,(83,84)),(107,108))),(96,97))),(((71,(76,(102,103))),(((79,99),98),((118,(125,126)),120))),((87,88),136))),((((((66,67),((68,(131,132)),100)),82),((91,93),(92,94))),((((69,(121,122)),80),(75,139)),95)),(77,78))),((((((72,73),123),81),128),(115,116)),119)))),(2,58)),59);
 004: 3 -14137.7373 -14488.2741 (0,((((((((((1,90),89),46),((47,48),((49,137),141))),62),(11,((60,61),((((((((63,(110,114)),106),113),(((104,105),(129,130)),(111,112))),109),((((((64,65),70),((85,86),(127,(133,134)))),((74,(83,84)),(107,108))),(96,97)),(((71,(76,(102,103))),(((79,99),98),((118,(125,126)),120))),((87,88),136)))),((((((66,67),((68,(131,132)),100)),82),((91,93),(92,94))),(((69,(121,122)),80),((75,139),95))),(77,78))),(((((((72,73),123),81),128),116),115),119))))),(((((((3,4),((54,144),(((101,135),(117,(124,140))),143))),(56,57)),(((16,18),146),55)),(((((5,((12,13),(17,19))),(22,23)),(24,(25,26))),((8,9),(10,145))),(50,52))),(138,142)),((((((((14,15),(33,((34,35),(44,45)))),((27,43),28)),(20,21)),36),(41,42)),((37,38),(39,40))),(31,32)))),(6,7)),((29,30),(51,53))),(2,58)),59);
 005: 1 -13973.47656 -14493.02202 (0,(((((((((((1,90),89),46),((47,48),((49,137),141))),62),11),(((3,4),138),((((((((5,((12,13),(17,19))),(22,23)),(24,(25,26))),(8,(9,(10,145)))),(50,52)),((((((((((14,(15,(33,((34,35),(44,45))))),((27,43),28)),(20,21)),36),(41,42)),((37,38),(39,40))),(31,32)),((16,18),146)),(56,57)),55)),((54,144),(((101,135),(117,(124,140))),143))),142))),(6,7)),((29,30),(51,53))),((60,61),(((((((((63,106),(110,114)),113),(((104,105),(129,130)),(111,112))),109),(((((((66,67),((68,(131,132)),100)),82),((91,93),(92,94))),((69,(121,122)),80)),((75,139),95)),(77,78))),(((71,(76,(102,103))),((87,88),136)),(((79,99),98),((118,(125,126)),120)))),(((((64,65),70),((85,86),(127,(133,134)))),((74,(83,84)),(107,108))),(96,97))),(((((72,73),123),81),128),(115,(116,119)))))),(2,58)),59);
 006: 1 -14544.39844 -14487.99214 (0,(((((((((1,90),89),(((46,(47,48)),((49,137),141)),62)),11),((((((3,4),((54,144),(((101,135),(117,(124,140))),143))),(56,57)),((((((5,((12,13),(17,19))),(22,23)),(24,(25,26))),((8,(10,145)),9)),(50,52)),((((((((14,(15,(33,((34,35),(44,45))))),((27,43),28)),(20,21)),36),(41,42)),((37,38),(39,40))),(31,32)),((16,18),146)))),(55,138)),142)),(6,7)),((29,30),(51,53))),((60,61),((((((((((63,(110,114)),106),113),(((104,105),(129,130)),(111,112))),109),(((((64,65),70),((85,86),(127,(133,134)))),((74,(83,84)),(107,108))),(96,97))),(((71,(76,(102,103))),(((79,99),98),(((118,126),125),120))),((87,88),136))),(77,78)),(((((66,67),((68,(131,132)),100)),82),((91,93),(92,94))),((((69,(121,122)),80),(75,139)),95))),((((((72,73),123),81),128),(115,116)),119)))),(2,58)),59);
 007: 3 -15121.06641 -14492.67559 (0,((((((((((((1,90),89),46),((47,48),((49,137),141))),62),11),(((((((3,4),138),(((101,135),(117,(124,140))),143)),(54,144)),(56,57)),(((((((5,((12,13),(17,19))),(22,23)),(24,(25,26))),((8,9),(10,145))),(50,52)),55),((16,18),146))),142)),((((((14,(33,((34,35),(44,45)))),15),((20,21),((27,43),28))),(36,(41,42))),((37,38),(39,40))),(31,32))),(6,7)),((29,30),(51,53))),((60,61),(((((((((63,106),(110,114)),113),(((104,105),(129,130)),(111,112))),109),((((((66,67),((68,(131,132)),100)),82),((91,93),(92,94))),((((69,(121,122)),80),(75,139)),95)),(77,78))),(((71,(76,(102,103))),((87,88),136)),(((79,99),98),((118,(125,126)),120)))),(((((64,65),70),((85,86),(127,(133,134)))),((74,(83,84)),(107,108))),(96,97))),(((((72,73),123),81),128),((115,116),119))))),(2,58)),59);
 008: 1 -14938.6543 -14507.82846 (0,((((((((((1,90),89),46),((47,48),((49,137),141))),62),11),(((((3,4),(55,138)),142),(((((((5,((12,13),(17,19))),(22,23)),(24,(25,26))),((8,(10,145)),9)),(50,52)),(((101,135),(117,(124,140))),143)),((((((((((14,15),(33,((34,35),(44,45)))),((27,43),28)),(20,21)),36),(41,42)),((37,38),(39,40))),(31,32)),((16,18),146)),(56,57)))),(54,144))),((6,7),((60,61),((((((((((63,(110,114)),106),113),(((104,105),(129,130)),(111,112))),109),((((((66,67),((68,(131,132)),100)),82),((91,93),(92,94))),((((69,(121,122)),80),(75,139)),95)),(77,78))),(((71,(76,(102,103))),((87,88),136)),((((79,99),98),((118,126),125)),120))),(96,97)),((((64,65),70),((85,86),(127,(133,134)))),((74,(83,84)),(107,108)))),(((((72,73),123),81),128),((115,116),119)))))),((29,30),(51,53))),(2,58)),59);
 009: 2 -14860.37305 -14486.23609 (0,(((((((((1,90),89),(((46,(47,48)),((49,137),141)),62)),((60,61),(((((((((63,106),(110,114)),113),(((104,105),(129,130)),(111,112))),109),(((((64,65),70),((85,86),(127,(133,134)))),((74,(83,84)),(107,108))),(96,97))),(((71,(76,(102,103))),(((79,99),98),((118,(125,126)),120))),((87,88),136))),((((((66,67),((68,(131,132)),100)),82),((91,93),(92,94))),((((69,(121,122)),80),(75,139)),95)),(77,78))),((((((72,73),123),81),128),(115,116)),119)))),11),(((((((((3,4),55),((16,18),146)),((54,144),(((101,135),(117,(124,140))),143))),(56,57)),(((((5,((12,13),(17,19))),(22,23)),(24,(25,26))),((8,9),(10,145))),(50,52))),138),142),((((((((14,15),(33,((34,35),(44,45)))),((27,43),28)),(20,21)),36),(41,42)),((37,38),(39,40))),(31,32)))),(6,7)),((29,30),(51,53))),(2,58)),59);
 010: 1 -14707.06641 -14493.95967 (0,(((((((((((((1,90),89),46),((47,48),((49,137),141))),62),142),((((3,4),138),11),55)),(((((((5,((12,13),(17,19))),(22,23)),(24,(25,26))),((8,9),(10,145))),(50,52)),(56,57)),(((16,18),146),((54,144),(((101,135),(117,(124,140))),143))))),((((((14,(15,(33,((34,35),(44,45))))),((20,21),((27,43),28))),36),(41,42)),((37,38),(39,40))),(31,32))),(6,7)),((29,30),(51,53))),((60,61),(((((((((63,106),(110,114)),113),(((104,105),(129,130)),(111,112))),109),(((71,(76,(102,103))),((87,88),136)),(((79,99),98),((118,(125,126)),120)))),(((((64,65),70),((85,86),(127,(133,134)))),((74,(83,84)),(107,108))),(96,97))),((((((66,67),((68,(131,132)),100)),82),((91,93),(92,94))),((((69,(121,122)),(75,139)),80),95)),(77,78))),((((((72,73),123),81),128),(115,116)),119)))),(2,58)),59);
 011: 2 -13647.98242 -14491.9155 (0,(((((((((((((1,90),89),46),((47,48),((49,137),141))),62),142),((((3,4),138),11),55)),(((((((5,((12,13),(17,19))),(22,23)),(24,(25,26))),((8,(10,145)),9)),(50,52)),(56,57)),(((16,18),146),((54,144),(((101,135),(117,(124,140))),143))))),((((((((14,15),(33,((34,35),(44,45)))),((27,43),28)),(20,21)),36),(41,42)),((37,38),(39,40))),(31,32))),(6,7)),((29,30),(51,53))),((60,61),(((((((((63,(110,114)),106),113),(((104,105),(129,130)),(111,112))),109),(((((64,65),70),((85,86),(127,(133,134)))),((74,(83,84)),(107,108))),(96,97))),(((71,(76,(102,103))),(((79,99),98),(((118,125),126),120))),((87,88),136))),((((((66,67),((68,(131,132)),100)),82),((91,93),(92,94))),((((69,(121,122)),(75,139)),80),95)),(77,78))),(((((((72,73),123),128),81),115),116),119)))),(2,58)),59);
 012: 1 -13610.46484 -14487.3416 (0,(((((((((((1,90),89),((46,((47,48),((49,137),141))),62)),142),((((3,4),138),11),55)),((((((5,((12,13),(17,19))),(22,23)),(24,(25,26))),((8,9),(10,145))),(50,52)),((((16,18),146),((54,144),(((101,135),(117,(124,140))),143))),(56,57)))),((((((((14,15),(33,((34,35),(44,45)))),((27,43),28)),(20,21)),36),(41,42)),((37,38),(39,40))),(31,32))),(6,7)),((29,30),(51,53))),((60,61),(((((((((63,106),(110,114)),113),(((104,105),(129,130)),(111,112))),109),((((((66,67),((68,(131,132)),100)),82),((91,93),(92,94))),((((69,(121,122)),(75,139)),80),95)),(77,78))),(((71,(76,(102,103))),((87,88),136)),((((79,99),98),((118,125),126)),120))),(((((64,65),70),((85,86),(127,(133,134)))),((74,(83,84)),(107,108))),(96,97))),(((((72,73),123),81),128),((115,119),116))))),(2,58)),59);
 013: 2 -13278.41797 -14495.07971 (0,(((((((((((1,90),89),46),((47,48),((49,137),141))),62),11),(((((((((3,4),(((101,135),(117,(124,140))),143)),(54,144)),138),((16,18),146)),55),((((((5,((12,13),(17,19))),(22,23)),(24,(25,26))),((8,(10,145)),9)),(50,52)),(56,57))),142),((((((((14,15),(33,((34,35),(44,45)))),((27,43),28)),(20,21)),36),(41,42)),((37,38),(39,40))),(31,32)))),(6,7)),((29,30),(51,53))),((60,61),((((((((((63,(110,114)),106),113),(((104,105),(129,130)),(111,112))),109),(((((64,65),70),((85,86),(127,(133,134)))),((74,(83,84)),(107,108))),(96,97))),(((71,(76,(102,103))),(((79,99),98),((118,(125,126)),120))),((87,88),136))),(77,78)),(((((66,67),((68,(131,132)),100)),82),((91,93),(92,94))),(((69,(121,122)),80),((75,139),95)))),((((((72,73),123),128),81),(115,116)),119)))),(2,58)),59);
 014: 1 -14876.57031 -14487.87497 (0,(((((((((((1,90),89),46),((47,48),((49,137),141))),62),11),(((((((((3,4),138),(((101,135),(117,(124,140))),143)),(54,144)),(56,57)),142),(((16,18),146),55)),(((((5,((12,13),(17,19))),(22,23)),(24,(25,26))),((8,(10,145)),9)),(50,52))),((((((((14,15),(33,((34,35),(44,45)))),((27,43),28)),(20,21)),36),(41,42)),((37,38),(39,40))),(31,32)))),(6,7)),((29,30),(51,53))),((60,61),(((((((((63,(110,114)),106),113),(((104,105),(129,130)),(111,112))),109),((((64,65),(70,((85,86),(127,(133,134))))),((74,(83,84)),(107,108))),(96,97))),(((71,(76,(102,103))),(((79,99),98),((118,(125,126)),120))),((87,88),136))),((((((66,67),((68,(131,132)),100)),82),((91,93),(92,94))),(((69,(121,122)),80),((75,139),95))),(77,78))),(((((72,73),123),81),128),((115,119),116))))),(2,58)),59);
 015: 1 -15417.86621 -14510.76696 (0,(((((((((((1,90),89),46),((47,48),((49,137),141))),62),11),((((3,4),(55,138)),(((((((((5,((12,13),(17,19))),(22,23)),(24,(25,26))),((8,(10,145)),9)),(((101,135),(117,(124,140))),143)),(56,57)),(54,144)),(((((((14,(33,((34,35),(44,45)))),15),((27,43),28)),((20,21),(36,(41,42)))),((37,38),(39,40))),(31,32)),((16,18),146))),(50,52))),142)),(6,7)),((29,30),(51,53))),((60,61),((((((((63,106),(110,114)),113),(((104,105),(129,130)),(111,112))),109),((((((66,67),((68,(131,132)),100)),82),((91,93),(92,94))),((((69,(121,122)),80),(75,139)),95)),(77,78))),((((((64,65),70),((85,86),(127,(133,134)))),((74,(83,84)),(107,108))),(96,97)),(((71,(76,(102,103))),(((79,99),98),((118,(125,126)),120))),((87,88),136)))),(((((((72,73),123),81),128),116),115),119)))),(2,58)),59);
 016: 1 -15326.65039 -14491.66867 (0,((((((((((1,90),89),46),((47,48),((49,137),141))),62),(11,((60,61),(((((((((63,106),(110,114)),113),(((104,105),(129,130)),(111,112))),109),(((((64,65),70),((85,86),(127,(133,134)))),((74,(83,84)),(107,108))),(96,97))),(((71,(76,(102,103))),(((79,99),98),((118,(125,126)),120))),((87,88),136))),((((((66,67),((68,(131,132)),100)),82),((91,93),(92,94))),((((69,(121,122)),80),(75,139)),95)),(77,78))),((((((72,73),123),81),128),(115,116)),119))))),((((((3,4),((54,144),((101,135),((117,(124,140)),143)))),(56,57)),((((((5,((12,13),(17,19))),(22,23)),(24,(25,26))),((8,9),(10,145))),(50,52)),(138,142))),(((16,18),146),55)),((((((((14,15),(33,((34,35),(44,45)))),((27,43),28)),(20,21)),36),(41,42)),((37,38),(39,40))),(31,32)))),(6,7)),((29,30),(51,53))),(2,58)),59);
 017: 3 -13517.41504 -14490.09542 (0,((((((((((1,90),89),46),((47,48),((49,137),141))),62),(11,((60,61),(((((((((63,106),(110,114)),113),(((104,105),(129,130)),(111,112))),109),((((((64,65),70),((85,86),(127,(133,134)))),((74,(83,84)),(107,108))),(96,97)),(((71,(76,(102,103))),(((79,99),98),(((118,125),126),120))),((87,88),136)))),(77,78)),(((((66,67),((68,(131,132)),100)),82),((91,93),(92,94))),(((69,(121,122)),80),((75,139),95)))),((((((72,73),123),81),128),(115,116)),119))))),((((((3,4),((54,144),(((101,135),(117,(124,140))),143))),(56,57)),(((((5,((12,13),(17,19))),(22,23)),(24,(25,26))),((8,9),(10,145))),(50,52))),(((16,18),146),55)),(((((((((14,15),(33,((34,35),(44,45)))),((27,43),28)),(20,21)),36),(41,42)),((37,38),(39,40))),(31,32)),(138,142)))),(6,7)),((29,30),(51,53))),(2,58)),59);
 018: 1 -13931.29492 -14501.38004 (0,((((((((((((1,90),89),46),((47,48),((49,137),141))),62),((60,61),(((((((((63,(110,114)),106),113),(((104,105),(129,130)),(111,112))),109),(((((64,65),70),((85,86),(127,(133,134)))),((74,(83,84)),(107,108))),(96,97))),(((71,(76,(102,103))),(((79,99),98),(((118,125),126),120))),((87,88),136))),((((((66,67),((68,(131,132)),100)),82),((91,93),(92,94))),((((69,(121,122)),80),(75,139)),95)),(77,78))),((((((72,73),123),81),128),(115,116)),119)))),11),(((((3,4),(55,138)),(((((5,(25,26)),(((12,13),(17,19)),24)),(22,23)),(8,(9,(10,145)))),(50,52))),(((((16,18),146),(54,144)),(((101,135),(117,(124,140))),143)),(56,57))),142)),((((((((14,15),(33,((34,35),(44,45)))),((27,43),28)),(20,21)),36),(41,42)),((37,38),(39,40))),(31,32))),(6,7)),((29,30),(51,53))),(2,58)),59);
 019: 1 -14892.32422 -14489.76576 (0,(((((((((((1,90),89),46),((47,48),((49,137),141))),62),11),(((((((((3,4),138),((16,18),146)),((54,144),((101,135),((117,(124,140)),143)))),(56,57)),55),(((((5,((12,13),(17,19))),(22,23)),(24,(25,26))),((8,9),(10,145))),(50,52))),142),((((((((14,(33,((34,35),(44,45)))),15),((27,43),28)),(20,21)),36),(41,42)),((37,38),(39,40))),(31,32)))),(6,7)),((29,30),(51,53))),((60,61),(((((((((63,(110,114)),106),113),(((104,105),(129,130)),(111,112))),109),(((71,(76,(102,103))),(((79,99),98),(((118,126),125),120))),((87,88),136))),(((((64,65),70),((85,86),(127,(133,134)))),((74,(83,84)),(107,108))),(96,97))),((((((66,67),((68,(131,132)),100)),82),((91,93),(92,94))),((((69,(121,122)),80),(75,139)),95)),(77,78))),(((((72,73),123),81),128),((115,116),119))))),(2,58)),59);
 020: 5 -15040.98633 -14484.82393 (0,(((((((((1,90),89),(((46,(47,48)),((49,137),141)),62)),((60,61),(((((((((63,(110,114)),106),113),(((104,105),(129,130)),(111,112))),109),(((((64,65),70),((85,86),(127,(133,134)))),((74,(83,84)),(107,108))),(96,97))),(((71,(76,(102,103))),((((79,99),98),120),((118,125),126))),((87,88),136))),((((((66,67),((68,(131,132)),100)),82),((91,93),(92,94))),((((69,(121,122)),80),(75,139)),95)),(77,78))),(((((72,73),123),81),128),((115,116),119))))),11),((((((3,4),(55,138)),(((((5,((12,13),(17,19))),(22,23)),(24,(25,26))),((8,9),(10,145))),(50,52))),((((16,18),146),((54,144),(((101,135),(117,(124,140))),143))),(56,57))),142),((((((((14,15),(33,((34,35),(44,45)))),((27,43),28)),(20,21)),36),(41,42)),((37,38),(39,40))),(31,32)))),(6,7)),((29,30),(51,53))),(2,58)),59);
 021: 1 -14932.24219 -14515.7612 (0,((((((((((1,90),89),46),((47,48),((49,137),141))),62),11),((((3,4),(55,138)),((((((5,((12,13),(17,19))),(22,23)),(24,(25,26))),((8,(10,145)),9)),(50,52)),(((((((((((14,15),33),((34,35),(44,45))),((27,43),28)),(20,21)),36),(((37,38),(39,40)),(41,42))),(31,32)),((16,18),146)),(56,57)),((54,144),(((101,135),(117,(124,140))),143))))),142)),((6,7),((60,61),(((((((((63,106),(110,114)),113),(((104,105),(129,130)),(111,112))),109),((((((66,67),((68,(131,132)),100)),82),((91,93),(92,94))),((((69,(121,122)),80),(75,139)),95)),(77,78))),((((64,65),(70,((85,86),(127,(133,134))))),((74,(83,84)),(107,108))),(96,97))),(((71,((87,88),136)),(76,(102,103))),((((79,99),98),(118,(125,126))),120))),(((((72,73),123),81),128),((115,119),116)))))),((29,30),(51,53))),(2,58)),59);
 022: 2 -13683.88477 -14490.02143 (0,(((((((((((1,90),89),46),((47,48),((49,137),141))),62),11),(((((((3,4),55),((16,18),146)),(((54,144),138),(((101,135),(117,(124,140))),143))),(56,57)),(((((5,((12,13),(17,19))),(22,23)),(24,(25,26))),((8,(10,145)),9)),(50,52))),((((((((((14,15),33),((34,35),(44,45))),((27,43),28)),(20,21)),36),(41,42)),((37,38),(39,40))),(31,32)),142))),(6,7)),((29,30),(51,53))),((60,61),(((((((((63,(110,114)),106),113),(((104,105),(129,130)),(111,112))),109),((((((66,67),((68,(131,132)),100)),82),((91,93),(92,94))),((((69,(121,122)),80),(75,139)),95)),(77,78))),(((71,(76,(102,103))),((87,88),136)),(((79,99),98),((118,(125,126)),120)))),(((((64,65),70),((85,86),(127,(133,134)))),((74,(83,84)),(107,108))),(96,97))),(((((72,73),123),81),128),(115,(116,119)))))),(2,58)),59);
 023: 2 -14249.80957 -14484.86617 (0,((((((((((1,90),89),46),((47,48),((49,137),141))),62),(11,((60,61),((((((((63,106),(110,114)),113),(((104,105),(129,130)),(111,112))),109),((((((64,65),70),((85,86),(127,(133,134)))),((74,(83,84)),(107,108))),(96,97)),(((71,(76,(102,103))),((87,88),136)),(((79,99),98),(((118,125),126),120))))),((((((66,67),((68,(131,132)),100)),82),((91,93),(92,94))),(((69,(121,122)),80),((75,139),95))),(77,78))),(((((((72,73),123),81),128),115),116),119))))),((((((((3,4),((16,18),146)),((54,144),(((101,135),(117,(124,140))),143))),(56,57)),(((((5,((12,13),(17,19))),(22,23)),(24,(25,26))),((8,9),(10,145))),(50,52))),(55,138)),142),((((((((14,15),(33,((34,35),(44,45)))),((27,43),28)),(20,21)),36),(41,42)),((37,38),(39,40))),(31,32)))),(6,7)),((29,30),(51,53))),(2,58)),59);
 024: 1 -14635.23438 -14490.22364 (0,(((((((((((1,90),89),46),((47,48),((49,137),141))),62),11),((((((((3,4),(((101,135),(117,(124,140))),143)),(54,144)),138),(56,57)),142),((((((5,((12,13),(17,19))),(22,23)),(24,(25,26))),((8,9),(10,145))),(50,52)),(((16,18),146),55))),((((((((14,15),(33,((34,35),(44,45)))),((27,43),28)),(20,21)),36),(41,42)),((37,38),(39,40))),(31,32)))),(6,7)),((29,30),(51,53))),((60,61),((((((((((63,(110,114)),106),113),(((104,105),(129,130)),(111,112))),109),(((((64,65),70),((85,86),(127,(133,134)))),((74,(83,84)),(107,108))),(96,97))),(((71,(76,(102,103))),(((79,99),98),((118,(125,126)),120))),((87,88),136))),(77,78)),(((((66,67),((68,(131,132)),100)),82),((91,93),(92,94))),(((69,(121,122)),80),((75,139),95)))),(((((((72,73),123),81),128),115),116),119)))),(2,58)),59);
 025: 4 -14445.03711 -14493.62681 (0,(((((((((((1,90),89),(((46,(47,48)),((49,137),141)),62)),((60,61),(((((((((63,(110,114)),106),113),(((104,105),(129,130)),(111,112))),109),((((((64,65),70),(85,86)),(127,(133,134))),((74,(83,84)),(107,108))),(96,97))),(((71,(76,(102,103))),(((79,99),98),((118,(125,126)),120))),((87,88),136))),((((((66,67),((68,(131,132)),100)),82),((91,93),(92,94))),(((69,(121,122)),80),((75,139),95))),(77,78))),(((((((72,73),123),81),128),115),116),119)))),11),142),(((((((((14,(33,((34,35),(44,45)))),15),((27,43),28)),(20,21)),36),(41,42)),(39,40)),(37,38)),(31,32))),((((((3,4),(54,144)),(((101,135),(117,(124,140))),143)),(56,57)),((16,18),146)),((((((5,((12,13),(17,19))),(22,23)),(24,(25,26))),((8,9),(10,145))),(50,52)),(55,138)))),(6,7)),((29,30),(51,53))),(2,58)),59);
 026: 3 -15061.10156 -14502.88951 (0,(((((((((((1,90),89),46),((47,48),((49,137),141))),62),11),(((((((3,4),138),55),142),(50,52)),((((((5,((12,13),(17,19))),(22,23)),(25,26)),24),((8,9),(10,145))),((((16,18),146),((54,144),(((101,135),(117,(124,140))),143))),(56,57)))),(((((((14,15),((33,(34,35)),(44,45))),((27,43),28)),(20,21)),(36,(41,42))),((37,38),(39,40))),(31,32)))),(6,7)),((29,30),(51,53))),((60,61),(((((((((63,(110,114)),106),113),(((104,105),(129,130)),(111,112))),109),(((((64,65),70),((85,86),(127,(133,134)))),((74,(83,84)),(107,108))),(96,97))),(((71,(76,(102,103))),(((79,99),98),(((118,126),125),120))),((87,88),136))),((((((66,67),((68,(131,132)),100)),82),((91,93),(92,94))),((((69,(121,122)),80),(75,139)),95)),(77,78))),(((((((72,73),123),81),128),115),116),119)))),(2,58)),59);
 027: 1 -14597.37305 -14493.77275 (0,(((((((((((1,90),89),(((46,(47,48)),((49,137),141)),62)),((60,61),(((((((((63,(110,114)),106),113),(((104,105),(129,130)),(111,112))),109),((((((64,65),70),(85,86)),(127,(133,134))),((74,(83,84)),(107,108))),(96,97))),(((71,(76,(102,103))),(((79,99),98),((118,(125,126)),120))),((87,88),136))),((((((66,67),((68,(131,132)),100)),82),((91,93),(92,94))),(((69,(121,122)),80),((75,139),95))),(77,78))),(((((((72,73),123),128),81),115),116),119)))),11),142),((((((((14,(33,((34,35),(44,45)))),15),((27,43),28)),(20,21)),36),(41,42)),((37,38),(39,40))),(31,32))),((((((3,4),(54,144)),(((101,135),(117,(124,140))),143)),(56,57)),((16,18),146)),((((((5,((12,13),(17,19))),(22,23)),(24,(25,26))),((8,9),(10,145))),(50,52)),(55,138)))),(6,7)),((29,30),(51,53))),(2,58)),59);
 028: 1 -14648.35547 -14496.41355 (0,(((((((((1,90),89),(((46,(47,48)),((49,137),141)),62)),11),(((((((3,4),((54,144),(((101,135),(117,(124,140))),143))),(56,57)),(((((5,((12,13),(17,19))),(22,23)),(24,(25,26))),((8,9),(10,145))),(50,52))),((((((((14,15),(33,((34,35),(44,45)))),((27,43),28)),(20,21)),(36,(41,42))),((37,38),(39,40))),(31,32)),((16,18),146))),(55,138)),142)),(6,7)),((29,30),(51,53))),((60,61),(((((((((((63,(110,114)),106),113),(111,112)),((104,105),(129,130))),109),(((((64,65),70),((85,86),(127,(133,134)))),((74,(83,84)),(107,108))),(96,97))),(((71,(76,(102,103))),(((79,99),98),((118,(125,126)),120))),((87,88),136))),(77,78)),(((((66,67),((68,(131,132)),100)),82),((91,93),(92,94))),((((69,(121,122)),(75,139)),80),95))),(((((((72,73),123),81),128),116),115),119)))),(2,58)),59);
 029: 3 -14220.11719 -14488.94702 (0,(((((((((1,90),89),(((46,(47,48)),((49,137),141)),62)),11),((((((((3,4),138),((16,18),146)),((54,144),(((101,135),(117,(124,140))),143))),((((((5,((12,13),(17,19))),(22,23)),(24,(25,26))),((8,9),(10,145))),(50,52)),55)),(56,57)),142),((((((((14,15),(33,((34,35),(44,45)))),((27,43),28)),(20,21)),36),(41,42)),((37,38),(39,40))),(31,32)))),(6,7)),((29,30),(51,53))),((60,61),((((((((((63,(110,114)),106),113),(((104,105),(129,130)),(111,112))),109),(((((64,65),70),((85,86),(127,(133,134)))),((74,(83,84)),(107,108))),(96,97))),(((71,(76,(102,103))),(((79,99),98),((118,(125,126)),120))),((87,88),136))),(77,78)),(((((66,67),((68,(131,132)),100)),82),((91,93),(92,94))),(((69,(121,122)),80),((75,139),95)))),(((((((72,73),123),81),128),116),115),119)))),(2,58)),59);
 030: 2 -14473.55664 -14489.12955 (0,(((((((((1,90),89),(((46,(47,48)),((49,137),141)),62)),11),(((((((((3,4),138),((16,18),146)),((54,144),(((101,135),(117,(124,140))),143))),(56,57)),55),(((((5,((12,13),(17,19))),(22,23)),(24,(25,26))),((8,(10,145)),9)),(50,52))),142),(((((((14,(15,(33,((34,35),(44,45))))),((27,43),28)),(20,21)),36),(41,42)),((37,38),(39,40))),(31,32)))),(6,7)),((29,30),(51,53))),((60,61),((((((((((63,106),(110,114)),113),(((104,105),(129,130)),(111,112))),109),(((((64,65),70),((85,86),(127,(133,134)))),((74,(83,84)),(107,108))),(96,97))),(((71,(76,(102,103))),(((79,99),98),(((118,125),126),120))),((87,88),136))),(77,78)),(((((66,67),((68,(131,132)),100)),82),((91,93),(92,94))),(((69,(121,122)),80),((75,139),95)))),(((((72,73),123),81),128),((115,116),119))))),(2,58)),59);
 031: 3 -15012.09375 -14485.64888 (0,(((((((((1,90),89),(((46,(47,48)),((49,137),141)),62)),((60,61),((((((((63,(110,114)),106),113),(((104,105),(129,130)),(111,112))),109),((((((66,67),((68,(131,132)),100)),82),((91,93),(92,94))),((((69,(121,122)),80),(75,139)),95)),(77,78))),((((((64,65),70),((85,86),(127,(133,134)))),((74,(83,84)),(107,108))),(96,97)),(((71,(76,(102,103))),((((79,99),98),120),((118,125),126))),((87,88),136)))),((((((72,73),123),81),128),(115,116)),119)))),11),(((((((3,4),((16,18),146)),((54,144),(((101,135),(117,(124,140))),143))),(56,57)),((((((5,((12,13),(17,19))),(22,23)),(24,(25,26))),((8,9),(10,145))),(50,52)),(55,138))),142),((((((((14,15),(33,((34,35),(44,45)))),((27,43),28)),(20,21)),36),(41,42)),((37,38),(39,40))),(31,32)))),(6,7)),((29,30),(51,53))),(2,58)),59);
 032: 2 -13314.08984 -14501.26127 (0,(((((((((1,90),89),(((46,(47,48)),((49,137),141)),62)),((60,61),((((((((((63,(110,114)),106),113),(((104,105),(129,130)),(111,112))),109),((((71,(76,(102,103))),(((79,99),98),((118,(125,126)),120))),((87,88),136)),(96,97))),(77,78)),(((((66,67),((68,(131,132)),100)),82),((91,93),(92,94))),((((69,(121,122)),80),(75,139)),95))),(((((64,65),70),(85,86)),(127,(133,134))),((74,(83,84)),(107,108)))),(((((((72,73),123),81),128),115),116),119)))),11),((((((3,4),((54,144),(((101,135),(117,(124,140))),143))),(56,57)),(((((((5,((12,13),(17,19))),(22,23)),(24,(25,26))),((8,9),(10,145))),(50,52)),(55,138)),((16,18),146))),142),((((((((14,15),(33,((34,35),(44,45)))),((27,43),28)),(20,21)),36),(41,42)),((37,38),(39,40))),(31,32)))),(6,7)),((29,30),(51,53))),(2,58)),59);
 033: 3 -14381.28711 -14495.71186 (0,(((((((((((((1,90),89),46),((47,48),((49,137),141))),62),142),(((((5,((12,13),(17,19))),(22,23)),(24,(25,26))),((8,(10,145)),9)),(50,52))),((((((((((14,(33,((34,35),(44,45)))),15),((27,43),28)),(20,21)),36),(41,42)),((37,38),(39,40))),(31,32)),((16,18),146)),(56,57))),((54,144),(((101,135),(117,(124,140))),143))),((3,4),(11,(55,138)))),((6,7),((60,61),(((((((((63,106),(110,114)),113),(((104,105),(129,130)),(111,112))),109),((((((66,67),((68,(131,132)),100)),82),((91,93),(92,94))),(((69,(121,122)),80),((75,139),95))),(77,78))),(((71,(76,(102,103))),((87,88),136)),((((79,99),98),(118,(125,126))),120))),(((((64,65),70),((85,86),(127,(133,134)))),((74,(83,84)),(107,108))),(96,97))),(((((72,73),123),81),128),((115,119),116)))))),((29,30),(51,53))),(2,58)),59);
 034: 1 -14653.60938 -14507.09323 (0,(((((((((((1,90),89),46),((47,48),((49,137),141))),62),11),((((((3,4),(55,138)),(((((5,((12,13),(17,19))),(22,23)),(24,(25,26))),((8,9),(10,145))),(50,52))),((((16,18),146),((54,144),(((101,135),(117,(124,140))),143))),(56,57))),142),(((((((14,15),(33,((34,35),(44,45)))),((27,43),28)),(41,42)),((20,21),36)),((37,38),(39,40))),(31,32)))),(6,7)),((29,30),(51,53))),((60,61),(((((((((63,106),(110,114)),113),(((104,105),(129,130)),(111,112))),109),((((((66,67),((68,(131,132)),100)),82),((91,93),(92,94))),((((69,(121,122)),80),(75,139)),95)),(77,78))),(((71,(76,(102,103))),(((79,99),98),((118,(125,126)),120))),((87,88),136))),(((((64,65),70),((85,86),((127,134),133))),((74,(83,84)),(107,108))),(96,97))),(((((72,73),123),81),128),((115,119),116))))),(2,58)),59);
 035: 2 -13524.09961 -14493.96903 (0,(((((((((((1,90),89),46),((47,48),((49,137),141))),62),((60,61),(((((((((63,106),(110,114)),113),(((104,105),(129,130)),(111,112))),109),(((((64,65),70),((85,86),(127,(133,134)))),((74,(83,84)),(107,108))),(96,97))),(((71,(76,(102,103))),(((79,99),98),(((118,125),126),120))),((87,88),136))),((((((66,67),((68,(131,132)),100)),82),((91,93),(92,94))),((((69,(121,122)),80),(75,139)),95)),(77,78))),(((((((72,73),123),81),128),116),115),119)))),11),(((((3,4),(55,138)),(((((((5,((12,13),(17,19))),(22,23)),(24,(25,26))),((8,9),(10,145))),(50,52)),((56,57),(((101,135),(117,(124,140))),143))),((16,18),146))),(((((((((14,15),(33,((34,35),(44,45)))),((27,43),28)),(20,21)),36),(41,42)),((37,38),(39,40))),(31,32)),142)),(54,144))),(6,7)),((29,30),(51,53))),(2,58)),59);
 036: 1 -15363.69727 -14496.33265 (0,((((((((((1,90),89),46),((47,48),((49,137),141))),62),(11,((60,61),(((((((((((63,106),(110,114)),113),(111,112)),(104,105)),(129,130)),109),((((((64,65),70),((85,86),(127,(133,134)))),((74,(83,84)),(107,108))),(96,97)),(((71,(76,(102,103))),(((79,99),98),((118,(125,126)),120))),((87,88),136)))),(77,78)),(((((66,67),((68,(131,132)),100)),82),((91,93),(92,94))),(((69,(121,122)),80),((75,139),95)))),((((((72,73),123),81),128),(115,116)),119))))),((((((((3,4),138),(((101,135),(117,(124,140))),143)),(54,144)),(56,57)),((((((5,((12,13),(17,19))),(22,23)),(24,(25,26))),((8,(10,145)),9)),(50,52)),(((16,18),146),55))),142),((((((((14,15),(33,((34,35),(44,45)))),((27,43),28)),(20,21)),36),(41,42)),((37,38),(39,40))),(31,32)))),(6,7)),((29,30),(51,53))),(2,58)),59);
 037: 1 -14748.20117 -14496.38737 (0,(((((((((((1,90),89),46),((47,48),((49,137),141))),62),(11,((60,61),((((((((63,(110,114)),106),113),(((104,105),(129,130)),(111,112))),109),((((((64,65),70),((85,86),(127,(133,134)))),((74,(83,84)),(107,108))),(96,97)),(((71,(76,(102,103))),((87,88),136)),(((79,99),98),((118,(125,126)),120))))),((((((66,67),((68,(131,132)),100)),82),((91,93),(92,94))),(((69,(121,122)),80),((75,139),95))),(77,78))),((((((72,73),123),81),128),(115,116)),119))))),((((((3,4),((16,18),146)),((54,144),(((101,135),(117,(124,140))),143))),(56,57)),((((((5,((12,13),(17,19))),(22,23)),(24,(25,26))),((8,(10,145)),9)),(50,52)),(55,138))),142)),((((((((14,15),(33,((34,35),(44,45)))),((27,43),28)),(20,21)),36),(41,42)),((37,38),(39,40))),(31,32))),((6,7),(51,53))),(29,30)),(2,58)),59);
 038: 2 -14818.02344 -14498.34635 (0,(((((((((((1,90),89),((46,((47,48),((49,137),141))),62)),((60,61),(((((((((63,106),(110,114)),113),(((104,105),(129,130)),(111,112))),109),(((((64,65),70),((85,86),(127,(133,134)))),((74,(83,84)),(107,108))),(96,97))),(((71,(76,(102,103))),(((79,99),98),(((118,126),125),120))),((87,88),136))),((((((66,67),((68,(131,132)),100)),82),((91,93),(92,94))),((((69,(121,122)),80),(75,139)),95)),(77,78))),(((((((72,73),123),128),81),116),115),119)))),((((((((14,15),(33,((34,35),(44,45)))),((27,43),28)),(20,21)),36),(41,42)),((37,38),(39,40))),(31,32))),142),((((((3,4),((54,144),(((101,135),(117,(124,140))),143))),(56,57)),(((((5,((12,13),(17,19))),(22,23)),(24,(25,26))),((8,9),(10,145))),(50,52))),((16,18),146)),(55,138))),11),(6,7)),((29,30),(51,53))),(2,58)),59);
 039: 1 -14503.89844 -14498.29148 (0,((((((((((((((1,90),89),46),((47,48),((49,137),141))),62),(11,((60,61),(((((((((63,(110,114)),106),113),(((104,105),(129,130)),(111,112))),109),((((((64,65),70),((85,86),(127,(133,134)))),((74,(83,84)),(107,108))),(96,97)),(((71,(76,(102,103))),(((79,99),98),((118,(125,126)),120))),((87,88),136)))),(77,78)),(((((66,67),((68,(131,132)),100)),82),((91,93),(92,94))),(((69,(121,122)),80),((75,139),95)))),((((((72,73),123),81),128),(115,116)),119))))),((((((((14,(33,((34,35),(44,45)))),15),((27,43),28)),(20,21)),36),(41,42)),((37,38),(39,40))),(31,32))),142),(((((5,((12,13),(17,19))),(22,23)),(24,(25,26))),((8,9),(10,145))),(50,52))),(((16,18),146),55)),(((3,4),(((54,144),138),(((101,135),(117,(124,140))),143))),(56,57))),(6,7)),((29,30),(51,53))),(2,58)),59);
 040: 1 -14219.5 -14493.33069 (0,((((((((((1,90),89),46),((47,48),((49,137),141))),62),(11,((60,61),((((((((63,106),(110,114)),113),(((104,105),(129,130)),(111,112))),109),((((((64,65),70),((85,86),(127,(133,134)))),((74,(83,84)),(107,108))),(96,97)),(((71,(76,(102,103))),(((79,99),98),(((118,125),126),120))),((87,88),136)))),((((((66,67),((68,(131,132)),100)),82),((91,93),(92,94))),((((69,(121,122)),80),(75,139)),95)),(77,78))),(((((((72,73),123),81),128),115),116),119))))),(((((((((3,4),138),(((101,135),(117,(124,140))),143)),(54,144)),(56,57)),(((16,18),146),55)),(((((5,((12,13),(17,19))),(22,23)),(24,(25,26))),((8,(10,145)),9)),(50,52))),142),(((((((14,15),(33,((34,35),(44,45)))),(((20,21),(27,43)),28)),(41,42)),36),((37,38),(39,40))),(31,32)))),(6,7)),((29,30),(51,53))),(2,58)),59);
 041: 2 -15126.66992 -14494.83167 (0,(((((((((((1,90),89),46),((47,48),((49,137),141))),62),11),(((3,4),138),(((((((5,((12,13),(17,19))),(22,23)),(24,(25,26))),((8,9),(10,145))),(50,52)),(((((((((((14,15),(33,((34,35),(44,45)))),((20,21),((27,43),28))),36),(41,42)),((37,38),(39,40))),(31,32)),((16,18),146)),(56,57)),55),((54,144),(((101,135),(117,(124,140))),143)))),142))),(6,7)),((29,30),(51,53))),((60,61),(((((((((63,(110,114)),106),113),(((104,105),(129,130)),(111,112))),109),((((((66,67),((68,(131,132)),100)),82),((91,93),(92,94))),((((69,(121,122)),80),(75,139)),95)),(77,78))),(((71,(76,(102,103))),((87,88),136)),(((79,99),98),(((118,125),126),120)))),(((((64,65),70),((85,86),(127,(133,134)))),((74,(83,84)),(107,108))),(96,97))),(((((72,73),123),81),128),((115,116),119))))),(2,58)),59);
 042: 1 -15529.80078 -14496.34209 (0,((((((((((1,90),89),46),((47,48),((49,137),141))),62),(11,((60,61),(((((((((63,(110,114)),106),113),(((104,105),(129,130)),(111,112))),109),(((71,(76,(102,103))),(((79,99),98),(((118,125),126),120))),((87,88),136))),((((((64,65),70),(85,86)),(127,(133,134))),((74,(83,84)),(107,108))),(96,97))),(((((((66,67),((68,(131,132)),100)),82),((91,93),(92,94))),((69,(121,122)),80)),95),((75,139),(77,78)))),((((((72,73),123),81),128),(115,116)),119))))),((((((((3,4),((54,144),((101,135),((117,(124,140)),143)))),(56,57)),((16,18),146)),(((((5,((12,13),(17,19))),(22,23)),(24,(25,26))),((8,9),(10,145))),(50,52))),(55,138)),142),((((((((14,15),(33,((34,35),(44,45)))),((27,43),28)),(20,21)),36),(41,42)),((37,38),(39,40))),(31,32)))),(6,7)),((29,30),(51,53))),(2,58)),59);
 043: 3 -14034.98633 -14487.6577 (0,(((((((((((1,90),89),((46,((47,48),((49,137),141))),62)),142),((((3,4),138),11),55)),((((((5,((12,13),(17,19))),(22,23)),(24,(25,26))),((8,(10,145)),9)),(50,52)),((((16,18),146),((54,144),(((101,135),(117,(124,140))),143))),(56,57)))),(((((((((14,15),33),((34,35),(44,45))),((27,43),28)),(20,21)),36),(41,42)),((37,38),(39,40))),(31,32))),(6,7)),((29,30),(51,53))),((60,61),(((((((((63,(110,114)),106),113),(((104,105),(129,130)),(111,112))),109),((((((66,67),((68,(131,132)),100)),82),((91,93),(92,94))),((((69,(121,122)),80),(75,139)),95)),(77,78))),(((71,(76,(102,103))),((87,88),136)),(((79,99),98),(((118,125),126),120)))),(((((64,65),70),((85,86),(127,(133,134)))),((74,(83,84)),(107,108))),(96,97))),(((((72,73),123),81),128),((115,119),116))))),(2,58)),59);
 044: 2 -14477.31836 -14489.32852 (0,(((((((((((1,90),89),((46,((47,48),((49,137),141))),62)),142),((((3,4),138),11),55)),((((((5,((12,13),(17,19))),(22,23)),(24,(25,26))),((8,(10,145)),9)),(50,52)),((((16,18),146),((54,144),(((101,135),(117,(124,140))),143))),(56,57)))),((((((((14,15),(33,((34,35),(44,45)))),((27,43),28)),(20,21)),36),(41,42)),((37,38),(39,40))),(31,32))),(6,7)),((29,30),(51,53))),((60,61),(((((((((63,(110,114)),106),113),(((104,105),(129,130)),(111,112))),109),((((((66,67),((68,(131,132)),100)),82),((91,93),(92,94))),(((((69,122),121),80),(75,139)),95)),(77,78))),(((71,(76,(102,103))),((87,88),136)),(((79,99),98),((118,(125,126)),120)))),(((((64,65),70),((85,86),(127,(133,134)))),((74,(83,84)),(107,108))),(96,97))),(((((72,73),123),81),128),((115,116),119))))),(2,58)),59);
 045: 1 -14845.64746 -14489.13579 (0,((((((((((1,90),89),46),((47,48),((49,137),141))),62),(11,((60,61),(((((((((63,(110,114)),106),113),(((104,105),(129,130)),(111,112))),109),(((((64,65),70),((85,86),(127,(133,134)))),((74,(83,84)),(107,108))),(96,97))),(((71,(76,(102,103))),(((79,99),98),(((118,125),126),120))),((87,88),136))),((((((66,67),((68,(131,132)),100)),82),((91,93),(92,94))),((69,(121,122)),80)),(((75,139),95),(77,78)))),((((((72,73),123),81),128),(115,116)),119))))),(((((((3,4),((54,144),(((101,135),(117,(124,140))),143))),(56,57)),((16,18),146)),((((((5,((12,13),(17,19))),(22,23)),(24,(25,26))),((8,9),(10,145))),(50,52)),(55,138))),142),((((((((14,15),(33,((34,35),(44,45)))),((27,43),28)),(20,21)),36),(41,42)),((37,38),(39,40))),(31,32)))),(6,7)),((29,30),(51,53))),(2,58)),59);
 046: 1 -14389.56543 -14510.83911 (0,((((((((1,90),89),(((46,(47,48)),((49,137),141)),62)),(11,((60,61),(((((((((63,(110,114)),106),113),(((104,105),(129,130)),(111,112))),109),((((((66,67),((68,(131,132)),100)),82),((91,93),(92,94))),((((69,(121,122)),80),(75,139)),95)),(77,78))),(((71,(76,(102,103))),(((79,99),98),((118,(125,126)),120))),((87,88),136))),(((((64,65),70),((85,86),(127,(133,134)))),((74,(83,84)),(107,108))),(96,97))),(((((((72,73),123),81),128),116),115),119))))),((((((((3,4),((54,144),(((101,135),(117,(124,140))),143))),(56,57)),((16,18),146)),(((((5,((12,13),(17,19))),(22,23)),(24,(25,26))),((8,9),(10,145))),(50,52))),(55,138)),142),(((((14,(15,((((27,43),28),((34,35),(44,45))),33))),(41,42)),((20,21),36)),((37,38),(39,40))),(31,32)))),((29,30),(51,53))),(6,7)),(2,58)),59);
 047: 1 -14843.45312 -14495.24602 (0,((((((((((1,90),89),46),((47,48),((49,137),141))),62),(11,((60,61),(((((((((63,(110,114)),106),113),(((104,105),(129,130)),(111,112))),109),(77,78)),((((((64,65),70),((85,86),(127,(133,134)))),((74,(83,84)),(107,108))),(96,97)),(((71,(76,(102,103))),(((79,99),98),((118,(125,126)),120))),((87,88),136)))),(((((66,67),((68,(131,132)),100)),82),((91,93),(92,94))),(((69,(121,122)),80),((75,139),95)))),((((((72,73),123),81),128),(115,116)),119))))),(((((((((3,4),138),(((101,135),(117,(124,140))),143)),(54,144)),(56,57)),142),(((16,18),146),55)),(((((5,((12,13),(17,19))),(22,23)),(24,(25,26))),((8,9),(10,145))),(50,52))),((((((((14,15),(33,((34,35),(44,45)))),((27,43),28)),(20,21)),36),(41,42)),((37,38),(39,40))),(31,32)))),(6,7)),((29,30),(51,53))),(2,58)),59);
 048: 1 -14350.75586 -14487.20923 (0,(((((((((((((1,90),89),46),((47,48),((49,137),141))),62),142),((((3,4),138),11),55)),((((((5,((12,13),(17,19))),(22,23)),(24,(25,26))),((8,(10,145)),9)),(50,52)),((((16,18),146),((54,144),(((101,135),(117,(124,140))),143))),(56,57)))),((((((((14,15),(33,((34,35),(44,45)))),((27,43),28)),(20,21)),36),(41,42)),((37,38),(39,40))),(31,32))),(6,7)),((29,30),(51,53))),((60,61),(((((((((63,106),(110,114)),113),(((104,105),(129,130)),(111,112))),109),((((((66,67),((68,(131,132)),100)),82),((91,93),(92,94))),((((69,(121,122)),80),(75,139)),95)),(77,78))),((71,((76,(102,103)),((87,88),136))),(((79,99),98),(((118,126),125),120)))),(((((64,65),70),((85,86),(127,(133,134)))),((74,(83,84)),(107,108))),(96,97))),(((((72,73),123),81),128),(115,(116,119)))))),(2,58)),59);
 049: 2 -14576.47363 -14484.01083 (0,(((((((((1,90),89),(((46,(47,48)),((49,137),141)),62)),((60,61),(((((((((63,(110,114)),106),113),(((104,105),(129,130)),(111,112))),109),(((((64,65),70),((85,86),(127,(133,134)))),((74,(83,84)),(107,108))),(96,97))),(((71,(76,(102,103))),(((79,99),98),((118,(125,126)),120))),((87,88),136))),((((((66,67),((68,(131,132)),100)),82),((91,93),(92,94))),(((69,(121,122)),80),((75,139),95))),(77,78))),((((((72,73),123),81),128),(115,116)),119)))),11),(((((3,4),((54,144),(((101,135),(117,(124,140))),143))),((((((5,((12,13),(17,19))),(22,23)),(24,(25,26))),((8,9),(10,145))),(50,52)),((((((((((14,(33,((34,35),(44,45)))),15),((27,43),28)),(20,21)),36),(41,42)),((37,38),(39,40))),(31,32)),((16,18),146)),(56,57)))),142),(55,138))),(6,7)),((29,30),(51,53))),(2,58)),59);
 050: 1 -14398.64648 -14498.84862 (0,(((((((((1,90),89),(((46,(47,48)),((49,137),141)),62)),((60,61),((((((((((63,(110,114)),106),113),(((104,105),(129,130)),(111,112))),109),((((((66,67),((68,(131,132)),100)),82),((91,93),(92,94))),((((69,(121,122)),80),(75,139)),95)),(77,78))),(((((64,65),70),((85,86),(127,(133,134)))),((74,(83,84)),(107,108))),(96,97))),((71,(76,(102,103))),(((79,99),98),(((118,125),126),120)))),((87,88),136)),((((((72,73),123),81),128),(115,116)),119)))),11),(((((((3,4),((16,18),146)),((54,144),(((101,135),(117,(124,140))),143))),(56,57)),((((((5,((12,13),(17,19))),(22,23)),(24,(25,26))),((8,9),(10,145))),(50,52)),(55,138))),142),((((((((14,15),(33,((34,35),(44,45)))),((27,43),28)),(20,21)),36),(41,42)),((37,38),(39,40))),(31,32)))),(6,7)),((29,30),(51,53))),(2,58)),59);
 051: 3 -14846.59277 -14486.35475 (0,(((((((((((1,90),89),46),((47,48),((49,137),141))),62),11),((((3,4),138),55),(((((((5,((12,13),(17,19))),(22,23)),(24,(25,26))),((8,9),(10,145))),(50,52)),(((((((((((14,15),(33,((34,35),(44,45)))),((27,43),28)),(20,21)),36),(41,42)),((37,38),(39,40))),(31,32)),((16,18),146)),(56,57)),((54,144),(((101,135),(117,(124,140))),143)))),142))),(6,7)),((29,30),(51,53))),((60,61),(((((((((63,106),(110,114)),113),(((104,105),(129,130)),(111,112))),109),(((((64,65),70),((85,86),(127,(133,134)))),((74,(83,84)),(107,108))),(96,97))),(((71,(76,(102,103))),(((79,99),98),((118,(125,126)),120))),((87,88),136))),((((((66,67),((68,(131,132)),100)),82),((91,93),(92,94))),((((69,(121,122)),80),(75,139)),95)),(77,78))),(((((((72,73),123),81),128),116),115),119)))),(2,58)),59);
 052: 1 -14299.11426 -14502.77417 (0,(((((((((((((((1,90),89),46),((47,48),((49,137),141))),62),(54,144)),142),((56,57),(((101,135),(117,(124,140))),143))),((((3,4),138),11),55)),((((((5,((12,13),(17,19))),(22,23)),24),(25,26)),(8,(9,(10,145)))),(50,52))),((16,18),146)),((((((((14,15),(33,((34,35),(44,45)))),((27,43),28)),(20,21)),36),(41,42)),((37,38),(39,40))),(31,32))),(6,7)),((29,30),(51,53))),((2,58),((60,61),(((((((((63,106),(110,114)),113),(((104,105),(129,130)),(111,112))),109),((((((66,67),((68,(131,132)),100)),82),((91,93),(92,94))),((((69,(121,122)),80),(75,139)),95)),(77,78))),(((71,(76,(102,103))),((87,88),136)),((((79,99),98),((118,126),125)),120))),(((((64,65),70),((85,86),(127,(133,134)))),((74,(83,84)),(107,108))),(96,97))),(((((72,73),123),81),128),(115,(116,119))))))),59);
 053: 1 -14979.59082 -14496.86858 (0,((((((((((1,90),89),((46,(47,48)),((49,137),141))),62),11),(((((((((3,4),138),(((101,135),(117,(124,140))),143)),(54,144)),(56,57)),(((16,18),146),55)),(((((5,((12,13),(17,19))),(22,23)),(24,(25,26))),((8,9),(10,145))),(50,52))),142),((((((((14,15),(33,((34,35),(44,45)))),((27,43),28)),(20,21)),36),(41,42)),((37,38),(39,40))),(31,32)))),(6,7)),((29,30),(51,53))),((60,61),((((((((63,(110,114)),106),113),(((104,105),(129,130)),(111,112))),109),(((((64,65),70),((85,86),(127,(133,134)))),((74,(83,84)),(107,108))),(96,97))),(((71,(76,(102,103))),(((79,99),98),((118,(125,126)),120))),((87,88),136))),((((((66,67),((68,(131,132)),100)),82),((91,93),(92,94))),((((69,(121,122)),80),(75,139)),95)),((((((72,73),123),81),128),((115,116),119)),(77,78)))))),(2,58)),59);
 054: 1 -14085.58203 -14498.79411 (0,(((((((((1,90),89),(((46,(47,48)),((49,137),141)),62)),11),((((((((3,4),138),(((101,135),(117,(124,140))),143)),(54,144)),(56,57)),142),((((((5,((12,13),(17,19))),(22,23)),(24,(25,26))),((8,9),(10,145))),(50,52)),(((16,18),146),55))),((((((((14,15),(33,((34,35),(44,45)))),((27,43),28)),(20,21)),36),(41,42)),((37,38),(39,40))),(31,32)))),(6,7)),((29,30),(51,53))),((60,61),((((((((63,106),(110,114)),113),(((104,105),(129,130)),(111,112))),109),(((((64,65),70),((85,86),(127,(133,134)))),((74,(83,84)),(107,108))),(96,97))),(((71,(76,(102,103))),(((79,99),98),(((118,125),126),120))),((87,88),136))),((((((66,67),((68,(131,132)),100)),82),((91,93),(92,94))),((((69,(121,122)),80),(75,139)),95)),((((((72,73),123),81),128),((115,116),119)),(77,78)))))),(2,58)),59);
 055: 1 -14204.42773 -14487.07184 (0,(((((((((1,90),89),(((46,(47,48)),((49,137),141)),62)),((60,61),(((((((((63,(110,114)),106),113),(((104,105),(129,130)),(111,112))),109),(((((64,65),70),((85,86),(127,(133,134)))),((74,(83,84)),(107,108))),(96,97))),(((71,(76,(102,103))),(((79,99),98),((118,(125,126)),120))),((87,88),136))),((((((66,67),((68,(131,132)),100)),82),((91,93),(92,94))),(((69,(121,122)),80),((75,139),95))),(77,78))),((((((72,73),123),81),128),(115,116)),119)))),11),((((3,4),(((((((5,((12,13),(17,19))),(22,23)),(24,(25,26))),((8,9),(10,145))),(50,52)),((((((((((14,(33,((34,35),(44,45)))),15),((27,43),28)),(20,21)),36),(41,42)),((37,38),(39,40))),(31,32)),((16,18),146)),(56,57))),((54,144),(((101,135),(117,(124,140))),143)))),(55,138)),142)),(6,7)),((29,30),(51,53))),(2,58)),59);
 056: 2 -14924.13184 -14494.54829 (0,((((((((((1,90),89),46),((47,48),((49,137),141))),62),(11,((60,61),(((((((((63,(110,114)),106),113),(((104,105),(129,130)),(111,112))),109),(((((((64,65),70),(85,86)),(127,(133,134))),((74,(83,84)),(107,108))),(96,97)),(((71,(76,(102,103))),(((79,99),98),(((118,125),126),120))),((87,88),136)))),(77,78)),(((((66,67),((68,(131,132)),100)),82),((91,93),(92,94))),(((69,(121,122)),80),((75,139),95)))),(((((((72,73),123),81),128),115),116),119))))),((((((3,4),((54,144),(((101,135),(117,(124,140))),143))),(56,57)),(((((((5,((12,13),(17,19))),(22,23)),(24,(25,26))),((8,9),(10,145))),(50,52)),(55,138)),((16,18),146))),142),(((((14,(15,(33,((34,35),(44,45))))),((27,43),28)),((20,21),(36,(41,42)))),((37,38),(39,40))),(31,32)))),(6,7)),((29,30),(51,53))),(2,58)),59);
 057: 5 -13834.19727 -14502.9762 (0,(((((((((((1,90),89),46),((47,48),((49,137),141))),62),((60,61),(((((((((63,(110,114)),106),113),(((104,105),(129,130)),(111,112))),109),(((((64,65),70),((85,86),(127,(133,134)))),((74,(83,84)),(107,108))),(96,97))),(((71,(76,(102,103))),(((79,99),98),(((118,125),126),120))),((87,88),136))),((((((66,67),((68,(131,132)),100)),82),((91,93),(92,94))),((((69,(121,122)),80),(75,139)),95)),(77,78))),((((((72,73),123),128),81),(115,116)),119)))),11),((((((3,4),(55,138)),(((((5,(25,26)),(((12,13),(17,19)),24)),(22,23)),((8,9),(10,145))),(50,52))),((((16,18),146),((54,144),(((101,135),(117,(124,140))),143))),(56,57))),142),((((((((14,15),(33,((34,35),(44,45)))),((27,43),28)),(20,21)),36),(41,42)),((37,38),(39,40))),(31,32)))),(6,7)),((29,30),(51,53))),(2,58)),59);
 058: 1 -15718.70898 -14487.50762 (0,((((((((((1,90),89),46),((47,48),((49,137),141))),62),(11,((60,61),(((((((((63,(110,114)),106),113),(((104,105),(129,130)),(111,112))),109),((((((64,65),70),(85,86)),(127,(133,134))),(((74,84),83),(107,108))),(96,97))),(((71,(76,(102,103))),((87,88),136)),(((79,99),98),(((118,125),126),120)))),((((((66,67),((68,(131,132)),100)),82),((91,93),(92,94))),(((69,(121,122)),80),((75,139),95))),(77,78))),(((((((72,73),123),81),128),116),115),119))))),(((((3,4),((54,144),(((101,135),(117,(124,140))),143))),((((((5,((12,13),(17,19))),(22,23)),(24,(25,26))),((8,9),(10,145))),(50,52)),(((((((((14,(15,(33,((34,35),(44,45))))),((27,43),28)),(20,21)),(41,42)),36),((37,38),(39,40))),(31,32)),((16,18),146)),(56,57)))),(55,138)),142)),((29,30),(51,53))),(6,7)),(2,58)),59);
 059: 1 -13847.14648 -14491.7881 (0,((((((((((((1,90),89),46),((47,48),((49,137),141))),62),11),((((3,4),(55,138)),(((((((5,((12,13),(17,19))),(22,23)),(24,(25,26))),(8,(9,(10,145)))),(50,52)),((((((((14,(15,(33,((34,35),(44,45))))),((27,43),28)),(20,21)),36),(41,42)),((37,38),(39,40))),(31,32)),((16,18),146))),(((54,144),(((101,135),(117,(124,140))),143)),(56,57)))),142)),(6,7)),(29,30)),(51,53)),((60,61),(((((((((63,(110,114)),106),113),(((104,105),(129,130)),(111,112))),109),((((((66,67),((68,(131,132)),100)),82),((91,93),(92,94))),((((69,(121,122)),80),(75,139)),95)),(77,78))),(((71,(76,(102,103))),((87,88),136)),((((79,99),98),(118,(125,126))),120))),(((((64,65),70),((85,86),(127,(133,134)))),((74,(83,84)),(107,108))),(96,97))),(((((72,73),123),81),128),((115,116),119))))),(2,58)),59);
 060: 3 -14655.89844 -14487.48189 (0,(((((((((((((1,90),89),46),((47,48),((49,137),141))),62),142),((((3,4),138),11),55)),((((((5,((12,13),(17,19))),(22,23)),(24,(25,26))),((8,9),(10,145))),(50,52)),((((16,18),146),((54,144),(((101,135),(117,(124,140))),143))),(56,57)))),(((((((((14,15),((34,35),(44,45))),33),((27,43),28)),(20,21)),36),(41,42)),((37,38),(39,40))),(31,32))),(6,7)),((29,30),(51,53))),((60,61),(((((((((63,106),(110,114)),113),(((104,105),(129,130)),(111,112))),109),((((((66,67),((68,(131,132)),100)),82),((91,93),(92,94))),((((69,(121,122)),80),(75,139)),95)),(77,78))),(((((64,65),70),((85,86),(127,(133,134)))),((74,(83,84)),(107,108))),(96,97))),(((71,(76,(102,103))),((87,88),136)),(((79,99),98),((118,(125,126)),120)))),(((((72,73),123),81),128),(115,(116,119)))))),(2,58)),59);
 061: 1 -14452.0293 -14489.05961 (0,(((((((((((1,90),89),((46,((47,48),((49,137),141))),62)),142),((((3,4),138),11),55)),((((((5,((12,13),(17,19))),(22,23)),(24,(25,26))),((8,9),(10,145))),(50,52)),((((16,18),146),((54,144),(((101,135),(117,(124,140))),143))),(56,57)))),((((((((14,15),(33,((34,35),(44,45)))),((27,43),28)),(20,21)),36),(41,42)),((37,38),(39,40))),(31,32))),(6,7)),((29,30),(51,53))),((60,61),(((((((((63,106),(110,114)),113),(((104,105),(129,130)),(111,112))),109),((((((66,67),((68,(131,132)),100)),82),((91,93),(92,94))),((((69,(121,122)),(75,139)),80),95)),(77,78))),((71,((76,(102,103)),((87,88),136))),(((79,99),98),(((118,125),126),120)))),(((((64,65),70),((85,86),(127,(133,134)))),((74,(83,84)),(107,108))),(96,97))),(((((72,73),123),81),128),((115,119),116))))),(2,58)),59);
 062: 3 -12599.84961 -14496.91259 (0,(((((((((1,90),89),(((46,(47,48)),((49,137),141)),62)),((60,61),(((((((((63,106),(110,114)),113),(((104,105),(129,130)),(111,112))),109),((((((66,67),((68,(131,132)),100)),82),((91,93),(92,94))),((((69,(121,122)),80),(75,139)),95)),(77,78))),(((71,(76,(102,103))),((87,88),136)),(((79,99),98),(((118,125),126),120)))),(((((72,73),123),81),128),((115,116),119))),(((((64,65),70),((85,86),(127,(133,134)))),((74,(83,84)),(107,108))),(96,97))))),11),(((((((3,4),((54,144),(((101,135),(117,(124,140))),143))),(56,57)),((16,18),146)),((((((5,((12,13),(17,19))),(22,23)),(24,(25,26))),((8,9),(10,145))),(50,52)),(55,138))),142),((((((((14,15),(33,((34,35),(44,45)))),((27,43),28)),(20,21)),36),(41,42)),((37,38),(39,40))),(31,32)))),(6,7)),((29,30),(51,53))),(2,58)),59);
 063: 1 -14378.88379 -14493.73543 (0,(((((((((((1,90),89),46),((47,48),((49,137),141))),62),((60,61),((((((((((63,(110,114)),106),113),(((104,105),(129,130)),(111,112))),109),((((((64,65),70),(85,86)),(127,(133,134))),(((74,83),84),(107,108))),(96,97))),(((71,(76,(102,103))),(((79,99),98),((118,(125,126)),120))),((87,88),136))),(77,78)),(((((66,67),((68,(131,132)),100)),82),((91,93),(92,94))),((((69,(121,122)),80),(75,139)),95))),(((((((72,73),123),81),128),115),116),119)))),11),((((((((3,4),((54,144),(((101,135),(117,(124,140))),143))),(56,57)),((16,18),146)),(((((5,((12,13),(17,19))),(22,23)),(24,(25,26))),((8,(10,145)),9)),(50,52))),(55,138)),142),((((((14,15),(33,((34,35),(44,45)))),(((20,21),(27,43)),28)),(36,(41,42))),((37,38),(39,40))),(31,32)))),(6,7)),((29,30),(51,53))),(2,58)),59);
 064: 1 -14301.77344 -14485.98565 (0,(((((((((((1,90),89),(((46,(47,48)),((49,137),141)),62)),((60,61),(((((((((63,106),(110,114)),113),(((104,105),(129,130)),(111,112))),109),(((((64,65),70),((85,86),(127,(133,134)))),((74,(83,84)),(107,108))),(96,97))),(((71,(76,(102,103))),(((79,99),98),(((118,125),126),120))),((87,88),136))),((((((66,67),((68,(131,132)),100)),82),((91,93),(92,94))),(((69,(121,122)),80),((75,139),95))),(77,78))),((((((72,73),123),81),128),(115,116)),119)))),11),142),((((3,4),((54,144),(((101,135),(117,(124,140))),143))),(56,57)),(((((((5,((12,13),(17,19))),(22,23)),(24,(25,26))),((8,9),(10,145))),(50,52)),(55,138)),((16,18),146)))),(((((((((14,15),33),((34,35),(44,45))),((27,43),28)),(20,21)),36),(41,42)),((37,38),(39,40))),(31,32))),(6,7)),((29,30),(51,53))),(2,58)),59);
 065: 1 -14115.49414 -14504.42898 (0,(((((((((1,90),89),(((46,(47,48)),((49,137),141)),62)),((60,61),((((((((63,(110,114)),106),113),(((104,105),(129,130)),(111,112))),109),(((((((((66,67),((68,(131,132)),100)),82),((91,93),(92,94))),80),((69,(121,122)),(75,139))),95),((((((72,73),123),81),128),(115,116)),119)),(77,78))),(((71,(76,(102,103))),(((79,99),98),((118,(125,126)),120))),((87,88),136))),(((((64,65),70),((85,86),(127,(133,134)))),((74,(83,84)),(107,108))),(96,97))))),11),(((((((3,4),((54,144),(((101,135),(117,(124,140))),143))),(56,57)),((16,18),146)),((((((5,((12,13),(17,19))),(22,23)),(24,(25,26))),((8,9),(10,145))),(50,52)),(55,138))),142),((((((((14,15),(33,((34,35),(44,45)))),((27,43),28)),(20,21)),36),(41,42)),((37,38),(39,40))),(31,32)))),(6,7)),((29,30),(51,53))),(2,58)),59);
 066: 3 -14140.76758 -14488.04148 (0,(((((((((((1,90),89),46),((47,48),((49,137),141))),62),11),((((((3,4),(55,138)),(((((5,((12,13),(17,19))),(22,23)),(24,(25,26))),((8,(10,145)),9)),(50,52))),((((16,18),146),((54,144),(((101,135),(117,(124,140))),143))),(56,57))),142),(((((((((14,15),(33,((34,35),(44,45)))),(27,43)),28),(20,21)),36),(41,42)),((37,38),(39,40))),(31,32)))),(6,7)),((29,30),(51,53))),((60,61),(((((((((63,106),(110,114)),113),(((104,105),(129,130)),(111,112))),109),(((((64,65),70),((85,86),(127,(133,134)))),((74,(83,84)),(107,108))),(96,97))),(((71,(76,(102,103))),(((79,99),98),((118,(125,126)),120))),((87,88),136))),((((((66,67),((68,(131,132)),100)),82),((91,93),(92,94))),((((69,(121,122)),80),(75,139)),95)),(77,78))),(((((((72,73),123),81),128),116),115),119)))),(2,58)),59);
 067: 1 -14064.89258 -14510.31767 (0,((((((((((1,90),89),46),((47,48),((49,137),141))),62),11),((((3,4),55),138),(((((((5,((12,13),(17,19))),(24,(25,26))),(22,23)),((8,9),(10,145))),(50,52)),((((((((((((14,33),15),((34,35),(44,45))),(27,43)),28),(20,21)),(41,42)),36),((37,38),(39,40))),(31,32)),((16,18),146)),(((54,144),((101,135),((117,(124,140)),143))),(56,57)))),142))),((6,7),((60,61),((((((((63,(110,114)),106),113),(((104,105),(129,130)),(111,112))),109),((((((66,67),((68,(131,132)),100)),82),((91,93),(92,94))),((((69,(121,122)),80),(75,139)),95)),(77,78))),(((((64,65),((70,(127,(133,134))),(85,86))),(((74,84),83),(107,108))),(96,97)),((71,((87,88),136)),((76,(102,103)),((((79,99),98),((118,126),125)),120))))),(((((72,73),123),81),128),((115,116),119)))))),((29,30),(51,53))),(2,58)),59);
 068: 1 -15074.85645 -14496.43647 (0,(((((((((((((((1,90),89),46),((47,48),((49,137),141))),62),(11,((60,61),(((((((((63,106),(110,114)),113),(((104,105),(129,130)),(111,112))),109),((((((64,65),70),((85,86),(127,(133,134)))),((74,(83,84)),(107,108))),(96,97)),(((71,(76,(102,103))),(((79,99),98),(((118,125),126),120))),((87,88),136)))),(77,78)),(((((66,67),((68,(131,132)),100)),82),((91,93),(92,94))),(((69,(121,122)),80),((75,139),95)))),(((((((72,73),123),81),128),116),115),119))))),142),(((((((((14,15),33),((34,35),(44,45))),((27,43),28)),(20,21)),36),(41,42)),((37,38),(39,40))),(31,32))),(((((5,((12,13),(17,19))),(22,23)),(24,(25,26))),((8,9),(10,145))),(50,52))),(((16,18),146),55)),((3,4),(((54,144),138),(((101,135),(117,(124,140))),143)))),(56,57)),(6,7)),((29,30),(51,53))),(2,58)),59);
 069: 1 -13981.39844 -14498.79248 (0,((((((((((1,90),89),46),((47,48),((49,137),141))),62),11),(((((3,4),(55,138)),142),(((((((5,((12,13),(17,19))),(22,23)),(24,(25,26))),((8,9),(10,145))),(50,52)),(((101,135),(117,(124,140))),143)),((((((((((14,15),33),((34,35),(44,45))),((27,43),28)),(20,21)),(36,(41,42))),((37,38),(39,40))),(31,32)),((16,18),146)),(56,57)))),(54,144))),((6,7),((60,61),(((((((((63,106),(110,114)),113),(((104,105),(129,130)),(111,112))),109),((((((66,67),((68,(131,132)),100)),82),((91,93),(92,94))),((((69,(121,122)),80),(75,139)),95)),(77,78))),((((64,65),(70,((85,86),(127,(133,134))))),((74,(83,84)),(107,108))),(96,97))),(((71,((87,88),136)),(76,(102,103))),((((79,99),98),(118,(125,126))),120))),(((((72,73),123),81),128),(115,(116,119))))))),((29,30),(51,53))),(2,58)),59);
 070: 1 -14130.51465 -14490.45851 (0,(((((((((((1,90),89),(46,((47,48),((49,137),141)))),62),((60,61),((((((((((63,106),(110,114)),113),(((104,105),(129,130)),(111,112))),109),((((64,65),(70,((85,86),(127,(133,134))))),((74,(83,84)),(107,108))),(96,97))),(((71,(76,(102,103))),((((79,99),98),(118,(125,126))),120)),((87,88),136))),(77,78)),(((((66,67),((68,(131,132)),100)),82),((91,93),(92,94))),((((69,(121,122)),80),(75,139)),95))),(((((((72,73),123),81),128),116),115),119)))),11),(((((3,4),((54,144),(((101,135),(117,(124,140))),143))),(56,57)),(((((((5,((12,13),(17,19))),(22,23)),(24,(25,26))),((8,9),(10,145))),(50,52)),(55,138)),((16,18),146))),142)),((((((((14,15),(33,((34,35),(44,45)))),((27,43),28)),(20,21)),36),(41,42)),((37,38),(39,40))),(31,32))),(6,7)),((29,30),(51,53))),(2,58)),59);
 071: 4 -13661.38086 -14486.17636 (0,((((((((((1,90),89),46),((47,48),((49,137),141))),62),(11,((60,61),(((((((((63,106),(110,114)),113),(((104,105),(129,130)),(111,112))),109),((((((64,65),70),((85,86),(127,(133,134)))),((74,(83,84)),(107,108))),(96,97)),(((71,(76,(102,103))),((87,88),136)),(((79,99),98),(((118,125),126),120))))),(77,78)),(((((66,67),((68,(131,132)),100)),82),((91,93),(92,94))),(((69,(121,122)),80),((75,139),95)))),((((((72,73),123),81),128),(115,116)),119))))),((((((((3,4),138),(54,144)),(((101,135),(117,(124,140))),143)),(56,57)),(((16,18),146),55)),(((((5,((12,13),(17,19))),(22,23)),(24,(25,26))),(8,(9,(10,145)))),(50,52))),(((((((((14,15),(33,((34,35),(44,45)))),((27,43),28)),(20,21)),36),(41,42)),((37,38),(39,40))),(31,32)),142))),(6,7)),((29,30),(51,53))),(2,58)),59);
 072: 1 -14352.09082 -14490.41543 (0,((((((((((1,90),89),46),((47,48),((49,137),141))),62),(11,((60,61),((((((((63,(110,114)),106),113),(((104,105),(129,130)),(111,112))),109),((((((64,65),70),((85,86),(127,(133,134)))),((74,(83,84)),(107,108))),(96,97)),(((71,(76,(102,103))),(((79,99),98),(((118,126),125),120))),((87,88),136)))),((((((66,67),((68,(131,132)),100)),82),((91,93),(92,94))),(((69,(121,122)),80),((75,139),95))),(77,78))),(((((((72,73),123),81),128),115),116),119))))),((((((((((3,4),138),(((101,135),(117,(124,140))),143)),(54,144)),(56,57)),142),55),((16,18),146)),(((((5,((12,13),(17,19))),(22,23)),(24,(25,26))),((8,9),(10,145))),(50,52))),(((((((((14,(33,((34,35),(44,45)))),15),(27,43)),28),(20,21)),36),(41,42)),((37,38),(39,40))),(31,32)))),(6,7)),((29,30),(51,53))),(2,58)),59);
 073: 1 -15425.07715 -14502.3958 (0,(((((((((1,90),89),46),((47,48),((49,137),141))),62),(11,((60,61),((((((((63,(110,114)),106),113),(((104,105),(129,130)),(111,112))),109),((((((66,67),((68,(131,132)),100)),82),((91,93),(92,94))),((((69,(121,122)),(75,139)),80),95)),(((((((72,73),123),81),128),(115,116)),119),(77,78)))),(((71,(76,(102,103))),(((79,99),98),((118,(125,126)),120))),((87,88),136))),(((((64,65),70),((85,86),(127,(133,134)))),((74,(83,84)),(107,108))),(96,97)))))),((((((3,4),((54,144),(((101,135),(117,(124,140))),143))),(56,57)),(((((((5,((12,13),(17,19))),(22,23)),(24,(25,26))),((8,9),(10,145))),(50,52)),(55,138)),((16,18),146))),142),((6,7),(((((((((14,15),(33,((34,35),(44,45)))),((27,43),28)),(20,21)),36),(41,42)),(39,40)),(37,38)),(31,32))))),((29,30),(51,53))),(2,58)),59);
 074: 1 -13628.36719 -14486.96219 (0,(((((((((((1,90),89),(((46,(47,48)),((49,137),141)),62)),((60,61),(((((((((63,106),(110,114)),113),(((104,105),(129,130)),(111,112))),109),(((((64,65),70),((85,86),(127,(133,134)))),((74,(83,84)),(107,108))),(96,97))),(((71,(76,(102,103))),(((79,99),98),(((118,125),126),120))),((87,88),136))),((((((66,67),((68,(131,132)),100)),82),((91,93),(92,94))),(((69,(121,122)),80),((75,139),95))),(77,78))),((((((72,73),123),81),128),(115,116)),119)))),11),142),((((3,4),((54,144),(((101,135),(117,(124,140))),143))),(56,57)),(((((((5,((12,13),(17,19))),(22,23)),(24,(25,26))),((8,9),(10,145))),(50,52)),(55,138)),((16,18),146)))),(((((((((14,15),((34,35),(44,45))),33),((27,43),28)),(20,21)),36),(41,42)),((37,38),(39,40))),(31,32))),(6,7)),((29,30),(51,53))),(2,58)),59);
 075: 1 -16248.3418 -14495.58279 (0,(((((((((1,90),89),(((46,(47,48)),((49,137),141)),62)),((60,61),((((((((((63,106),(110,114)),113),(((104,105),(129,130)),(111,112))),109),(77,78)),(((71,(76,(102,103))),(((79,99),98),((118,(125,126)),120))),((87,88),136))),(((((66,67),((68,(131,132)),100)),82),((91,93),(92,94))),((((69,(121,122)),80),(75,139)),95))),(((((64,65),70),((85,86),(127,(133,134)))),((74,(83,84)),(107,108))),(96,97))),(((((72,73),123),81),128),((115,116),119))))),11),(6,7)),((((((3,4),(55,138)),(((((5,((12,13),(17,19))),(22,23)),(24,(25,26))),((8,9),(10,145))),(50,52))),((((16,18),146),((54,144),(((101,135),(117,(124,140))),143))),(56,57))),142),((((((((14,15),(33,((34,35),(44,45)))),((27,43),28)),(20,21)),36),(41,42)),((37,38),(39,40))),(31,32)))),((29,30),(51,53))),(2,58)),59);
 076: 1 -13803.39648 -14486.35721 (0,((((((((((((1,90),89),46),((47,48),((49,137),141))),62),142),((((((((14,15),(33,((34,35),(44,45)))),((27,43),28)),(20,21)),36),(41,42)),((37,38),(39,40))),(31,32))),(((((3,4),138),11),55),((((((5,((12,13),(17,19))),(22,23)),(24,(25,26))),((8,9),(10,145))),(50,52)),((((16,18),146),((54,144),(((101,135),(117,(124,140))),143))),(56,57))))),(6,7)),((29,30),(51,53))),((60,61),(((((((((63,(110,114)),106),113),(((104,105),(129,130)),(111,112))),109),((((((66,67),((68,(131,132)),100)),82),((91,93),(92,94))),((((69,(121,122)),80),(75,139)),95)),(77,78))),(((((64,65),70),((85,86),(127,(133,134)))),((74,(83,84)),(107,108))),(96,97))),(((71,(76,(102,103))),((87,88),136)),(((79,99),98),(((118,125),126),120)))),(((((72,73),123),81),128),((115,119),116))))),(2,58)),59);
 077: 1 -13666.08789 -14492.87297 (0,((((((((((1,90),89),46),((47,48),((49,137),141))),62),(11,((60,61),(((((((((63,106),(110,114)),113),(((104,105),(129,130)),(111,112))),109),(((((64,65),((85,86),(127,(133,134)))),70),((74,(83,84)),(107,108))),(96,97))),(((71,(76,(102,103))),(((79,99),98),((118,(125,126)),120))),((87,88),136))),((((((((66,67),((68,(131,132)),100)),82),((91,93),(92,94))),((69,(121,122)),80)),95),(75,139)),(77,78))),(((((((72,73),123),81),128),115),116),119))))),(((((((3,4),((54,144),(((101,135),(117,(124,140))),143))),(56,57)),((16,18),146)),((((((5,((12,13),(17,19))),(22,23)),(24,(25,26))),((8,9),(10,145))),(50,52)),(55,138))),142),((((((((14,15),(33,((34,35),(44,45)))),((27,43),28)),(20,21)),36),(41,42)),((37,38),(39,40))),(31,32)))),(6,7)),((29,30),(51,53))),(2,58)),59);
 078: 1 -15109.41797 -14486.35721 (0,((((((((((((1,90),89),46),((47,48),((49,137),141))),62),142),((((((((14,15),(33,((34,35),(44,45)))),((27,43),28)),(20,21)),36),(41,42)),((37,38),(39,40))),(31,32))),(((((3,4),138),11),55),((((((5,((12,13),(17,19))),(22,23)),(24,(25,26))),((8,9),(10,145))),(50,52)),((((16,18),146),((54,144),(((101,135),(117,(124,140))),143))),(56,57))))),(6,7)),((29,30),(51,53))),((60,61),(((((((((63,(110,114)),106),113),(((104,105),(129,130)),(111,112))),109),((((((66,67),((68,(131,132)),100)),82),((91,93),(92,94))),((((69,(121,122)),80),(75,139)),95)),(77,78))),(((((64,65),70),((85,86),(127,(133,134)))),((74,(83,84)),(107,108))),(96,97))),(((71,(76,(102,103))),((87,88),136)),(((79,99),98),(((118,125),126),120)))),(((((72,73),123),81),128),((115,119),116))))),(2,58)),59);
 079: 2 -14720.2041 -14498.44309 (0,((((((((((((1,90),89),46),((47,48),((49,137),141))),62),11),(((((((((3,4),138),(54,144)),((16,18),146)),((((((5,((12,13),(17,19))),(22,23)),(25,26)),24),((8,(10,145)),9)),(((101,135),(117,(124,140))),143))),(56,57)),142),55),(50,52))),((((((((14,(33,((34,35),(44,45)))),15),((27,43),28)),(20,21)),36),(41,42)),((37,38),(39,40))),(31,32))),(6,7)),((29,30),(51,53))),((60,61),(((((((((63,(110,114)),106),113),(((104,105),(129,130)),(111,112))),109),(((((64,65),70),((85,86),(127,(133,134)))),((74,(83,84)),(107,108))),(96,97))),(((71,(76,(102,103))),((((79,99),98),(118,(125,126))),120)),((87,88),136))),((((((66,67),((68,(131,132)),100)),82),((91,93),(92,94))),((((69,(121,122)),80),(75,139)),95)),(77,78))),(((((((72,73),123),81),128),115),116),119)))),(2,58)),59);
 080: 1 -13944.42578 -14505.61101 (0,((((((((((1,90),89),((46,(47,48)),((49,137),141))),62),11),(((((((((3,4),138),(((101,135),(117,(124,140))),143)),(54,144)),(56,57)),(((((5,((12,13),(17,19))),(22,23)),(24,(25,26))),((8,(10,145)),9)),(50,52))),(((16,18),146),55)),142),(((((((14,(33,((34,35),(44,45)))),15),((27,43),28)),(20,21)),(36,(41,42))),((37,38),(39,40))),(31,32)))),(6,7)),((29,30),(51,53))),((60,61),((((((((((63,(110,114)),106),113),(((104,105),(129,130)),(111,112))),109),((((71,(76,(102,103))),((87,88),136)),(((79,99),98),((118,(125,126)),120))),(96,97))),(77,78)),(((((66,67),((68,(131,132)),100)),82),((91,93),(92,94))),((((69,(121,122)),(75,139)),80),95))),((((64,65),70),((85,86),(127,(133,134)))),((74,(83,84)),(107,108)))),((((((72,73),123),81),128),(115,116)),119)))),(2,58)),59);
 081: 1 -14297.23828 -14503.00064 (0,((((((((((((1,90),89),46),((47,48),((49,137),141))),62),11),(54,144)),((((3,4),(55,138)),(((((((5,((12,13),(17,19))),(22,23)),(24,(25,26))),((8,9),(10,145))),(50,52)),((56,57),(((101,135),(117,(124,140))),143))),(((((((((14,15),33),((34,35),(44,45))),((27,43),28)),(20,21)),(36,(41,42))),((37,38),(39,40))),(31,32)),((16,18),146)))),142)),(6,7)),((60,61),(((((((((63,(110,114)),106),113),(((104,105),(129,130)),(111,112))),109),((((((66,67),((68,(131,132)),100)),82),((91,93),(92,94))),((((69,(121,122)),80),(75,139)),95)),(77,78))),(((((64,65),70),((85,86),(127,(133,134)))),((74,(83,84)),(107,108))),(96,97))),(((71,((87,88),136)),(76,(102,103))),((((79,99),98),(118,(125,126))),120))),(((((72,73),123),81),128),((115,116),119))))),((29,30),(51,53))),(2,58)),59);
 082: 1 -14482.28516 -14495.91243 (0,((((((((((1,90),89),46),((47,48),((49,137),141))),62),11),(((((3,4),(55,138)),142),(((((((5,((12,13),(17,19))),(22,23)),(24,(25,26))),((8,(10,145)),9)),(50,52)),(((101,135),(117,(124,140))),143)),(((((((((((14,15),33),((34,35),(44,45))),((27,43),28)),(20,21)),36),(41,42)),((37,38),(39,40))),(31,32)),((16,18),146)),(56,57)))),(54,144))),((6,7),((60,61),(((((((((63,(110,114)),106),113),(((104,105),(129,130)),(111,112))),109),((((((66,67),((68,(131,132)),100)),82),((91,93),(92,94))),((((69,(121,122)),80),(75,139)),95)),(77,78))),(((71,(76,(102,103))),((87,88),136)),(((79,99),98),(((118,126),125),120)))),(((((64,65),70),((85,86),(127,(133,134)))),((74,(83,84)),(107,108))),(96,97))),(((((72,73),123),81),128),((115,116),119)))))),((29,30),(51,53))),(2,58)),59);
 083: 1 -15163.54102 -14495.32843 (0,(((((((((((((1,90),89),46),((47,48),((49,137),141))),62),142),(((((5,((12,13),(17,19))),(22,23)),(24,(25,26))),((8,9),(10,145))),(50,52))),(((((((((14,15),(33,((34,35),(44,45)))),((27,43),28)),(20,21)),(36,(41,42))),((37,38),(39,40))),(31,32)),((16,18),146)),(56,57))),((54,144),(((101,135),(117,(124,140))),143))),((3,4),(11,(55,138)))),((6,7),((60,61),((((((((63,(110,114)),106),113),(((104,105),(129,130)),(111,112))),109),((((((64,65),70),((85,86),(127,(133,134)))),((74,(83,84)),(107,108))),(96,97)),(((71,(76,(102,103))),((87,88),136)),(((79,99),98),(((118,125),126),120))))),((((((66,67),((68,(131,132)),100)),82),((91,93),(92,94))),((((69,(121,122)),80),(75,139)),95)),(77,78))),(((((72,73),123),81),128),((115,116),119)))))),((29,30),(51,53))),(2,58)),59);
 084: 1 -13741.16895 -14488.15307 (0,(((((((((((1,90),89),46),((47,48),((49,137),141))),62),((60,61),(((((((((63,(110,114)),106),113),(((104,105),(129,130)),(111,112))),109),((((((66,67),((68,(131,132)),100)),82),((91,93),(92,94))),((((69,(121,122)),80),(75,139)),95)),(77,78))),(((((64,65),70),((85,86),(127,(133,134)))),((74,(83,84)),(107,108))),(96,97))),((71,((76,(102,103)),(((79,99),98),((118,(125,126)),120)))),((87,88),136))),(((((((72,73),123),81),128),115),116),119)))),11),(((((((((3,4),138),(((101,135),(117,(124,140))),143)),(54,144)),(56,57)),(((16,18),146),55)),(((((5,((12,13),(17,19))),(22,23)),(24,(25,26))),((8,9),(10,145))),(50,52))),142),((((((((14,15),(33,((34,35),(44,45)))),((27,43),28)),(20,21)),36),(41,42)),((37,38),(39,40))),(31,32)))),(6,7)),((29,30),(51,53))),(2,58)),59);
 085: 1 -14124.43066 -14495.06996 (0,(((((((((((1,90),89),46),((47,48),((49,137),141))),62),((60,61),(((((((((63,106),(110,114)),113),(((104,105),(129,130)),(111,112))),109),((((64,65),(70,((85,86),(127,(133,134))))),((74,(83,84)),(107,108))),(96,97))),(((71,(76,(102,103))),((((79,99),98),((118,126),125)),120)),((87,88),136))),((((((66,67),((68,(131,132)),100)),82),((91,93),(92,94))),(((69,(121,122)),80),((75,139),95))),(77,78))),((((((72,73),123),81),128),(115,116)),119)))),11),((((((3,4),((54,144),(((101,135),(117,(124,140))),143))),(56,57)),(((((((5,((12,13),(17,19))),(22,23)),(24,(25,26))),((8,9),(10,145))),(50,52)),(55,138)),((16,18),146))),142),(((((((14,15),(33,((34,35),(44,45)))),((27,43),28)),(41,42)),((20,21),36)),((37,38),(39,40))),(31,32)))),(6,7)),((29,30),(51,53))),(2,58)),59);
 086: 1 -14575.51953 -14500.59894 (0,(((((((((((1,90),89),46),((47,48),((49,137),141))),62),11),((((3,4),(55,138)),(((((((((5,((12,13),(17,19))),(22,23)),(24,(25,26))),((8,(10,145)),9)),(((101,135),(117,(124,140))),143)),(56,57)),(54,144)),((((((((14,(33,((34,35),(44,45)))),15),((27,43),28)),(20,21)),(36,(41,42))),((37,38),(39,40))),(31,32)),((16,18),146))),(50,52))),142)),(6,7)),((29,30),(51,53))),((60,61),((((((((63,106),(110,114)),113),(((104,105),(129,130)),(111,112))),109),((((((66,67),((68,(131,132)),100)),82),((91,93),(92,94))),((((69,(121,122)),80),(75,139)),95)),(77,78))),((((((64,65),((85,86),(127,(133,134)))),70),((74,(83,84)),(107,108))),(96,97)),(((71,(76,(102,103))),(((79,99),98),((118,(125,126)),120))),((87,88),136)))),(((((((72,73),123),81),128),116),115),119)))),(2,58)),59);
 087: 1 -14711.72852 -14485.79336 (0,(((((((((1,90),89),(((46,(47,48)),((49,137),141)),62)),((60,61),(((((((((63,(110,114)),106),113),(((104,105),(129,130)),(111,112))),109),(((((64,65),70),((85,86),(127,(133,134)))),((74,(83,84)),(107,108))),(96,97))),(((71,(76,(102,103))),(((79,99),98),(((118,125),126),120))),((87,88),136))),((((((66,67),((68,(131,132)),100)),82),((91,93),(92,94))),(((69,(121,122)),80),((75,139),95))),(77,78))),(((((((72,73),123),81),128),115),116),119)))),11),((((((((3,4),((54,144),(((101,135),(117,(124,140))),143))),(56,57)),(((((5,((12,13),(17,19))),(24,(25,26))),(22,23)),((8,(10,145)),9)),(50,52))),((16,18),146)),(55,138)),142),((((((((14,15),(33,((34,35),(44,45)))),((27,43),28)),(20,21)),36),(41,42)),((37,38),(39,40))),(31,32)))),(6,7)),((29,30),(51,53))),(2,58)),59);
 088: 2 -14812.16992 -14490.0805 (0,((((((((((1,90),89),46),((47,48),((49,137),141))),62),(11,((60,61),(((((((((63,(110,114)),106),113),(((104,105),(129,130)),(111,112))),109),((((((64,65),70),((85,86),(127,(133,134)))),((74,(83,84)),(107,108))),(96,97)),(((71,(76,(102,103))),(((79,99),98),((118,(125,126)),120))),((87,88),136)))),(77,78)),(((((66,67),((68,(131,132)),100)),82),((91,93),(92,94))),(((69,(121,122)),80),((75,139),95)))),(((((((72,73),123),81),128),116),115),119))))),((((((3,4),((54,144),(((101,135),(117,(124,140))),143))),(56,57)),(((16,18),146),55)),(((((5,((12,13),(17,19))),(22,23)),(24,(25,26))),((8,9),(10,145))),(50,52))),(((((((((14,15),(33,((34,35),(44,45)))),((27,43),28)),(20,21)),36),(41,42)),((37,38),(39,40))),(31,32)),(138,142)))),(6,7)),((29,30),(51,53))),(2,58)),59);
 089: 1 -15350.83984 -14488.75229 (0,(((((((((((1,90),89),46),((47,48),((49,137),141))),62),11),((((((((3,4),(55,138)),((16,18),146)),((54,144),(((101,135),(117,(124,140))),143))),(56,57)),(((((5,((12,13),(17,19))),(22,23)),(24,(25,26))),((8,9),(10,145))),(50,52))),142),(((((((((14,(33,((34,35),(44,45)))),15),(27,43)),28),(20,21)),36),(41,42)),((37,38),(39,40))),(31,32)))),(6,7)),((29,30),(51,53))),((60,61),((((((((((63,(110,114)),106),113),(((104,105),(129,130)),(111,112))),109),(((((64,65),70),((85,86),(127,(133,134)))),((74,(83,84)),(107,108))),(96,97))),(((71,(76,(102,103))),(((79,99),98),((118,(125,126)),120))),((87,88),136))),(77,78)),(((((66,67),((68,(131,132)),100)),82),((91,93),(92,94))),(((69,(121,122)),80),((75,139),95)))),(((((((72,73),123),81),128),115),116),119)))),(2,58)),59);
 090: 1 -15167.73438 -14489.45455 (0,(((((((((((((1,90),89),46),((47,48),((49,137),141))),62),142),((((3,4),138),11),55)),(((((((5,((12,13),(17,19))),(22,23)),(24,(25,26))),((8,9),(10,145))),(50,52)),(56,57)),(((16,18),146),((54,144),(((101,135),(117,(124,140))),143))))),((((((((14,(15,(33,((34,35),(44,45))))),(27,43)),28),(20,21)),36),(41,42)),((37,38),(39,40))),(31,32))),(6,7)),((29,30),(51,53))),((60,61),(((((((((63,106),(110,114)),113),(((104,105),(129,130)),(111,112))),109),(((((64,65),70),((85,86),(127,(133,134)))),((74,(83,84)),(107,108))),(96,97))),(((71,(76,(102,103))),(((79,99),98),((118,(125,126)),120))),((87,88),136))),((((((66,67),((68,(131,132)),100)),82),((91,93),(92,94))),((((69,(121,122)),(75,139)),80),95)),(77,78))),((((((72,73),123),81),128),(115,116)),119)))),(2,58)),59);
 091: 1 -14594.1748 -14496.34095 (0,((((((((((1,90),89),46),((47,48),((49,137),141))),62),11),((((3,4),(55,138)),((((((5,((12,13),(17,19))),(22,23)),(24,(25,26))),((8,9),(10,145))),(50,52)),(((((((((((14,15),33),((34,35),(44,45))),((27,43),28)),(20,21)),(36,(41,42))),((37,38),(39,40))),(31,32)),((16,18),146)),(56,57)),((54,144),(((101,135),(117,(124,140))),143))))),142)),((6,7),((60,61),(((((((((63,106),(110,114)),113),(((104,105),(129,130)),(111,112))),109),((((((66,67),((68,(131,132)),100)),82),((91,93),(92,94))),(((69,(121,122)),((75,139),95)),80)),(77,78))),(((((64,65),70),((85,86),(127,(133,134)))),(((74,84),83),(107,108))),(96,97))),(((71,(76,(102,103))),(((79,99),98),((118,(125,126)),120))),((87,88),136))),(((((72,73),123),81),128),((115,116),119)))))),((29,30),(51,53))),(2,58)),59);
 092: 1 -13495.5791 -14504.07034 (0,(((((((((((1,90),89),46),((47,48),((49,137),141))),62),((60,61),(((((((((63,(110,114)),106),113),(((104,105),(129,130)),(111,112))),109),(((((64,65),70),((85,86),(127,(133,134)))),((74,(83,84)),(107,108))),(96,97))),(((71,(76,(102,103))),(((79,99),98),(((118,125),126),120))),((87,88),136))),((((((66,67),((68,(131,132)),100)),82),((91,93),(92,94))),((((69,(121,122)),80),(75,139)),95)),(77,78))),((((((72,73),123),81),128),(115,116)),119)))),11),((((((3,4),(55,138)),(((((5,(25,26)),(((12,13),(17,19)),24)),(22,23)),(8,(9,(10,145)))),(50,52))),(((((16,18),146),(54,144)),((101,135),((117,(124,140)),143))),(56,57))),142),((((((((14,15),(33,((34,35),(44,45)))),((27,43),28)),(20,21)),36),(41,42)),((37,38),(39,40))),(31,32)))),(6,7)),((29,30),(51,53))),(2,58)),59);
 093: 2 -14427.81641 -14492.07268 (0,((((((((((((1,90),89),46),((47,48),((49,137),141))),62),11),((((((((3,4),138),(((101,135),(117,(124,140))),143)),(54,144)),(56,57)),(((((5,((12,13),(17,19))),(22,23)),(24,(25,26))),((8,9),(10,145))),(50,52))),(((16,18),146),55)),142)),(((((((((14,15),(33,((34,35),(44,45)))),(27,43)),28),(20,21)),36),(41,42)),((37,38),(39,40))),(31,32))),(6,7)),((29,30),(51,53))),((60,61),((((((((63,(110,114)),106),113),(((104,105),(129,130)),(111,112))),109),((((((64,65),70),((85,86),(127,(133,134)))),((74,(83,84)),(107,108))),(96,97)),((71,(76,(102,103))),((((79,99),98),((118,(125,126)),120)),((87,88),136))))),((((((66,67),((68,(131,132)),100)),82),((91,93),(92,94))),((((69,(121,122)),80),(75,139)),95)),(77,78))),((((((72,73),123),81),128),(115,116)),119)))),(2,58)),59);
 094: 1 -14228.8418 -14491.31867 (0,(((((((((1,90),89),(((46,(47,48)),((49,137),141)),62)),((60,61),(((((((((63,106),(110,114)),113),(((104,105),(129,130)),(111,112))),109),(((((64,65),70),((85,86),(127,(133,134)))),((74,(83,84)),(107,108))),(96,97))),(((71,(76,(102,103))),(((79,99),98),((118,(125,126)),120))),((87,88),136))),((((((66,67),((68,(131,132)),100)),82),((91,93),(92,94))),((((69,(121,122)),80),(75,139)),95)),(77,78))),((((((72,73),123),81),128),(115,116)),119)))),11),((((((((3,4),55),((16,18),146)),(((54,144),((101,135),((117,(124,140)),143))),(56,57))),(((((5,((12,13),(17,19))),(22,23)),(24,(25,26))),((8,9),(10,145))),(50,52))),138),142),((((((((14,15),(33,((34,35),(44,45)))),((27,43),28)),(20,21)),36),(41,42)),((37,38),(39,40))),(31,32)))),(6,7)),((29,30),(51,53))),(2,58)),59);
 095: 1 -14500.61523 -14495.59725 (0,(((((((((((1,90),89),((46,((47,48),((49,137),141))),62)),142),((((3,4),138),11),55)),((((((5,((12,13),(17,19))),(22,23)),(24,(25,26))),((8,(10,145)),9)),(50,52)),((((16,18),146),((54,144),(((101,135),(117,(124,140))),143))),(56,57)))),(((((((14,(15,(33,((34,35),(44,45))))),((27,43),28)),(20,21)),36),(41,42)),((37,38),(39,40))),(31,32))),(6,7)),((29,30),(51,53))),((60,61),((((((((((63,(110,114)),106),113),(((104,105),(129,130)),(111,112))),109),(77,78)),((((((66,67),((68,(131,132)),100)),82),((91,93),(92,94))),(((69,(121,122)),(75,139)),80)),95)),((((((64,65),70),(85,86)),(127,(133,134))),((74,(83,84)),(107,108))),(96,97))),(((71,(76,(102,103))),(((79,99),98),((118,(125,126)),120))),((87,88),136))),(((((72,73),123),81),128),((115,116),119))))),(2,58)),59);
 096: 1 -14801.97461 -14486.65258 (0,(((((((((1,90),89),(((46,(47,48)),((49,137),141)),62)),((60,61),((((((((((63,(110,114)),106),113),(((104,105),(129,130)),(111,112))),109),(((((64,65),70),((85,86),(127,(133,134)))),((74,(83,84)),(107,108))),(96,97))),(((71,(76,(102,103))),(((79,99),98),((118,(125,126)),120))),((87,88),136))),(77,78)),(((((66,67),((68,(131,132)),100)),82),((91,93),(92,94))),(((69,(121,122)),80),((75,139),95)))),((((((72,73),123),81),128),(115,116)),119)))),11),((((((((((3,4),138),(54,144)),(((101,135),(117,(124,140))),143)),((16,18),146)),55),(56,57)),(((((5,((12,13),(17,19))),(22,23)),(24,(25,26))),((8,9),(10,145))),(50,52))),142),((((((((14,15),33),((34,35),(44,45))),((27,43),28)),(20,21)),(36,(41,42))),((37,38),(39,40))),(31,32)))),(6,7)),((29,30),(51,53))),(2,58)),59);
 097: 6 -15193.04102 -14486.68809 (0,(((((((((((((1,90),89),46),((47,48),((49,137),141))),62),142),((((3,4),138),11),55)),(((((((5,((12,13),(17,19))),(22,23)),(24,(25,26))),((8,9),(10,145))),(50,52)),(56,57)),(((16,18),146),((54,144),(((101,135),(117,(124,140))),143))))),((((((((14,15),(33,((34,35),(44,45)))),((27,43),28)),(20,21)),36),(41,42)),((37,38),(39,40))),(31,32))),(6,7)),((29,30),(51,53))),((60,61),(((((((((63,106),(110,114)),113),(((104,105),(129,130)),(111,112))),109),(((((64,65),70),((85,86),(127,(133,134)))),((74,(83,84)),(107,108))),(96,97))),(((71,(76,(102,103))),(((79,99),98),((118,(125,126)),120))),((87,88),136))),((((((66,67),((68,(131,132)),100)),82),((91,93),(92,94))),((((69,(121,122)),(75,139)),80),95)),(77,78))),(((((72,73),123),81),128),((115,116),119))))),(2,58)),59);
 098: 2 -14511.58984 -14489.90771 (0,((((((((((1,90),89),46),((47,48),((49,137),141))),62),(11,((60,61),(((((((((63,(110,114)),106),113),(((104,105),(129,130)),(111,112))),109),(((((((64,65),70),(85,86)),(127,(133,134))),((74,(83,84)),(107,108))),(96,97)),(((71,(76,(102,103))),(((79,99),98),(((118,125),126),120))),((87,88),136)))),(((((66,67),((68,(131,132)),100)),82),((91,93),(92,94))),(((69,(121,122)),80),((75,139),95)))),(77,78)),((((((72,73),123),81),128),(115,116)),119))))),(((((((3,4),((16,18),146)),((54,144),((101,135),((117,(124,140)),143)))),(56,57)),((((((5,((12,13),(17,19))),(22,23)),(24,(25,26))),((8,9),(10,145))),(50,52)),(55,138))),142),(((((((14,15),(33,((34,35),(44,45)))),((27,43),28)),(20,21)),(36,(41,42))),((37,38),(39,40))),(31,32)))),(6,7)),((29,30),(51,53))),(2,58)),59);
 099: 1 -13990.07227 -14485.70901 (0,(((((((((1,90),89),(((46,(47,48)),((49,137),141)),62)),((60,61),(((((((((63,106),(110,114)),113),(((104,105),(129,130)),(111,112))),109),(((((64,65),70),((85,86),(127,(133,134)))),((74,(83,84)),(107,108))),(96,97))),(((71,(76,(102,103))),(((79,99),98),((118,(125,126)),120))),((87,88),136))),((((((66,67),((68,(131,132)),100)),82),((91,93),(92,94))),(((69,(121,122)),80),((75,139),95))),(77,78))),(((((((72,73),123),81),128),115),116),119)))),11),((((((3,4),((54,144),(((101,135),(117,(124,140))),143))),((((((((((14,15),((34,35),(44,45))),33),((27,43),28)),(20,21)),(36,(41,42))),((37,38),(39,40))),(31,32)),((16,18),146)),(56,57))),(((((5,((12,13),(17,19))),(22,23)),(24,(25,26))),((8,(10,145)),9)),(50,52))),(55,138)),142)),(6,7)),((29,30),(51,53))),(2,58)),59);
 100: 1 -14494.99023 -14499.61483 (0,((((((((((1,90),89),46),((47,48),((49,137),141))),62),(11,((60,61),(((((((((63,106),(110,114)),113),(((104,105),(129,130)),(111,112))),109),(((71,(76,(102,103))),(((79,99),98),((118,(125,126)),120))),((87,88),136))),(((((((66,67),((68,(131,132)),100)),82),((91,93),(92,94))),((69,(121,122)),80)),95),((75,139),(77,78)))),(((((64,65),70),((85,86),(127,(133,134)))),((74,(83,84)),(107,108))),(96,97))),(((((((72,73),123),81),128),115),116),119))))),((((((((3,4),((54,144),((101,135),((117,(124,140)),143)))),(56,57)),(((((5,((12,13),(17,19))),(22,23)),(24,(25,26))),((8,9),(10,145))),(50,52))),((16,18),146)),(55,138)),142),((((((((14,15),(33,((34,35),(44,45)))),((27,43),28)),(20,21)),36),(41,42)),((37,38),(39,40))),(31,32)))),(6,7)),((29,30),(51,53))),(2,58)),59);
 101: 1 -14147.95898 -14487.82134 (0,(((((((((((1,90),89),46),((47,48),((49,137),141))),62),((60,61),(((((((((63,106),(110,114)),113),(((104,105),(129,130)),(111,112))),109),(((((64,65),70),((85,86),(127,(133,134)))),((74,(83,84)),(107,108))),(96,97))),(((71,(76,(102,103))),(((79,99),98),(((118,125),126),120))),((87,88),136))),((((((66,67),((68,(131,132)),100)),82),((91,93),(92,94))),((((69,(121,122)),80),(75,139)),95)),(77,78))),(((((((72,73),123),81),128),115),116),119)))),11),((((((((3,4),((16,18),146)),(54,144)),(((101,135),(117,(124,140))),143)),(56,57)),((((((5,((12,13),(17,19))),(22,23)),(24,(25,26))),((8,9),(10,145))),(50,52)),(55,138))),142),(((((((((14,15),(33,((34,35),(44,45)))),(27,43)),28),(20,21)),36),(41,42)),((37,38),(39,40))),(31,32)))),(6,7)),((29,30),(51,53))),(2,58)),59);
 102: 1 -14132.58496 -14499.62856 (0,(((((((((((1,90),89),46),((47,48),((49,137),141))),62),11),(((((((3,4),((54,144),(((101,135),(117,(124,140))),143))),(((16,18),146),55)),(56,57)),(((((5,((12,13),(17,19))),(22,23)),(24,(25,26))),((8,9),(10,145))),(50,52))),(138,142)),((((((((14,15),(33,((34,35),(44,45)))),((27,43),28)),(20,21)),36),(41,42)),((37,38),(39,40))),(31,32)))),(6,7)),((29,30),(51,53))),((60,61),((((((((63,(110,114)),106),113),(((104,105),(129,130)),(111,112))),109),((((((66,67),((68,(131,132)),100)),82),((91,93),(92,94))),((((69,(121,122)),80),(75,139)),95)),((((((72,73),123),81),128),((115,119),116)),(77,78)))),(((71,(76,(102,103))),((87,88),136)),(((79,99),98),((118,(125,126)),120)))),(((((64,65),70),((85,86),(127,(133,134)))),((74,(83,84)),(107,108))),(96,97))))),(2,58)),59);
 103: 1 -14005.23633 -14485.98565 (0,(((((((((((1,90),89),(((46,(47,48)),((49,137),141)),62)),((60,61),(((((((((63,106),(110,114)),113),(((104,105),(129,130)),(111,112))),109),(((((64,65),70),((85,86),(127,(133,134)))),((74,(83,84)),(107,108))),(96,97))),(((71,(76,(102,103))),(((79,99),98),(((118,125),126),120))),((87,88),136))),((((((66,67),((68,(131,132)),100)),82),((91,93),(92,94))),(((69,(121,122)),80),((75,139),95))),(77,78))),((((((72,73),123),81),128),(115,116)),119)))),11),142),((((3,4),((54,144),(((101,135),(117,(124,140))),143))),(56,57)),(((((((5,((12,13),(17,19))),(22,23)),(24,(25,26))),((8,9),(10,145))),(50,52)),(55,138)),((16,18),146)))),(((((((((14,15),33),((34,35),(44,45))),((27,43),28)),(20,21)),36),(41,42)),((37,38),(39,40))),(31,32))),(6,7)),((29,30),(51,53))),(2,58)),59);
 104: 1 -14521.32812 -14490.52713 (0,((((((((((1,90),89),(((46,(47,48)),((49,137),141)),62)),((60,61),(((((((((63,106),(110,114)),113),(((104,105),(129,130)),(111,112))),109),(((((64,65),70),((85,86),(127,(133,134)))),((74,(83,84)),(107,108))),(96,97))),(((71,(76,(102,103))),(((79,99),98),((118,(125,126)),120))),((87,88),136))),((((((66,67),((68,(131,132)),100)),82),((91,93),(92,94))),((((69,(121,122)),80),(75,139)),95)),(77,78))),(((((((72,73),123),81),128),116),115),119)))),11),((((3,4),((54,144),(((101,135),(117,(124,140))),143))),(56,57)),((((((((5,((12,13),(17,19))),(22,23)),(24,(25,26))),((8,9),(10,145))),(50,52)),(55,138)),((16,18),146)),142))),((((((((14,15),(33,((34,35),(44,45)))),((27,43),28)),(20,21)),36),(41,42)),((37,38),(39,40))),(31,32))),(6,7)),((29,30),(51,53))),(2,58)),59);
 105: 1 -13950.86914 -14498.96221 (0,(((((((((((1,90),89),((46,((47,48),((49,137),141))),62)),142),((((3,4),138),11),55)),((((((5,((12,13),(17,19))),(22,23)),(24,(25,26))),((8,9),(10,145))),(50,52)),((((16,18),146),((54,144),(((101,135),(117,(124,140))),143))),(56,57)))),(((((((14,(15,(33,((34,35),(44,45))))),((27,43),28)),(20,21)),36),(41,42)),((37,38),(39,40))),(31,32))),(6,7)),((29,30),(51,53))),((60,61),((((((((((63,106),(110,114)),113),(((104,105),(129,130)),(111,112))),109),((((((66,67),((68,(131,132)),100)),82),((91,93),(92,94))),((((69,(121,122)),80),(75,139)),95)),(77,78))),(((71,(76,(102,103))),((87,88),136)),(((79,99),98),((118,(125,126)),120)))),(96,97)),((((64,65),70),((85,86),(127,(133,134)))),((74,(83,84)),(107,108)))),(((((72,73),123),81),128),((115,116),119))))),(2,58)),59);
 106: 1 -13269.62305 -14510.59053 (0,((((((((((1,90),89),46),((47,48),((49,137),141))),62),(11,((60,61),(((((((((63,106),(110,114)),113),(((104,105),(129,130)),(111,112))),109),((((71,(76,(102,103))),(((79,99),98),((118,(125,126)),120))),((87,88),136)),(96,97))),(((64,65),((70,(127,(133,134))),(85,86))),((74,(83,84)),(107,108)))),((((((66,67),((68,(131,132)),100)),82),((91,93),(92,94))),(((69,(121,122)),80),((75,139),95))),(77,78))),(((((((72,73),123),81),128),115),116),119))))),((((((((3,4),55),((16,18),146)),((54,144),((101,135),((117,(124,140)),143)))),138),(56,57)),(((((5,((12,13),(17,19))),(22,23)),(24,(25,26))),((8,9),(10,145))),(50,52))),((((((((14,15),(33,((34,35),(44,45)))),((27,43),28)),(20,21)),(36,(41,42))),((37,38),(39,40))),(31,32)),142))),(6,7)),((29,30),(51,53))),(2,58)),59);
 107: 1 -14696.10547 -14521.87228 (0,((((((((((1,90),89),46),((47,48),((49,137),141))),62),11),((((3,4),55),138),(((((((5,((12,13),(17,19))),(24,(25,26))),(22,23)),(50,52)),((8,9),(10,145))),((((((((((((14,33),15),((34,35),(44,45))),(27,43)),28),(20,21)),(41,42)),36),((37,38),(39,40))),(31,32)),((16,18),146)),(((54,144),(((101,135),(117,(124,140))),143)),(56,57)))),142))),((6,7),((60,61),((((((((63,(110,114)),106),113),(((104,105),(129,130)),(111,112))),109),((((((66,67),((68,(131,132)),100)),82),((91,93),(92,94))),((((69,(121,122)),80),(75,139)),95)),(77,78))),(((((64,65),((70,(127,(133,134))),(85,86))),(((74,84),83),(107,108))),(96,97)),((71,((87,88),136)),((76,(102,103)),((((79,99),98),((118,126),125)),120))))),(((((72,73),123),81),128),((115,116),119)))))),((29,30),(51,53))),(2,58)),59);
 108: 1 -14692.44043 -14502.5349 (0,((((((((((((1,90),89),46),((47,48),((49,137),141))),62),11),(((((((((3,4),138),(54,144)),((((((5,((12,13),(17,19))),(22,23)),(25,26)),24),((8,(10,145)),9)),((101,135),((117,(124,140)),143)))),((16,18),146)),(56,57)),142),55),(50,52))),((((((((14,(33,((34,35),(44,45)))),15),((27,43),28)),(20,21)),36),(41,42)),((37,38),(39,40))),(31,32))),(6,7)),((29,30),(51,53))),((60,61),(((((((((63,(110,114)),106),113),(((104,105),(129,130)),(111,112))),109),(((((64,65),70),((85,86),(127,(133,134)))),((74,(83,84)),(107,108))),(96,97))),(((71,(76,(102,103))),((((79,99),98),(118,(125,126))),120)),((87,88),136))),((((((66,67),((68,(131,132)),100)),82),((91,93),(92,94))),((((69,(121,122)),80),(75,139)),95)),(77,78))),(((((((72,73),123),81),128),115),116),119)))),(2,58)),59);
 109: 1 -14543.77734 -14487.22573 (0,(((((((((((1,90),89),(((46,(47,48)),((49,137),141)),62)),(11,((60,61),(((((((((63,(110,114)),106),113),(((104,105),(129,130)),(111,112))),109),(((((64,65),70),((85,86),(127,(133,134)))),((74,(83,84)),(107,108))),(96,97))),(((71,(76,(102,103))),(((79,99),98),((118,(125,126)),120))),((87,88),136))),((((((66,67),((68,(131,132)),100)),82),((91,93),(92,94))),((((69,(121,122)),80),(75,139)),95)),(77,78))),((((((72,73),123),81),128),(115,116)),119))))),142),(55,138)),(((((3,4),((54,144),(((101,135),(117,(124,140))),143))),(56,57)),((16,18),146)),(((((5,((12,13),(17,19))),(22,23)),(24,(25,26))),((8,(10,145)),9)),(50,52)))),((((((((14,15),(33,((34,35),(44,45)))),((27,43),28)),(20,21)),36),(41,42)),((37,38),(39,40))),(31,32))),(6,7)),((29,30),(51,53))),(2,58)),59);
 110: 1 -14449.50781 -14496.82242 (0,((((((((((1,90),89),46),((47,48),((49,137),141))),62),11),(((((3,4),(55,138)),142),(54,144)),(((((((5,((12,13),(17,19))),(22,23)),(24,(25,26))),((8,(10,145)),9)),(50,52)),(((101,135),(117,(124,140))),143)),((((((((((14,15),(33,((34,35),(44,45)))),((27,43),28)),(20,21)),36),(41,42)),((37,38),(39,40))),(31,32)),((16,18),146)),(56,57))))),((6,7),((60,61),(((((((((63,(110,114)),106),113),(((104,105),(129,130)),(111,112))),109),((((((66,67),((68,(131,132)),100)),82),((91,93),(92,94))),((((69,(121,122)),80),(75,139)),95)),(77,78))),(((71,(76,(102,103))),((87,88),136)),((((79,99),98),((118,126),125)),120))),(((((64,65),70),((85,86),(127,(133,134)))),((74,(83,84)),(107,108))),(96,97))),(((((72,73),123),81),128),((115,116),119)))))),((29,30),(51,53))),(2,58)),59);
 111: 2 -14228.57031 -14487.70645 (0,(((((((((((((1,90),89),46),((47,48),((49,137),141))),62),142),((((3,4),138),11),55)),(((((((5,((12,13),(17,19))),(22,23)),(24,(25,26))),((8,(10,145)),9)),(50,52)),(56,57)),(((16,18),146),((54,144),(((101,135),(117,(124,140))),143))))),(((((((((14,15),((34,35),(44,45))),33),((27,43),28)),(20,21)),36),(41,42)),((37,38),(39,40))),(31,32))),(6,7)),((29,30),(51,53))),((60,61),(((((((((63,(110,114)),106),113),(((104,105),(129,130)),(111,112))),109),(((((64,65),70),((85,86),(127,(133,134)))),((74,(83,84)),(107,108))),(96,97))),(((71,(76,(102,103))),(((79,99),98),(((118,125),126),120))),((87,88),136))),((((((66,67),((68,(131,132)),100)),82),((91,93),(92,94))),((((69,(121,122)),(75,139)),80),95)),(77,78))),(((((((72,73),123),81),128),115),116),119)))),(2,58)),59);
 112: 1 -14487.97168 -14489.54131 (0,(((((((((((1,90),89),((46,((47,48),((49,137),141))),62)),142),((((3,4),138),11),55)),((((((5,((12,13),(17,19))),(22,23)),(24,(25,26))),((8,(10,145)),9)),(50,52)),((((16,18),146),((54,144),(((101,135),(117,(124,140))),143))),(56,57)))),((((((((14,15),(33,((34,35),(44,45)))),((27,43),28)),(20,21)),36),(41,42)),((37,38),(39,40))),(31,32))),(6,7)),((29,30),(51,53))),((60,61),(((((((((63,(110,114)),106),113),(((104,105),(129,130)),(111,112))),109),((((((66,67),((68,(131,132)),100)),82),((91,93),(92,94))),(((69,(121,122)),80),((75,139),95))),(77,78))),(((71,(76,(102,103))),((87,88),136)),(((79,99),98),((118,(125,126)),120)))),(((((64,65),70),((85,86),(127,(133,134)))),((74,(83,84)),(107,108))),(96,97))),(((((72,73),123),81),128),((115,116),119))))),(2,58)),59);
 113: 1 -14519.89746 -14503.00064 (0,((((((((((((1,90),89),46),((47,48),((49,137),141))),62),11),(54,144)),((((3,4),(55,138)),(((((((5,((12,13),(17,19))),(22,23)),(24,(25,26))),((8,9),(10,145))),(50,52)),((56,57),(((101,135),(117,(124,140))),143))),(((((((((14,15),33),((34,35),(44,45))),((27,43),28)),(20,21)),(36,(41,42))),((37,38),(39,40))),(31,32)),((16,18),146)))),142)),(6,7)),((60,61),(((((((((63,(110,114)),106),113),(((104,105),(129,130)),(111,112))),109),((((((66,67),((68,(131,132)),100)),82),((91,93),(92,94))),((((69,(121,122)),80),(75,139)),95)),(77,78))),(((((64,65),70),((85,86),(127,(133,134)))),((74,(83,84)),(107,108))),(96,97))),(((71,((87,88),136)),(76,(102,103))),((((79,99),98),(118,(125,126))),120))),(((((72,73),123),81),128),((115,116),119))))),((29,30),(51,53))),(2,58)),59);
 114: 1 -14424.15625 -14501.34365 (0,(((((((((((1,90),89),46),((47,48),((49,137),141))),62),11),(((((((3,4),(55,138)),142),(50,52)),((((16,18),146),((54,144),(((101,135),(117,(124,140))),143))),(56,57))),((((5,((12,13),(17,19))),(22,23)),(24,(25,26))),((8,9),(10,145)))),((((((((14,(15,(33,((34,35),(44,45))))),(27,43)),28),(20,21)),36),(41,42)),((37,38),(39,40))),(31,32)))),(6,7)),((29,30),(51,53))),((60,61),(((((((((63,(110,114)),106),113),(((104,105),(129,130)),(111,112))),109),(((((64,65),70),((85,86),(127,(133,134)))),((74,(83,84)),(107,108))),(96,97))),(((71,(76,(102,103))),(((79,99),98),((118,(125,126)),120))),((87,88),136))),((((((66,67),((68,(131,132)),100)),82),((91,93),(92,94))),((((69,(121,122)),80),(75,139)),95)),(77,78))),((((((72,73),123),81),128),(115,116)),119)))),(2,58)),59);
 115: 2 -14487.47461 -14492.17913 (0,(((((((((1,90),89),46),((47,48),((49,137),141))),62),(11,((60,61),(((((((((63,(110,114)),106),113),(((104,105),(129,130)),(111,112))),109),(((((64,65),70),((85,86),(127,(133,134)))),((74,(83,84)),(107,108))),(96,97))),(((71,(76,(102,103))),(((79,99),98),(((118,125),126),120))),((87,88),136))),((((((66,67),((68,(131,132)),100)),82),((91,93),(92,94))),((((69,(121,122)),80),(75,139)),95)),(77,78))),(((((((72,73),123),128),81),115),116),119))))),(((((((3,4),((54,144),(((101,135),(117,(124,140))),143))),(56,57)),((16,18),146)),((((((5,((12,13),(17,19))),(22,23)),(24,(25,26))),((8,9),(10,145))),(50,52)),(55,138))),142),((6,7),((((((((14,15),(33,((34,35),(44,45)))),((27,43),28)),(20,21)),36),(41,42)),((37,38),(39,40))),(31,32))))),((29,30),(51,53))),(2,58)),59);
 116: 1 -14574.50879 -14500.89412 (0,((((((((((1,90),89),46),((47,48),((49,137),141))),62),11),((((3,4),(55,138)),((((((5,((12,13),(17,19))),(24,(25,26))),(22,23)),((8,9),(10,145))),(50,52)),(((((((((14,15),(33,((34,35),(44,45)))),((20,21),((27,43),28))),(36,(41,42))),((37,38),(39,40))),(31,32)),((16,18),146)),(56,57)),((54,144),(((101,135),(117,(124,140))),143))))),142)),((6,7),((60,61),(((((((((63,106),(110,114)),113),(((104,105),(129,130)),(111,112))),109),((((((66,67),((68,(131,132)),100)),82),((91,93),(92,94))),(((69,(121,122)),80),((75,139),95))),(77,78))),(((((64,65),70),((85,86),(127,(133,134)))),((74,(83,84)),(107,108))),(96,97))),(((71,((87,88),136)),(76,(102,103))),((((79,99),98),(118,(125,126))),120))),(((((72,73),123),81),128),((115,116),119)))))),((29,30),(51,53))),(2,58)),59);
 117: 1 -14974.58301 -14488.1751 (0,(((((((((((1,90),89),46),((47,48),((49,137),141))),62),11),(((((((3,4),138),(((101,135),(117,(124,140))),143)),(54,144)),(((((((((((14,(33,((34,35),(44,45)))),15),((27,43),28)),(20,21)),36),(41,42)),((37,38),(39,40))),(31,32)),((16,18),146)),(56,57)),55)),(((((5,((12,13),(17,19))),(22,23)),(24,(25,26))),(8,(9,(10,145)))),(50,52))),142)),(6,7)),((29,30),(51,53))),((60,61),(((((((((63,(110,114)),106),113),(((104,105),(129,130)),(111,112))),109),((((((66,67),((68,(131,132)),100)),82),((91,93),(92,94))),((((69,(121,122)),80),(75,139)),95)),(77,78))),(((71,(76,(102,103))),((87,88),136)),((((79,99),98),(118,(125,126))),120))),((((64,65),(70,((85,86),(127,(133,134))))),((74,(83,84)),(107,108))),(96,97))),(((((72,73),123),81),128),((115,116),119))))),(2,58)),59);
 118: 2 -14639.7793 -14494.28507 (0,(((((((((((1,90),89),46),((47,48),((49,137),141))),62),11),((((3,4),(55,138)),(((((((5,((12,13),(17,19))),(22,23)),(24,(25,26))),((8,(10,145)),9)),(50,52)),(((((((((14,15),(33,((34,35),(44,45)))),((27,43),28)),(20,21)),36),(41,42)),((37,38),(39,40))),(31,32)),((16,18),146))),(((54,144),(((101,135),(117,(124,140))),143)),(56,57)))),142)),(6,7)),((29,30),(51,53))),((60,61),(((((((((63,106),(110,114)),113),(((104,105),(129,130)),(111,112))),109),(((((((66,67),((68,(131,132)),100)),82),((91,93),(92,94))),((69,(121,122)),80)),((75,139),95)),(77,78))),((((((64,65),70),(85,86)),(127,(133,134))),((74,(83,84)),(107,108))),(96,97))),(((71,(76,(102,103))),((((79,99),98),(118,(125,126))),120)),((87,88),136))),((((72,73),123),81),(((115,116),119),128))))),(2,58)),59);
 119: 1 -14773.68457 -14489.03508 (0,(((((((((((1,90),89),46),((47,48),((49,137),141))),62),11),(((((((((3,4),138),(((101,135),(117,(124,140))),143)),(54,144)),(56,57)),(((16,18),146),55)),(((((5,((12,13),(17,19))),(22,23)),(24,(25,26))),(8,(9,(10,145)))),(50,52))),142),((((((((14,15),(33,((34,35),(44,45)))),((27,43),28)),(20,21)),36),(41,42)),((37,38),(39,40))),(31,32)))),(6,7)),((29,30),(51,53))),((60,61),(((((((((63,(110,114)),106),113),(((104,105),(129,130)),(111,112))),109),(((((64,65),70),((85,86),(127,(133,134)))),((74,(83,84)),(107,108))),(96,97))),(((71,(76,(102,103))),(((79,99),98),((118,(125,126)),120))),((87,88),136))),(((((((66,67),((68,(131,132)),100)),82),((91,93),(92,94))),(((69,(121,122)),80),(75,139))),95),(77,78))),(((((((72,73),123),81),128),116),115),119)))),(2,58)),59);
 120: 1 -14565.125 -14500.46091 (0,(((((((((((1,90),89),46),((47,48),((49,137),141))),62),11),((((3,4),(55,138)),(((((((((5,((12,13),(17,19))),(22,23)),(24,(25,26))),((8,(10,145)),9)),(((101,135),(117,(124,140))),143)),(56,57)),((((((((14,(33,((34,35),(44,45)))),15),((27,43),28)),(20,21)),(36,(41,42))),((37,38),(39,40))),(31,32)),((16,18),146))),(54,144)),(50,52))),142)),(6,7)),((29,30),(51,53))),((60,61),((((((((63,106),(110,114)),113),(((104,105),(129,130)),(111,112))),109),((((((66,67),((68,(131,132)),100)),82),((91,93),(92,94))),((((69,(121,122)),80),(75,139)),95)),(77,78))),((((((64,65),70),((85,86),(127,(133,134)))),((74,(83,84)),(107,108))),(96,97)),(((71,(76,(102,103))),(((79,99),98),((118,(125,126)),120))),((87,88),136)))),(((((((72,73),123),81),128),116),115),119)))),(2,58)),59);
 121: 1 -14076.77539 -14497.01617 (0,(((((((((((((1,90),89),46),((47,48),((49,137),141))),62),142),((((3,4),138),11),55)),((((((5,((12,13),(17,19))),(22,23)),(24,(25,26))),((8,9),(10,145))),(50,52)),(((((16,18),146),(54,144)),((101,135),((117,(124,140)),143))),(56,57)))),((((((((14,15),(33,((34,35),(44,45)))),((27,43),28)),(20,21)),36),(41,42)),((37,38),(39,40))),(31,32))),(6,7)),((60,61),(((((((((63,(110,114)),106),113),(((104,105),(129,130)),(111,112))),109),((((((66,67),((68,(131,132)),100)),82),((91,93),(92,94))),((((69,(121,122)),80),(75,139)),95)),(77,78))),((((64,65),(70,((85,86),(127,(133,134))))),((74,(83,84)),(107,108))),(96,97))),(((71,((87,88),136)),(76,(102,103))),((((79,99),98),(118,(125,126))),120))),(((((72,73),123),81),128),((115,116),119))))),((29,30),(51,53))),(2,58)),59);
 122: 2 -14945.89844 -14486.87195 (0,((((((((((((1,90),89),(((46,(47,48)),((49,137),141)),62)),((60,61),(((((((((63,(110,114)),106),113),(((104,105),(129,130)),(111,112))),109),(((((64,65),70),((85,86),(127,(133,134)))),((74,(83,84)),(107,108))),(96,97))),(((71,(76,(102,103))),(((79,99),98),((118,(125,126)),120))),((87,88),136))),((((((66,67),((68,(131,132)),100)),82),((91,93),(92,94))),(((69,(121,122)),80),((75,139),95))),(77,78))),((((((72,73),123),81),128),(115,116)),119)))),11),142),(55,138)),(((((3,4),((54,144),(((101,135),(117,(124,140))),143))),(56,57)),((16,18),146)),(((((5,((12,13),(17,19))),(22,23)),(24,(25,26))),((8,(10,145)),9)),(50,52)))),((((((((14,15),(33,((34,35),(44,45)))),((27,43),28)),(20,21)),36),(41,42)),((37,38),(39,40))),(31,32))),(6,7)),((29,30),(51,53))),(2,58)),59);
 123: 1 -14698.86914 -14502.29107 (0,(((((((((1,90),89),46),((47,48),((49,137),141))),62),(11,((60,61),((((((((63,(110,114)),106),113),(((104,105),(129,130)),(111,112))),109),((((((64,65),70),((85,86),(127,(133,134)))),((74,(83,84)),(107,108))),(96,97)),(((71,(76,(102,103))),((87,88),136)),(((79,99),98),((118,(125,126)),120))))),((((((66,67),((68,(131,132)),100)),82),((91,93),(92,94))),((((69,(121,122)),80),(75,139)),95)),(77,78))),((((((72,73),123),81),128),(115,116)),119))))),(((((((((3,4),138),(54,144)),(((101,135),(117,(124,140))),143)),(((16,18),146),55)),(56,57)),(((((5,((12,13),(17,19))),(22,23)),(24,(25,26))),((8,(10,145)),9)),(50,52))),142),((6,7),((((((14,15),(33,((34,35),(44,45)))),((27,43),28)),((20,21),(36,(41,42)))),((37,38),(39,40))),(31,32))))),((29,30),(51,53))),(2,58)),59);
 124: 2 -15468.19141 -14489.42783 (0,(((((((((1,90),89),(((46,(47,48)),((49,137),141)),62)),((60,61),((((((((63,106),(110,114)),113),(((104,105),(129,130)),(111,112))),109),((((((64,65),70),((85,86),(127,(133,134)))),((74,(83,84)),(107,108))),(96,97)),(((71,(76,(102,103))),((87,88),136)),(((79,99),98),(((118,125),126),120))))),((((((66,67),((68,(131,132)),100)),82),((91,93),(92,94))),((((69,(121,122)),80),(75,139)),95)),(77,78))),((((((72,73),123),128),81),(115,116)),119)))),11),(((((((3,4),((54,144),(((101,135),(117,(124,140))),143))),(56,57)),((16,18),146)),((((((5,((12,13),(17,19))),(22,23)),(24,(25,26))),((8,9),(10,145))),(50,52)),(55,138))),142),((((((((14,15),(33,((34,35),(44,45)))),((27,43),28)),(20,21)),36),(41,42)),((37,38),(39,40))),(31,32)))),(6,7)),((29,30),(51,53))),(2,58)),59);
 125: 2 -15196.64062 -14492.7594 (0,((((((((((1,90),89),46),((47,48),((49,137),141))),62),11),((((3,4),(55,138)),((((((5,((12,13),(17,19))),(22,23)),(24,(25,26))),((8,(10,145)),9)),(50,52)),((((((((((((14,15),33),((34,35),(44,45))),((27,43),28)),(20,21)),36),(41,42)),((37,38),(39,40))),(31,32)),((16,18),146)),(56,57)),((54,144),(((101,135),(117,(124,140))),143))))),142)),((6,7),((60,61),(((((((((63,106),(110,114)),113),(((104,105),(129,130)),(111,112))),109),((((((66,67),((68,(131,132)),100)),82),((91,93),(92,94))),((((69,(121,122)),80),(75,139)),95)),(77,78))),((((64,65),(70,((85,86),(127,(133,134))))),((74,(83,84)),(107,108))),(96,97))),((71,((87,88),136)),((76,(102,103)),((((79,99),98),(118,(125,126))),120)))),(((((72,73),123),81),128),((115,119),116)))))),((29,30),(51,53))),(2,58)),59);
 126: 1 -13888.4834 -14487.98947 (0,((((((((((1,90),89),46),((47,48),((49,137),141))),62),(11,((60,61),((((((((((63,106),(110,114)),113),(((104,105),(129,130)),(111,112))),109),((((64,65),(70,((85,86),(127,(133,134))))),((74,(83,84)),(107,108))),(96,97))),(((71,(76,(102,103))),(((79,99),98),((118,(125,126)),120))),((87,88),136))),(77,78)),(((((66,67),((68,(131,132)),100)),82),((91,93),(92,94))),(((69,(121,122)),80),((75,139),95)))),((((((72,73),123),81),128),(115,116)),119))))),(((((((((3,4),138),(((101,135),(117,(124,140))),143)),(54,144)),(56,57)),(((16,18),146),55)),(((((5,((12,13),(17,19))),(22,23)),(24,(25,26))),((8,9),(10,145))),(50,52))),142),((((((((((14,15),33),((34,35),(44,45))),(27,43)),28),(20,21)),36),(41,42)),((37,38),(39,40))),(31,32)))),(6,7)),((29,30),(51,53))),(2,58)),59);
 127: 1 -13597.64258 -14499.61227 (0,(((((((((((((1,90),89),46),((47,48),((49,137),141))),62),((60,61),(((((((((63,106),(110,114)),113),(((104,105),(129,130)),(111,112))),109),(((((64,65),70),((85,86),(127,(133,134)))),((74,(83,84)),(107,108))),(96,97))),(((71,(76,(102,103))),(((79,99),98),((118,(125,126)),120))),((87,88),136))),((((((66,67),((68,(131,132)),100)),82),((91,93),(92,94))),((((69,(121,122)),80),(75,139)),95)),(77,78))),(((((((72,73),123),128),81),115),116),119)))),11),142),((((((((14,15),(33,((34,35),(44,45)))),((27,43),28)),(20,21)),36),(41,42)),((37,38),(39,40))),(31,32))),((((3,4),(55,138)),(((16,18),146),(54,144))),(((((((5,((12,13),(17,19))),(22,23)),(24,(25,26))),((8,9),(10,145))),(50,52)),(((101,135),(117,(124,140))),143)),(56,57)))),(6,7)),((29,30),(51,53))),(2,58)),59);
 128: 2 -13484.78711 -14489.89761 (0,((((((((((1,90),89),46),((47,48),((49,137),141))),62),(11,((60,61),(((((((((63,(110,114)),106),113),(((104,105),(129,130)),(111,112))),109),((((((64,65),70),(85,86)),(127,(133,134))),(((74,84),83),(107,108))),(96,97))),(((71,(76,(102,103))),(((79,99),98),(((118,125),126),120))),((87,88),136))),((((((66,67),((68,(131,132)),100)),82),((91,93),(92,94))),(((69,(121,122)),80),((75,139),95))),(77,78))),(((((((72,73),123),81),128),116),115),119))))),((((3,4),(((((((5,((12,13),(17,19))),(22,23)),(24,(25,26))),((8,9),(10,145))),(50,52)),(((((((((14,(15,(33,((34,35),(44,45))))),((27,43),28)),(20,21)),(41,42)),36),((37,38),(39,40))),(31,32)),((16,18),146)),(56,57))),((54,144),(((101,135),(117,(124,140))),143)))),(55,138)),142)),((29,30),(51,53))),(6,7)),(2,58)),59);
 129: 2 -12940.84277 -14495.19351 (0,((((((((((1,90),89),46),((47,48),((49,137),141))),62),11),(((((3,4),(55,138)),142),(((((((5,((12,13),(17,19))),(22,23)),(24,(25,26))),((8,(10,145)),9)),(50,52)),(((101,135),(117,(124,140))),143)),((((((((((14,15),(33,((34,35),(44,45)))),((27,43),28)),(20,21)),36),(41,42)),((37,38),(39,40))),(31,32)),((16,18),146)),(56,57)))),(54,144))),((6,7),((60,61),(((((((((63,(110,114)),106),113),(((104,105),(129,130)),(111,112))),109),((((((66,67),((68,(131,132)),100)),82),((91,93),(92,94))),((((69,(121,122)),80),(75,139)),95)),(77,78))),(((71,(76,(102,103))),(((79,99),98),(((118,126),125),120))),((87,88),136))),(((((64,65),70),((85,86),(127,(133,134)))),((74,(83,84)),(107,108))),(96,97))),(((((72,73),123),81),128),((115,116),119)))))),((29,30),(51,53))),(2,58)),59);
 130: 1 -15304.84473 -14494.72401 (0,(((((((((1,90),89),(((46,(47,48)),((49,137),141)),62)),((60,61),(((((((((63,106),(110,114)),113),(((104,105),(129,130)),(111,112))),109),((((((66,67),((68,(131,132)),100)),82),((91,93),(92,94))),((((69,(121,122)),80),(75,139)),95)),(77,78))),(((71,(76,(102,103))),(((79,99),98),((118,(125,126)),120))),((87,88),136))),(((((64,65),70),((85,86),(127,(133,134)))),((74,(83,84)),(107,108))),(96,97))),(((((((72,73),123),128),81),116),115),119)))),11),(((((((3,4),((16,18),146)),((54,144),(((101,135),(117,(124,140))),143))),(56,57)),142),((((((5,((12,13),(17,19))),(22,23)),(24,(25,26))),((8,(10,145)),9)),(50,52)),(55,138))),(((((((14,15),(33,((34,35),(44,45)))),((27,43),28)),(20,21)),(36,(41,42))),((37,38),(39,40))),(31,32)))),(6,7)),((29,30),(51,53))),(2,58)),59);
 131: 1 -14313.82227 -14496.52729 (0,(((((((((1,90),89),(((46,(47,48)),((49,137),141)),62)),((60,61),((((((((63,106),(110,114)),113),(((104,105),(129,130)),(111,112))),109),((((((66,67),((68,(131,132)),100)),82),((91,93),(92,94))),((((69,(121,122)),80),(75,139)),95)),((((((((72,73),123),81),128),115),116),119),(77,78)))),(((71,(76,(102,103))),(((79,99),98),(((118,125),126),120))),((87,88),136))),((((64,65),(70,((85,86),(127,(133,134))))),((74,(83,84)),(107,108))),(96,97))))),11),((((((3,4),(((54,144),138),(((101,135),(117,(124,140))),143))),(56,57)),((((((5,((12,13),(17,19))),(22,23)),(24,(25,26))),((8,9),(10,145))),(50,52)),(((16,18),146),55))),142),((((((((14,15),(33,((34,35),(44,45)))),((27,43),28)),(20,21)),36),(41,42)),((37,38),(39,40))),(31,32)))),(6,7)),((29,30),(51,53))),(2,58)),59);
 132: 1 -13915 -14499.54288 (0,((((((((((((1,90),89),46),((47,48),((49,137),141))),62),142),((((((((14,15),(33,((34,35),(44,45)))),((27,43),28)),(20,21)),36),(41,42)),((37,38),(39,40))),(31,32))),(((((3,4),138),11),55),((((((5,((12,13),(17,19))),24),(25,26)),(((8,(10,145)),9),(22,23))),(50,52)),((((16,18),146),((54,144),(((101,135),(117,(124,140))),143))),(56,57))))),(6,7)),((29,30),(51,53))),((60,61),(((((((((63,106),(110,114)),113),(((104,105),(129,130)),(111,112))),109),((((((66,67),((68,(131,132)),100)),82),((91,93),(92,94))),((((69,(121,122)),80),(75,139)),95)),(77,78))),(((71,(76,(102,103))),((87,88),136)),((((79,99),98),(118,(125,126))),120))),(((((64,65),70),((85,86),(127,(133,134)))),((74,(83,84)),(107,108))),(96,97))),(((((72,73),123),81),128),((115,116),119))))),(2,58)),59);
 133: 1 -14726.26758 -14500.86858 (0,((((((((((1,90),89),46),((47,48),((49,137),141))),62),11),(((((3,4),(55,138)),142),(((((((5,((12,13),(17,19))),(22,23)),(24,(25,26))),((8,(10,145)),9)),(50,52)),(((101,135),(117,(124,140))),143)),(((((((((14,15),(33,((34,35),(44,45)))),((20,21),((27,43),28))),36),(41,42)),((37,38),(39,40))),(31,32)),((16,18),146)),(56,57)))),(54,144))),((6,7),((60,61),(((((((((63,(110,114)),106),113),(((104,105),(129,130)),(111,112))),109),((((((66,67),((68,(131,132)),100)),82),((91,93),(92,94))),((((69,(121,122)),80),(75,139)),95)),(77,78))),(((71,(76,(102,103))),((87,88),136)),(((79,99),98),(((118,126),125),120)))),(((((64,65),70),((85,86),(127,(133,134)))),((74,(83,84)),(107,108))),(96,97))),(((((72,73),123),81),128),((115,116),119)))))),((29,30),(51,53))),(2,58)),59);
 134: 1 -14439.11133 -14487.94658 (0,(((((((((((((1,90),89),46),((47,48),((49,137),141))),62),11),(55,142)),((((((3,4),138),((16,18),146)),((54,144),(((101,135),(117,(124,140))),143))),(56,57)),(((((5,((12,13),(17,19))),(22,23)),(24,(25,26))),((8,9),(10,145))),(50,52)))),((((((((14,(33,((34,35),(44,45)))),15),((27,43),28)),(20,21)),36),(41,42)),((37,38),(39,40))),(31,32))),(6,7)),((29,30),(51,53))),((60,61),(((((((((63,(110,114)),106),113),(((104,105),(129,130)),(111,112))),109),((((((66,67),((68,(131,132)),100)),82),((91,93),(92,94))),((((69,(121,122)),80),(75,139)),95)),(77,78))),(((71,(76,(102,103))),(((79,99),98),((118,(125,126)),120))),((87,88),136))),(((((64,65),70),((85,86),(127,(133,134)))),((74,(83,84)),(107,108))),(96,97))),(((((((72,73),123),81),128),116),115),119)))),(2,58)),59);
 135: 1 -14875.83203 -14495.82107 (0,(((((((((((1,90),89),46),((47,48),((49,137),141))),62),(11,((60,61),((((((((63,(106,(110,114))),113),(((104,105),(129,130)),(111,112))),109),(((((((64,65),70),(85,86)),(127,(133,134))),((74,(83,84)),(107,108))),(96,97)),(((71,(76,(102,103))),(((79,99),98),(((118,126),125),120))),((87,88),136)))),(77,78)),(((((66,67),((68,(131,132)),100)),82),((91,93),(92,94))),(((69,(121,122)),80),((75,139),95)))),((((((72,73),123),81),128),(115,116)),119))))),(6,7)),((((((3,4),((54,144),(((101,135),(117,(124,140))),143))),(56,57)),(((16,18),146),(55,138))),(((((5,((12,13),(17,19))),(22,23)),(24,(25,26))),((8,(10,145)),9)),(50,52))),((((((((14,15),(33,((34,35),(44,45)))),((27,43),28)),(20,21)),36),(41,42)),((37,38),(39,40))),(31,32)))),142),((29,30),(51,53))),(2,58)),59);
 136: 2 -14611.05664 -14494.53079 (0,((((((((((1,90),89),46),((47,48),((49,137),141))),62),(11,((60,61),(((((((((63,106),(110,114)),113),(((104,105),(129,130)),(111,112))),109),((((71,(76,(102,103))),((79,99),(98,(((118,125),126),120)))),((87,88),136)),(77,78))),(((((66,67),((68,(131,132)),100)),82),((91,93),(92,94))),((((69,(121,122)),80),(75,139)),95))),(((((64,65),70),((85,86),(127,(133,134)))),((74,(83,84)),(107,108))),(96,97))),((((((72,73),123),81),128),(115,116)),119))))),(((((((((3,4),138),(((101,135),(117,(124,140))),143)),(54,144)),(56,57)),(((((5,((12,13),(17,19))),(22,23)),(24,(25,26))),((8,9),(10,145))),(50,52))),(((16,18),146),55)),142),((((((((14,15),(33,((34,35),(44,45)))),((27,43),28)),(20,21)),36),(41,42)),((37,38),(39,40))),(31,32)))),(6,7)),((29,30),(51,53))),(2,58)),59);
 137: 1 -14695.10645 -14493.61384 (0,((((((((((1,90),89),46),((47,48),((49,137),141))),62),(11,((60,61),((((((((((63,106),(110,114)),113),(((104,105),(129,130)),(111,112))),109),(((((64,65),70),((85,86),(127,(133,134)))),((74,(83,84)),(107,108))),(96,97))),(((71,(76,(102,103))),(((79,99),98),((118,(125,126)),120))),((87,88),136))),(77,78)),(((((66,67),((68,(131,132)),100)),82),((91,93),(92,94))),(((69,(121,122)),80),((75,139),95)))),((((((72,73),123),128),81),(115,116)),119))))),(((((((((3,4),138),(((101,135),(117,(124,140))),143)),(54,144)),(56,57)),(((16,18),146),55)),(((((5,((12,13),(17,19))),(22,23)),(24,(25,26))),((8,9),(10,145))),(50,52))),142),((((((((((14,15),33),((34,35),(44,45))),(27,43)),28),(20,21)),36),(41,42)),((37,38),(39,40))),(31,32)))),(6,7)),((29,30),(51,53))),(2,58)),59);
 138: 1 -14660.23438 -14510.71091 (0,(((((((((((((1,90),89),46),((47,48),((49,137),141))),62),11),142),((((((14,(33,((34,35),(44,45)))),15),((27,43),28)),((20,21),(36,(41,42)))),((37,38),(39,40))),(31,32))),(((((3,4),138),55),(50,52)),(((((5,((12,13),(17,19))),(22,23)),(24,(25,26))),((8,9),(10,145))),((((16,18),146),((54,144),(((101,135),(117,(124,140))),143))),(56,57))))),(6,7)),((29,30),(51,53))),((60,61),((((((((63,(110,114)),106),113),(((104,105),(129,130)),(111,112))),109),((((((64,65),70),((85,86),(127,(133,134)))),((74,(83,84)),(107,108))),(96,97)),(((71,(76,(102,103))),((87,88),136)),(((79,99),98),((118,(125,126)),120))))),((((((66,67),((68,(131,132)),100)),82),((91,93),(92,94))),((((69,(121,122)),80),(75,139)),95)),(77,78))),(((((((72,73),123),81),128),115),116),119)))),(2,58)),59);
 139: 1 -14771.6084 -14502.08569 (0,(((((((((((((1,90),89),46),((47,48),((49,137),141))),62),142),((((3,4),138),11),55)),(((((((5,((12,13),(17,19))),(22,23)),(24,(25,26))),((8,9),(10,145))),(50,52)),(56,57)),(((16,18),146),((54,144),(((101,135),(117,(124,140))),143))))),(((((((14,(15,(33,((34,35),(44,45))))),((27,43),28)),(20,21)),36),(41,42)),((37,38),(39,40))),(31,32))),(6,7)),((29,30),(51,53))),((60,61),((((((((((63,106),(110,114)),113),(((104,105),(129,130)),(111,112))),109),(((71,(76,(102,103))),((87,88),136)),(((79,99),98),((118,(125,126)),120)))),(96,97)),((((64,65),70),((85,86),(127,(133,134)))),((74,(83,84)),(107,108)))),((((((66,67),((68,(131,132)),100)),82),((91,93),(92,94))),((((69,(121,122)),(75,139)),80),95)),(77,78))),((((((72,73),123),81),128),(115,116)),119)))),(2,58)),59);
 140: 1 -14699.70312 -14488.0825 (0,((((((((((1,90),89),(((46,(47,48)),((49,137),141)),62)),((60,61),((((((((63,106),(110,114)),113),(((104,105),(129,130)),(111,112))),109),((((((66,67),((68,(131,132)),100)),82),((91,93),(92,94))),((((69,(121,122)),80),(75,139)),95)),(77,78))),((((((64,65),70),((85,86),(127,(133,134)))),((74,(83,84)),(107,108))),(96,97)),(((71,(76,(102,103))),(((79,99),98),((118,(125,126)),120))),((87,88),136)))),(((((((72,73),123),81),128),115),116),119)))),11),(((((3,4),((54,144),(((101,135),(117,(124,140))),143))),(56,57)),142),(((((((5,((12,13),(17,19))),(22,23)),(24,(25,26))),((8,9),(10,145))),(50,52)),(55,138)),((16,18),146)))),((((((((14,15),(33,((34,35),(44,45)))),((27,43),28)),(20,21)),36),(41,42)),((37,38),(39,40))),(31,32))),(6,7)),((29,30),(51,53))),(2,58)),59);
 141: 1 -13820.6084 -14498.34962 (0,(((((((((1,90),89),(((46,(47,48)),((49,137),141)),62)),11),((((((((((3,4),138),(((101,135),(117,(124,140))),143)),(54,144)),((16,18),146)),55),(56,57)),(((((5,((12,13),(17,19))),(22,23)),(24,(25,26))),((8,9),(10,145))),(50,52))),142),((((((((14,(33,((34,35),(44,45)))),15),((27,43),28)),(20,21)),36),(41,42)),((37,38),(39,40))),(31,32)))),(6,7)),((29,30),(51,53))),((60,61),((((((((63,(110,114)),106),113),(((104,105),(129,130)),(111,112))),109),(((((64,65),70),((85,86),(127,(133,134)))),((74,(83,84)),(107,108))),(96,97))),(((71,(76,(102,103))),(((79,99),98),((118,(125,126)),120))),((87,88),136))),(((((((66,67),((68,(131,132)),100)),82),((91,93),(92,94))),(((69,(121,122)),80),((75,139),95))),(77,78)),(((((((72,73),123),81),128),115),116),119))))),(2,58)),59);
 142: 1 -14687.66797 -14504.82075 (0,((((((((((((1,90),89),46),((47,48),((49,137),141))),62),11),(((((((((3,4),138),(54,144)),((((((5,((12,13),(17,19))),(22,23)),(25,26)),24),((8,(10,145)),9)),(((101,135),(117,(124,140))),143))),((16,18),146)),(56,57)),142),55),(50,52))),((((((((14,(33,((34,35),(44,45)))),15),((27,43),28)),(20,21)),36),(41,42)),((37,38),(39,40))),(31,32))),(6,7)),((29,30),(51,53))),((60,61),(((((((((63,(110,114)),106),113),(((104,105),(129,130)),(111,112))),109),(((((64,65),70),((85,86),(127,(133,134)))),((74,(83,84)),(107,108))),(96,97))),(((71,(76,(102,103))),((((79,99),98),(118,(125,126))),120)),((87,88),136))),((((((66,67),((68,(131,132)),100)),82),((91,93),(92,94))),((((69,(121,122)),80),(75,139)),95)),(77,78))),(((((((72,73),123),128),81),115),116),119)))),(2,58)),59);
 143: 1 -13590.60938 -14486.85808 (0,(((((((((((1,90),89),46),(47,48)),((49,137),141)),62),(11,((60,61),((((((((63,(110,114)),106),113),(((104,105),(129,130)),(111,112))),109),((((((64,65),70),((85,86),(127,(133,134)))),((74,(83,84)),(107,108))),(96,97)),(((71,(76,(102,103))),((87,88),136)),(((79,99),98),(((118,126),125),120))))),((((((66,67),((68,(131,132)),100)),82),((91,93),(92,94))),((((69,(121,122)),80),(75,139)),95)),(77,78))),(((((((72,73),123),81),128),115),116),119))))),((((((((3,4),138),(((101,135),(117,(124,140))),143)),(54,144)),(56,57)),((((((5,((12,13),(17,19))),(22,23)),(24,(25,26))),((8,9),(10,145))),(50,52)),(((16,18),146),55))),142),(((((((14,15),(33,((34,35),(44,45)))),((27,43),28)),(20,21)),(36,(41,42))),((37,38),(39,40))),(31,32)))),(6,7)),((29,30),(51,53))),(2,58)),59);
 144: 1 -14829.85547 -14502.7921 (0,(((((((((((1,90),89),46),((47,48),((49,137),141))),62),((60,61),(((((((((63,(110,114)),106),113),(((104,105),(129,130)),(111,112))),109),(((((64,65),70),((85,86),(127,(133,134)))),((74,(83,84)),(107,108))),(96,97))),(((71,(76,(102,103))),(((79,99),98),(((118,125),126),120))),((87,88),136))),((((((66,67),((68,(131,132)),100)),82),((91,93),(92,94))),((((69,(121,122)),80),(75,139)),95)),(77,78))),((((((72,73),123),81),128),(115,116)),119)))),11),((((((3,4),(55,138)),(((((5,(25,26)),(((12,13),(17,19)),24)),(22,23)),(8,(9,(10,145)))),(50,52))),(((((16,18),146),(54,144)),(((101,135),(117,(124,140))),143)),(56,57))),142),(((((((((14,15),(33,((34,35),(44,45)))),(27,43)),28),(20,21)),36),(41,42)),((37,38),(39,40))),(31,32)))),(6,7)),((29,30),(51,53))),(2,58)),59);
 145: 1 -14353.69043 -14490.31111 (0,((((((((((1,90),89),46),((47,48),((49,137),141))),62),(11,((60,61),(((((((((63,(110,114)),106),113),(((104,105),(129,130)),(111,112))),109),((((((66,67),((68,(131,132)),100)),82),((91,93),(92,94))),((((69,(121,122)),80),(75,139)),95)),(77,78))),(((71,(76,(102,103))),((((79,99),98),((118,125),126)),120)),((87,88),136))),(((((64,65),70),((85,86),(127,(133,134)))),((74,(83,84)),(107,108))),(96,97))),(((((((72,73),123),128),81),115),116),119))))),(((((((3,4),((54,144),(((101,135),(117,(124,140))),143))),(56,57)),((16,18),146)),((((((5,((12,13),(17,19))),(22,23)),(24,(25,26))),((8,9),(10,145))),(50,52)),(55,138))),142),((((((((14,15),(33,((34,35),(44,45)))),((27,43),28)),(20,21)),36),(41,42)),((37,38),(39,40))),(31,32)))),(6,7)),((29,30),(51,53))),(2,58)),59);
 146: 3 -14736.95508 -14493.97558 (0,(((((((((((((1,90),89),46),((47,48),((49,137),141))),62),((60,61),(((((((((63,106),(110,114)),113),(((104,105),(129,130)),(111,112))),109),(((((64,65),70),((85,86),(127,(133,134)))),((74,(83,84)),(107,108))),(96,97))),(((71,(76,(102,103))),((((79,99),98),(118,(125,126))),120)),((87,88),136))),((((((66,67),((68,(131,132)),100)),82),((91,93),(92,94))),((((69,(121,122)),80),(75,139)),95)),(77,78))),(((((((72,73),123),81),128),115),116),119)))),11),142),((((((((14,15),(33,((34,35),(44,45)))),((27,43),28)),(20,21)),36),(41,42)),((37,38),(39,40))),(31,32))),((((3,4),(55,138)),(((16,18),146),(54,144))),(((((((5,((12,13),(17,19))),(22,23)),(24,(25,26))),((8,9),(10,145))),(50,52)),(((101,135),(117,(124,140))),143)),(56,57)))),(6,7)),((29,30),(51,53))),(2,58)),59);
 147: 1 -14715.28516 -14495.79029 (0,(((((((((((1,90),89),46),((47,48),((49,137),141))),62),11),(((3,4),138),(((((((5,((12,13),(17,19))),(22,23)),(24,(25,26))),(8,(9,(10,145)))),(50,52)),((((((((((14,(15,(33,((34,35),(44,45))))),((27,43),28)),(20,21)),36),(41,42)),((37,38),(39,40))),(31,32)),((16,18),146)),(56,57)),55)),(((54,144),(((101,135),(117,(124,140))),143)),142)))),(6,7)),((29,30),(51,53))),((60,61),(((((((((63,106),(110,114)),113),(((104,105),(129,130)),(111,112))),109),((((((66,67),((68,(131,132)),100)),82),((91,93),(92,94))),(((69,(121,122)),80),((75,139),95))),(77,78))),(((71,(76,(102,103))),((87,88),136)),(((79,99),98),((118,(125,126)),120)))),(((((64,65),70),((85,86),(127,(133,134)))),((74,(83,84)),(107,108))),(96,97))),(((((72,73),123),81),128),(115,(116,119)))))),(2,58)),59);
 148: 1 -14903.77051 -14499.71353 (0,(((((((((((1,90),89),46),((47,48),((49,137),141))),62),11),((((3,4),(55,138)),(((((((((5,((12,13),(17,19))),(22,23)),(24,(25,26))),((8,9),(10,145))),(((101,135),(117,(124,140))),143)),(56,57)),(54,144)),((((((((((14,15),((34,35),(44,45))),33),((27,43),28)),(20,21)),36),(41,42)),((37,38),(39,40))),(31,32)),((16,18),146))),(50,52))),142)),(6,7)),((29,30),(51,53))),((60,61),(((((((((63,(110,114)),106),113),(((104,105),(129,130)),(111,112))),109),(((((64,65),70),((85,86),(127,(133,134)))),((74,(83,84)),(107,108))),(96,97))),(((71,(76,(102,103))),(((79,99),98),((118,(125,126)),120))),((87,88),136))),((((((66,67),((68,(131,132)),100)),82),((91,93),(92,94))),((((69,(121,122)),80),(75,139)),95)),(77,78))),((((((72,73),123),81),128),(115,116)),119)))),(2,58)),59);
 149: 1 -15209.16211 -14502.77417 (0,(((((((((((((((1,90),89),46),((47,48),((49,137),141))),62),(54,144)),142),((56,57),(((101,135),(117,(124,140))),143))),((((3,4),138),11),55)),((((((5,((12,13),(17,19))),(22,23)),24),(25,26)),(8,(9,(10,145)))),(50,52))),((16,18),146)),((((((((14,15),(33,((34,35),(44,45)))),((27,43),28)),(20,21)),36),(41,42)),((37,38),(39,40))),(31,32))),(6,7)),((29,30),(51,53))),((2,58),((60,61),(((((((((63,106),(110,114)),113),(((104,105),(129,130)),(111,112))),109),((((((66,67),((68,(131,132)),100)),82),((91,93),(92,94))),((((69,(121,122)),80),(75,139)),95)),(77,78))),(((71,(76,(102,103))),((87,88),136)),((((79,99),98),((118,126),125)),120))),(((((64,65),70),((85,86),(127,(133,134)))),((74,(83,84)),(107,108))),(96,97))),(((((72,73),123),81),128),(115,(116,119))))))),59);
 150: 2 -15088.63281 -14483.99074 (0,(((((((((1,90),89),(((46,(47,48)),((49,137),141)),62)),((60,61),(((((((((63,(110,114)),106),113),(((104,105),(129,130)),(111,112))),109),(((((64,65),70),((85,86),(127,(133,134)))),((74,(83,84)),(107,108))),(96,97))),(((71,(76,(102,103))),(((79,99),98),((118,(125,126)),120))),((87,88),136))),((((((66,67),((68,(131,132)),100)),82),((91,93),(92,94))),(((69,(121,122)),80),((75,139),95))),(77,78))),((((((72,73),123),81),128),(115,116)),119)))),11),(((((3,4),((54,144),(((101,135),(117,(124,140))),143))),((((((5,((12,13),(17,19))),(22,23)),(24,(25,26))),((8,9),(10,145))),(50,52)),((((((((((14,15),(33,((34,35),(44,45)))),((27,43),28)),(20,21)),36),(41,42)),((37,38),(39,40))),(31,32)),((16,18),146)),(56,57)))),142),(55,138))),(6,7)),((29,30),(51,53))),(2,58)),59);
 151: 1 -14547.89844 -14494.23481 (0,(((((((((((((1,90),89),46),((47,48),((49,137),141))),62),((60,61),(((((((((63,(110,114)),106),113),(((104,105),(129,130)),(111,112))),109),((((64,65),(70,((85,86),(127,(133,134))))),((74,(83,84)),(107,108))),(96,97))),(((71,(76,(102,103))),(((79,99),98),(((118,125),126),120))),((87,88),136))),((((((66,67),((68,(131,132)),100)),82),((91,93),(92,94))),((((69,(121,122)),80),(75,139)),95)),(77,78))),((((((72,73),123),81),128),(115,116)),119)))),11),142),((((((((14,15),(33,((34,35),(44,45)))),((27,43),28)),(20,21)),36),(41,42)),((37,38),(39,40))),(31,32))),((((3,4),(55,138)),(((16,18),146),(54,144))),(((((((5,((12,13),(17,19))),(22,23)),(24,(25,26))),((8,9),(10,145))),(50,52)),(((101,135),(117,(124,140))),143)),(56,57)))),(6,7)),((29,30),(51,53))),(2,58)),59);
 152: 1 -14547.27637 -14500.06312 (0,((((((((((1,90),89),46),((47,48),((49,137),141))),62),11),((((3,4),(55,138)),((((((5,((12,13),(17,19))),(22,23)),(24,(25,26))),((8,(10,145)),9)),(50,52)),(((((((((((14,15),33),((34,35),(44,45))),((20,21),((27,43),28))),36),(41,42)),((37,38),(39,40))),(31,32)),((16,18),146)),(56,57)),((54,144),(((101,135),(117,(124,140))),143))))),142)),((6,7),((60,61),(((((((((63,106),(110,114)),113),(((104,105),(129,130)),(111,112))),109),((((((66,67),((68,(131,132)),100)),82),((91,93),(92,94))),((((69,(121,122)),80),(75,139)),95)),(77,78))),((((64,65),(70,((85,86),(127,(133,134))))),((74,(83,84)),(107,108))),(96,97))),(((71,((87,88),136)),(76,(102,103))),((((79,99),98),(118,(125,126))),120))),(((((72,73),123),81),128),((115,119),116)))))),((29,30),(51,53))),(2,58)),59);
 153: 2 -14057.75879 -14487.92725 (0,(((((((((1,90),89),(((46,(47,48)),((49,137),141)),62)),((60,61),((((((((63,(110,114)),106),113),(((104,105),(129,130)),(111,112))),109),(((((((64,65),70),(85,86)),(127,(133,134))),((74,(83,84)),(107,108))),(96,97)),(((71,(76,(102,103))),(((79,99),98),(((118,126),125),120))),((87,88),136)))),(((((((66,67),((68,(131,132)),100)),82),((91,93),(92,94))),(((69,(121,122)),(75,139)),80)),95),(77,78))),((((((72,73),123),81),128),(115,116)),119)))),11),((((((3,4),((54,144),(((101,135),(117,(124,140))),143))),(56,57)),(((((((5,((12,13),(17,19))),(22,23)),(24,(25,26))),((8,(10,145)),9)),(50,52)),(55,138)),((16,18),146))),142),((((((((14,15),(33,((34,35),(44,45)))),((27,43),28)),(20,21)),36),(41,42)),((37,38),(39,40))),(31,32)))),(6,7)),((29,30),(51,53))),(2,58)),59);
 154: 1 -14176.51367 -14489.64786 (0,(((((((((((1,90),89),46),((47,48),((49,137),141))),62),(11,((60,61),((((((((63,(110,114)),106),113),(((104,105),(129,130)),(111,112))),109),((((((64,65),70),((85,86),(127,(133,134)))),((74,(83,84)),(107,108))),(96,97)),(((71,(76,(102,103))),(((79,99),98),(((118,125),126),120))),((87,88),136)))),((((((66,67),((68,(131,132)),100)),82),((91,93),(92,94))),((((69,(121,122)),80),(75,139)),95)),(77,78))),((((((72,73),123),81),128),(115,116)),119))))),(((((3,4),(55,138)),(((((5,((12,13),(17,19))),(22,23)),(24,(25,26))),((8,(10,145)),9)),(50,52))),142),((((16,18),146),((54,144),(((101,135),(117,(124,140))),143))),(56,57)))),((((((((14,15),(33,((34,35),(44,45)))),((27,43),28)),(20,21)),36),(41,42)),((37,38),(39,40))),(31,32))),(6,7)),((29,30),(51,53))),(2,58)),59);
 155: 3 -14012.75391 -14486.49146 (0,(((((((((1,90),89),46),((47,48),((49,137),141))),62),(11,((60,61),(((((((((63,(110,114)),106),113),(((104,105),(129,130)),(111,112))),109),((((64,65),(70,((85,86),(127,(133,134))))),((74,(83,84)),(107,108))),(96,97))),(((71,(76,(102,103))),(((79,99),98),(((118,125),126),120))),((87,88),136))),((((((66,67),((68,(131,132)),100)),82),((91,93),(92,94))),((((69,(121,122)),80),(75,139)),95)),(77,78))),(((((((72,73),123),81),128),115),116),119))))),(((((((3,4),((54,144),(((101,135),(117,(124,140))),143))),(56,57)),((16,18),146)),((((((5,((12,13),(17,19))),(22,23)),(24,(25,26))),((8,9),(10,145))),(50,52)),(55,138))),142),((6,7),((((((((14,15),(33,((34,35),(44,45)))),((27,43),28)),(20,21)),36),(41,42)),((37,38),(39,40))),(31,32))))),((29,30),(51,53))),(2,58)),59);
 156: 1 -14194.98438 -14488.71249 (0,((((((((((1,90),89),(((46,(47,48)),((49,137),141)),62)),((60,61),((((((((63,(110,114)),106),113),(((104,105),(129,130)),(111,112))),109),((((((66,67),((68,(131,132)),100)),82),((91,93),(92,94))),((((69,(121,122)),80),(75,139)),95)),(77,78))),((((((64,65),70),((85,86),(127,(133,134)))),((74,(83,84)),(107,108))),(96,97)),(((71,(76,(102,103))),(((79,99),98),(((118,125),126),120))),((87,88),136)))),((((((72,73),123),81),128),(115,116)),119)))),11),(((((((3,4),((54,144),(((101,135),(117,(124,140))),143))),(56,57)),((16,18),146)),((((((5,((12,13),(17,19))),(22,23)),(24,(25,26))),(8,(9,(10,145)))),(50,52)),(55,138))),142),((((((((14,(33,((34,35),(44,45)))),15),((27,43),28)),(20,21)),36),(41,42)),((37,38),(39,40))),(31,32)))),(6,7)),(29,30)),(51,53)),(2,58)),59);
 157: 1 -14192.46484 -14490.50122 (0,(((((((((((1,90),89),(((46,(47,48)),((49,137),141)),62)),((60,61),((((((((63,(110,114)),106),113),((((104,105),(129,130)),(111,112)),109)),((((((64,65),70),(85,86)),(127,(133,134))),((74,(83,84)),(107,108))),(96,97))),(((71,(76,(102,103))),(((79,99),98),((118,(125,126)),120))),((87,88),136))),((((((66,67),((68,(131,132)),100)),82),((91,93),(92,94))),(((69,(121,122)),80),((75,139),95))),(77,78))),(((((((72,73),123),81),128),115),116),119)))),11),142),((((((((14,(33,((34,35),(44,45)))),15),((27,43),28)),(20,21)),36),(41,42)),((37,38),(39,40))),(31,32))),((((((3,4),(54,144)),(((101,135),(117,(124,140))),143)),(56,57)),((16,18),146)),((((((5,((12,13),(17,19))),(22,23)),(24,(25,26))),((8,9),(10,145))),(50,52)),(55,138)))),(6,7)),((29,30),(51,53))),(2,58)),59);
 158: 1 -15541.11328 -14498.77853 (0,(((((((((1,90),89),(((46,(47,48)),((49,137),141)),62)),11),((((((((3,4),138),((16,18),146)),((54,144),(((101,135),(117,(124,140))),143))),(56,57)),((((((5,((12,13),(17,19))),(22,23)),(24,(25,26))),((8,(10,145)),9)),(50,52)),55)),142),(((((((14,15),(33,((34,35),(44,45)))),((20,21),((27,43),28))),(41,42)),36),((37,38),(39,40))),(31,32)))),(6,7)),((29,30),(51,53))),((60,61),(((((((((63,(110,114)),106),113),(((104,105),(129,130)),(111,112))),109),(((((64,65),70),((85,86),(127,(133,134)))),((74,(83,84)),(107,108))),(96,97))),(((71,(76,(102,103))),(((79,99),98),(((118,125),126),120))),((87,88),136))),(((((66,67),((68,(131,132)),100)),82),((91,93),(92,94))),(((((69,(121,122)),80),(75,139)),95),(77,78)))),((((((72,73),123),81),128),(115,116)),119)))),(2,58)),59);
 159: 1 -15731.15918 -14489.96363 (0,(((((((((1,90),89),(((46,(47,48)),((49,137),141)),62)),11),(((((((3,4),((54,144),(((101,135),(117,(124,140))),143))),(56,57)),(((((5,((12,13),(17,19))),(22,23)),(24,(25,26))),((8,9),(10,145))),(50,52))),((((((((14,15),(33,((34,35),(44,45)))),((27,43),28)),(20,21)),(36,(41,42))),((37,38),(39,40))),(31,32)),((16,18),146))),(55,138)),142)),(6,7)),((29,30),(51,53))),((60,61),((((((((((63,(110,114)),106),113),(((104,105),(129,130)),(111,112))),109),((((64,65),(70,((85,86),(127,(133,134))))),((74,(83,84)),(107,108))),(96,97))),(((71,(76,(102,103))),(((79,99),98),((118,(125,126)),120))),((87,88),136))),(77,78)),(((((66,67),((68,(131,132)),100)),82),((91,93),(92,94))),((((69,(121,122)),(75,139)),80),95))),(((((((72,73),123),81),128),116),115),119)))),(2,58)),59);
 160: 1 -14278.53711 -14510.91673 (0,((((((((((1,90),89),46),((47,48),((49,137),141))),62),(11,((60,61),(((((((((63,(110,114)),106),113),(((104,105),(129,130)),(111,112))),109),((((71,(76,(102,103))),(((79,99),98),((118,(125,126)),120))),((87,88),136)),(96,97))),((((64,65),70),((85,86),(127,(133,134)))),((74,(83,84)),(107,108)))),((((((66,67),((68,(131,132)),100)),82),((91,93),(92,94))),(((69,(121,122)),80),((75,139),95))),(77,78))),((((((72,73),123),81),128),(115,116)),119))))),(((((((3,4),((54,144),(((101,135),(117,(124,140))),143))),(56,57)),((16,18),146)),((((((5,((12,13),(17,19))),(22,23)),(24,(25,26))),((8,9),(10,145))),(55,138)),(50,52))),142),((((((((14,15),(33,((34,35),(44,45)))),((27,43),28)),(20,21)),36),(41,42)),((37,38),(39,40))),(31,32)))),(6,7)),((29,30),(51,53))),(2,58)),59);
 161: 1 -15291.06152 -14496.97801 (0,((((((((((((((((1,90),89),46),((47,48),((49,137),141))),62),(54,144)),142),((56,57),(((101,135),(117,(124,140))),143))),((((3,4),138),11),55)),((((((5,((12,13),(17,19))),(22,23)),24),(25,26)),((8,9),(10,145))),(50,52))),((16,18),146)),((((((((14,(33,((34,35),(44,45)))),15),((27,43),28)),(20,21)),36),(41,42)),((37,38),(39,40))),(31,32))),(6,7)),((29,30),(51,53))),((60,61),((((((((63,(110,114)),106),113),(((104,105),(129,130)),(111,112))),109),((((((64,65),70),((85,86),(127,(133,134)))),((74,(83,84)),(107,108))),(96,97)),(((71,(76,(102,103))),((87,88),136)),(((79,99),98),((118,(125,126)),120))))),((((((66,67),((68,(131,132)),100)),82),((91,93),(92,94))),((((69,(121,122)),80),(75,139)),95)),(77,78))),(((((72,73),123),81),128),((115,116),119))))),(2,58)),59);
 162: 1 -13997.51367 -14497.39714 (0,(((((((((((1,90),89),46),((47,48),((49,137),141))),62),142),(((((3,4),((54,144),(((101,135),(117,(124,140))),143))),(56,57)),((((((5,((12,13),(17,19))),(22,23)),(24,(25,26))),((8,(10,145)),9)),(50,52)),((16,18),146))),((11,((60,61),(((((((((63,106),(110,114)),113),(((104,105),(129,130)),(111,112))),109),((((((64,65),70),(85,86)),(127,(133,134))),((74,(83,84)),(107,108))),(96,97))),(((71,(76,(102,103))),(((79,99),98),(((118,125),126),120))),((87,88),136))),((((((66,67),((68,(131,132)),100)),82),((91,93),(92,94))),((((69,(121,122)),(75,139)),80),95)),(77,78))),(((((((72,73),123),128),81),115),116),119)))),(55,138)))),(((((((14,15),(33,((34,35),(44,45)))),((27,43),28)),(20,21)),(36,(41,42))),((37,38),(39,40))),(31,32))),(6,7)),((29,30),(51,53))),(2,58)),59);
 163: 1 -14942.34375 -14496.68182 (0,(((((((((1,90),89),(((46,(47,48)),((49,137),141)),62)),(11,((60,61),((((((((63,(110,114)),106),113),(((104,105),(129,130)),(111,112))),109),((((((((64,65),70),(85,86)),(127,(133,134))),(107,108)),((74,83),84)),(96,97)),(((71,(76,(102,103))),(((79,99),98),(((118,125),126),120))),((87,88),136)))),((((((66,67),((68,(131,132)),100)),82),((91,93),(92,94))),((((69,(121,122)),80),(75,139)),95)),(77,78))),(((((((72,73),123),81),128),116),115),119))))),((((((3,4),((54,144),(((101,135),(117,(124,140))),143))),(56,57)),((16,18),146)),((((((5,((12,13),(17,19))),(22,23)),(24,(25,26))),((8,9),(10,145))),(50,52)),(55,138))),142)),((((((((14,15),(33,((34,35),(44,45)))),((27,43),28)),(20,21)),36),(41,42)),((37,38),(39,40))),(31,32))),(6,7)),((29,30),(51,53))),(2,58)),59);
 164: 2 -14076.57617 -14490.917 (0,(((((((((((1,90),89),46),((47,48),((49,137),141))),62),11),(((((((((3,4),138),(((101,135),(117,(124,140))),143)),(54,144)),(56,57)),(((((5,((12,13),(17,19))),(22,23)),(24,(25,26))),((8,(10,145)),9)),(50,52))),(((16,18),146),55)),142),(((((((14,15),(33,((34,35),(44,45)))),((20,21),((27,43),28))),36),(41,42)),((37,38),(39,40))),(31,32)))),(6,7)),((29,30),(51,53))),((60,61),((((((((63,106),(110,114)),113),(((104,105),(129,130)),(111,112))),109),((((((64,65),70),((85,86),(127,(133,134)))),((74,(83,84)),(107,108))),(96,97)),(((71,(76,(102,103))),((87,88),136)),(((79,99),98),(((118,126),125),120))))),((((((66,67),((68,(131,132)),100)),82),((91,93),(92,94))),(((69,(121,122)),80),((75,139),95))),(77,78))),((((((72,73),123),81),128),(115,116)),119)))),(2,58)),59);
 165: 3 -15449.05078 -14495.86679 (0,(((((((((1,90),89),46),((47,48),((49,137),141))),62),(11,((60,61),((((((((((63,106),(110,114)),113),(((104,105),(129,130)),(111,112))),109),(77,78)),(((((66,67),((68,(131,132)),100)),82),((91,93),(92,94))),((((69,(121,122)),(75,139)),80),95))),(((71,(76,(102,103))),(((79,99),98),((118,(125,126)),120))),((87,88),136))),(((((64,65),70),((85,86),(127,(133,134)))),((74,(83,84)),(107,108))),(96,97))),(((((((72,73),123),81),128),115),116),119))))),(((((((((3,4),138),(54,144)),(((101,135),(117,(124,140))),143)),(56,57)),(((16,18),146),55)),((((((5,((12,13),(17,19))),(22,23)),(25,26)),24),((8,(10,145)),9)),(50,52))),142),(((((((((14,15),(33,((34,35),(44,45)))),(27,43)),28),(20,21)),36),(41,42)),((37,38),(39,40))),(31,32)))),((6,7),((29,30),(51,53)))),(2,58)),59);
 166: 4 -14256.99805 -14499.91271 (0,((((((((((1,90),89),46),((47,48),((49,137),141))),62),(11,((60,61),(((((((((63,106),(110,114)),113),(((104,105),(129,130)),(111,112))),109),(((((64,65),70),((85,86),(127,(133,134)))),((74,(83,84)),(107,108))),(96,97))),(((71,(76,(102,103))),((((79,99),98),(118,(125,126))),120)),((87,88),136))),((((((66,67),((68,(131,132)),100)),82),((91,93),(92,94))),((((69,(121,122)),80),(75,139)),95)),(77,78))),((((((72,73),123),81),128),(115,116)),119))))),(((((((3,4),(55,138)),((16,18),146)),((54,144),(((101,135),(117,(124,140))),143))),((50,52),(56,57))),((((5,((12,13),(17,19))),(22,23)),(24,(25,26))),((8,9),(10,145)))),(((((((((14,15),(33,((34,35),(44,45)))),((27,43),28)),(20,21)),36),(41,42)),((37,38),(39,40))),(31,32)),142))),(6,7)),((29,30),(51,53))),(2,58)),59);
 167: 2 -14530.41211 -14501.82113 (0,(((((((((((1,90),89),46),((47,48),((49,137),141))),62),((60,61),(((((((((63,106),(110,114)),113),(((104,105),(129,130)),(111,112))),109),(((((64,65),70),((85,86),(127,(133,134)))),((74,(83,84)),(107,108))),(96,97))),(((71,(76,(102,103))),(((79,99),98),((118,(125,126)),120))),((87,88),136))),((((((66,67),((68,(131,132)),100)),82),((91,93),(92,94))),((((69,(121,122)),80),(75,139)),95)),(77,78))),(((((((72,73),123),81),128),115),116),119)))),11),((((((3,4),(55,138)),(((((5,(25,26)),(((12,13),(17,19)),24)),(22,23)),((8,9),(10,145))),(50,52))),((((16,18),146),((54,144),((101,135),((117,(124,140)),143)))),(56,57))),142),((((((((14,15),(33,((34,35),(44,45)))),((27,43),28)),(20,21)),36),(41,42)),((37,38),(39,40))),(31,32)))),(6,7)),((29,30),(51,53))),(2,58)),59);
 168: 1 -13705.94531 -14509.87444 (0,((((((((((((1,90),89),46),((47,48),((49,137),141))),62),11),(((((((((3,4),138),(54,144)),((((((5,((12,13),(17,19))),(22,23)),(25,26)),24),((8,(10,145)),9)),(((101,135),(117,(124,140))),143))),((16,18),146)),(56,57)),142),55),(50,52))),((((((((14,(33,((34,35),(44,45)))),15),((27,43),28)),(20,21)),36),(41,42)),((37,38),(39,40))),(31,32))),(6,7)),((29,30),(51,53))),((60,61),((((((((63,(110,114)),106),113),(((104,105),(129,130)),(111,112))),109),(((((64,65),70),((85,86),(127,(133,134)))),((74,(83,84)),(107,108))),(96,97))),(((71,(76,(102,103))),((((79,99),98),(118,(125,126))),120)),((87,88),136))),(((((((66,67),((68,(131,132)),100)),82),((91,93),(92,94))),((((69,(121,122)),80),(75,139)),95)),(77,78)),(((((((72,73),123),81),128),115),116),119))))),(2,58)),59);
 169: 1 -14538.95898 -14491.28087 (0,(((((((((((1,90),89),((46,((47,48),((49,137),141))),62)),142),((((3,4),138),11),55)),((((((((14,15),(33,((34,35),(44,45)))),((27,43),28)),(20,21)),36),(41,42)),((37,38),(39,40))),(31,32))),((((((5,((12,13),(17,19))),(22,23)),(24,(25,26))),((8,9),(10,145))),(50,52)),((((16,18),146),((54,144),(((101,135),(117,(124,140))),143))),(56,57)))),(6,7)),((29,30),(51,53))),((60,61),(((((((((63,(110,114)),106),113),(((104,105),(129,130)),(111,112))),109),(((((64,65),70),((85,86),(127,(133,134)))),((74,(83,84)),(107,108))),(96,97))),(((71,(76,(102,103))),(((79,99),98),(((118,125),126),120))),((87,88),136))),((((((66,67),((68,(131,132)),100)),82),((91,93),(92,94))),((((69,(121,122)),80),(75,139)),95)),(77,78))),(((((72,73),123),81),128),((115,116),119))))),(2,58)),59);
 170: 3 -14461.68945 -14494.06178 (0,((((((((((1,90),89),46),((47,48),((49,137),141))),62),(11,((60,61),((((((((63,(110,114)),106),113),(((104,105),(129,130)),(111,112))),109),((((((66,67),((68,(131,132)),100)),82),((91,93),(92,94))),((((69,(121,122)),80),(75,139)),95)),(77,78))),((((((64,65),70),((85,(127,(133,134))),86)),((74,(83,84)),(107,108))),(96,97)),(((71,(76,(102,103))),((87,88),136)),(((79,99),98),(((118,125),126),120))))),(((((((72,73),123),81),128),115),116),119))))),((((((((3,4),((54,144),(((101,135),(117,(124,140))),143))),(56,57)),(((((5,((12,13),(17,19))),(22,23)),(24,(25,26))),((8,9),(10,145))),(50,52))),(((16,18),146),55)),138),142),((((((((14,15),(33,((34,35),(44,45)))),((27,43),28)),(20,21)),(41,42)),36),((37,38),(39,40))),(31,32)))),(6,7)),((29,30),(51,53))),(2,58)),59);
 171: 1 -14107.8252 -14487.52475 (0,(((((((((((((1,90),89),46),((47,48),((49,137),141))),62),142),((((3,4),138),11),55)),(((((((5,((12,13),(17,19))),(22,23)),(24,(25,26))),((8,(10,145)),9)),(50,52)),(56,57)),(((16,18),146),((54,144),(((101,135),(117,(124,140))),143))))),((((((((14,15),(33,((34,35),(44,45)))),((27,43),28)),(20,21)),36),(41,42)),((37,38),(39,40))),(31,32))),(6,7)),((29,30),(51,53))),((60,61),((((((((63,(110,114)),106),113),(((104,105),(129,130)),(111,112))),109),((((((66,67),((68,(131,132)),100)),82),((91,93),(92,94))),((((69,(121,122)),(75,139)),80),95)),(77,78))),((((((64,65),70),((85,86),(127,(133,134)))),((74,(83,84)),(107,108))),(96,97)),(((71,(76,(102,103))),(((79,99),98),(((118,125),126),120))),((87,88),136)))),(((((((72,73),123),81),128),115),116),119)))),(2,58)),59);
 172: 1 -14911.36816 -14489.55 (0,(((((((((1,90),89),(((46,(47,48)),((49,137),141)),62)),((60,61),(((((((((63,106),(110,114)),113),(((104,105),(129,130)),(111,112))),109),(((((64,65),70),((85,86),(127,(133,134)))),((74,(83,84)),(107,108))),(96,97))),(((71,(76,(102,103))),(((79,99),98),(((118,125),126),120))),((87,88),136))),((((((66,67),((68,(131,132)),100)),82),((91,93),(92,94))),((((69,(121,122)),80),(75,139)),95)),(77,78))),((((((72,73),123),81),128),(115,116)),119)))),11),((((((((3,4),138),(((101,135),(117,(124,140))),143)),(54,144)),(56,57)),(((16,18),146),55)),(((((5,((12,13),(17,19))),(22,23)),(24,(25,26))),((8,9),(10,145))),(50,52))),((((((((14,15),(33,((34,35),(44,45)))),((20,21),((27,43),28))),(41,42)),36),((37,38),(39,40))),(31,32)),142))),(6,7)),((29,30),(51,53))),(2,58)),59);
 173: 1 -15261.82324 -14494.38084 (0,(((((((((1,90),89),(((46,(47,48)),((49,137),141)),62)),((60,61),((((((((63,(110,114)),106),113),(((104,105),(129,130)),(111,112))),109),(((((((66,67),((68,(131,132)),100)),82),((91,93),(92,94))),(((69,(121,122)),(75,139)),80)),95),((((((((72,73),123),81),128),115),116),119),(77,78)))),(((71,(76,(102,103))),(((79,99),98),((118,(125,126)),120))),((87,88),136))),(((((64,65),70),((85,86),(127,(133,134)))),((74,(83,84)),(107,108))),(96,97))))),11),(((((((3,4),((54,144),(((101,135),(117,(124,140))),143))),(56,57)),((16,18),146)),((((((5,((12,13),(17,19))),(22,23)),(24,(25,26))),((8,9),(10,145))),(50,52)),(55,138))),142),((((((((14,15),(33,((34,35),(44,45)))),((27,43),28)),(20,21)),36),(41,42)),((37,38),(39,40))),(31,32)))),(6,7)),((29,30),(51,53))),(2,58)),59);
 174: 1 -14383.96191 -14511.78889 (0,(((((((((1,90),89),(((46,(47,48)),((49,137),141)),62)),((60,61),(((((((((63,106),(110,114)),113),(((104,105),(129,130)),(111,112))),109),((((((66,67),((68,(131,132)),100)),82),((91,93),(92,94))),((((69,(121,122)),80),(75,139)),95)),(77,78))),(((((64,65),70),((85,86),(127,(133,134)))),((74,(83,84)),(107,108))),(96,97))),(((((((72,73),123),81),128),115),116),119)),(((71,(76,(102,103))),((87,88),136)),(((79,99),98),(((118,126),125),120)))))),11),((((((((((3,4),((16,18),146)),(54,144)),(((101,135),(117,(124,140))),143)),(56,57)),((((5,((12,13),(17,19))),(22,23)),(24,(25,26))),((8,9),(10,145)))),142),(55,138)),(50,52)),((((((((14,15),(33,((34,35),(44,45)))),((27,43),28)),(20,21)),36),(41,42)),((37,38),(39,40))),(31,32)))),(6,7)),((29,30),(51,53))),(2,58)),59);
 175: 4 -13554.85352 -14497.31575 (0,(((((((((((1,90),89),46),((47,48),((49,137),141))),62),((60,61),(((((((((63,(110,114)),106),113),(((104,105),(129,130)),(111,112))),109),(((((64,65),70),((85,86),(127,(133,134)))),((74,(83,84)),(107,108))),(96,97))),(((71,(76,(102,103))),((((79,99),98),((118,125),126)),120)),((87,88),136))),((((((66,67),((68,(131,132)),100)),82),((91,93),(92,94))),((((69,(121,122)),80),(75,139)),95)),(77,78))),((((((72,73),123),81),128),(115,116)),119)))),11),((((((3,4),(55,138)),(((((5,(25,26)),(((12,13),(17,19)),24)),(22,23)),((8,9),(10,145))),(50,52))),((((16,18),146),((54,144),(((101,135),(117,(124,140))),143))),(56,57))),142),((((((((14,15),(33,((34,35),(44,45)))),((27,43),28)),(20,21)),36),(41,42)),((37,38),(39,40))),(31,32)))),(6,7)),((29,30),(51,53))),(2,58)),59);
 176: 1 -14274.89258 -14505.59413 (0,((((((((1,90),89),(((46,(47,48)),((49,137),141)),62)),((60,61),(((((((((63,(110,114)),106),113),(((104,105),(129,130)),(111,112))),109),(((((64,65),70),((85,86),(127,(133,134)))),((74,(83,84)),(107,108))),(96,97))),(((71,(76,(102,103))),(((79,99),98),((118,(125,126)),120))),((87,88),136))),((((((66,67),((68,(131,132)),100)),82),((91,93),(92,94))),((((69,(121,122)),80),(75,139)),95)),(77,78))),((((((72,73),123),81),128),(115,116)),119)))),11),((((((((((3,4),138),(((101,135),(117,(124,140))),143)),(54,144)),(56,57)),142),(((16,18),146),55)),(((((5,(25,26)),(((12,13),(17,19)),24)),(22,23)),((8,(10,145)),9)),(50,52))),((((((((14,15),(33,((34,35),(44,45)))),((27,43),28)),(20,21)),36),(41,42)),((37,38),(39,40))),(31,32))),(6,7))),((29,30),(51,53))),(2,58)),59);
 177: 1 -14577.1582 -14504.95144 (0,((((((((((1,90),89),46),((47,48),((49,137),141))),62),11),(((((3,4),(55,138)),142),(((((((5,((12,13),(17,19))),(22,23)),(24,(25,26))),((8,(10,145)),9)),(((101,135),(117,(124,140))),143)),(50,52)),((((((((((14,15),(33,((34,35),(44,45)))),((27,43),28)),(20,21)),36),(41,42)),((37,38),(39,40))),(31,32)),((16,18),146)),(56,57)))),(54,144))),((6,7),((60,61),(((((((((63,(110,114)),106),113),(((104,105),(129,130)),(111,112))),109),((((((66,67),((68,(131,132)),100)),82),((91,93),(92,94))),((((69,(121,122)),80),(75,139)),95)),(77,78))),(((71,(76,(102,103))),((87,88),136)),((((79,99),98),((118,126),125)),120))),(((((64,65),70),((85,86),(127,(133,134)))),((74,(83,84)),(107,108))),(96,97))),(((((72,73),123),81),128),((115,116),119)))))),((29,30),(51,53))),(2,58)),59);
 178: 1 -13602.74414 -14490.07314 (0,(((((((1,90),89),(((46,(47,48)),((49,137),141)),62)),(11,((60,61),(((((((((63,(110,114)),106),113),(((104,105),(129,130)),(111,112))),109),(((((64,65),70),((85,86),(127,(133,134)))),((74,(83,84)),(107,108))),(96,97))),(((71,(76,(102,103))),(((79,99),98),(((118,126),125),120))),((87,88),136))),((((((66,67),((68,(131,132)),100)),82),((91,93),(92,94))),((((69,(121,122)),80),(75,139)),95)),(77,78))),((((((72,73),123),81),128),(115,116)),119))))),(((((((((3,4),138),(((101,135),(117,(124,140))),143)),(54,144)),((16,18),146)),(56,57)),((((((5,((12,13),(17,19))),(22,23)),(24,(25,26))),((8,9),(10,145))),(50,52)),55)),142),((6,7),((((((((14,15),(33,((34,35),(44,45)))),((27,43),28)),(20,21)),36),(41,42)),((37,38),(39,40))),(31,32))))),((29,30),(51,53))),(2,58)),59);
 179: 2 -14767.73145 -14503.84053 (0,(((((((((((1,90),89),46),((47,48),((49,137),141))),62),((60,61),(((((((((63,106),(110,114)),113),(((104,105),(129,130)),(111,112))),109),(((((((66,67),((68,(131,132)),100)),82),((91,93),(92,94))),((69,(121,122)),80)),((75,139),95)),(77,78))),(((71,(76,(102,103))),((87,88),136)),(((79,99),98),((118,(125,126)),120)))),(((((64,65),70),((85,86),(127,(133,134)))),((74,(83,84)),(107,108))),(96,97))),(((((((72,73),123),81),128),116),115),119)))),11),(((((((((3,4),138),(((101,135),(117,(124,140))),143)),(54,144)),(((16,18),146),55)),(56,57)),(((((5,(25,26)),(((12,13),(17,19)),24)),(22,23)),((8,9),(10,145))),(50,52))),142),((((((((14,15),(33,((34,35),(44,45)))),((27,43),28)),(20,21)),36),(41,42)),((37,38),(39,40))),(31,32)))),(6,7)),((29,30),(51,53))),(2,58)),59);
 180: 2 -14419.70605 -14499.04065 (0,(((((((((((1,90),89),46),((47,48),((49,137),141))),62),11),((((((3,4),(55,138)),142),((56,57),(((101,135),(117,(124,140))),143))),((((((5,((12,13),(17,19))),(22,23)),(24,(25,26))),((8,(10,145)),9)),(50,52)),(((((((((14,15),(33,((34,35),(44,45)))),((27,43),28)),(20,21)),36),(41,42)),((37,38),(39,40))),(31,32)),((16,18),146)))),(54,144))),(6,7)),((29,30),(51,53))),((60,61),(((((((((63,106),(110,114)),113),(((104,105),(129,130)),(111,112))),109),((((((66,67),((68,(131,132)),100)),82),((91,93),(92,94))),((((69,(121,122)),80),(75,139)),95)),(77,78))),(((71,(76,(102,103))),((87,88),136)),((((79,99),98),((118,126),125)),120))),(((((64,65),70),((85,86),(127,(133,134)))),((74,(83,84)),(107,108))),(96,97))),(((((72,73),123),81),128),((115,119),116))))),(2,58)),59);
 181: 1 -14490.07031 -14492.38976 (0,((((((((((((((1,90),89),46),((47,48),((49,137),141))),62),142),(((54,144),(((101,135),(117,(124,140))),143)),(56,57))),((((3,4),138),(11,((60,61),((((((((63,(110,114)),106),113),(((104,105),(129,130)),(111,112))),109),((((((64,65),70),((85,86),(127,(133,134)))),((74,(83,84)),(107,108))),(96,97)),(((71,(76,(102,103))),((87,88),136)),(((79,99),98),((118,(125,126)),120))))),((((((66,67),((68,(131,132)),100)),82),((91,93),(92,94))),((((69,(121,122)),80),(75,139)),95)),(77,78))),(((((((72,73),123),81),128),116),115),119))))),55)),(((((5,((12,13),(17,19))),(22,23)),(24,(25,26))),((8,9),(10,145))),(50,52))),((16,18),146)),((((((((14,15),(33,((34,35),(44,45)))),((27,43),28)),(20,21)),36),(41,42)),((37,38),(39,40))),(31,32))),(6,7)),((29,30),(51,53))),(2,58)),59);
 182: 1 -15269.33789 -14492.63202 (0,((((((((((((1,90),89),(((46,(47,48)),((49,137),141)),62)),((60,61),(((((((((63,(110,114)),106),113),(((104,105),(129,130)),(111,112))),109),(((((64,65),70),((85,86),(127,(133,134)))),((74,(83,84)),(107,108))),(96,97))),(((71,(76,(102,103))),(((79,99),98),((118,(125,126)),120))),((87,88),136))),((((((66,67),((68,(131,132)),100)),82),((91,93),(92,94))),((((69,(121,122)),80),(75,139)),95)),(77,78))),((((((72,73),123),128),81),(115,116)),119)))),11),142),(55,138)),(((((3,4),((54,144),(((101,135),(117,(124,140))),143))),(56,57)),((16,18),146)),(((((5,((12,13),(17,19))),(22,23)),(24,(25,26))),((8,(10,145)),9)),(50,52)))),((((((((14,15),(33,((34,35),(44,45)))),((27,43),28)),(20,21)),36),(41,42)),((37,38),(39,40))),(31,32))),(6,7)),((29,30),(51,53))),(2,58)),59);
 183: 1 -13268.23828 -14497.14521 (0,((((((((((((((((1,90),89),46),((47,48),((49,137),141))),62),(54,144)),142),((56,57),(((101,135),(117,(124,140))),143))),((((3,4),138),11),55)),((((((5,((12,13),(17,19))),(22,23)),24),(25,26)),(8,(9,(10,145)))),(50,52))),((16,18),146)),(((((((((14,15),33),((34,35),(44,45))),((27,43),28)),(20,21)),36),(41,42)),((37,38),(39,40))),(31,32))),(6,7)),((29,30),(51,53))),((60,61),(((((((((63,106),(110,114)),113),(((104,105),(129,130)),(111,112))),109),((((((66,67),((68,(131,132)),100)),82),((91,93),(92,94))),((((69,(121,122)),80),(75,139)),95)),(77,78))),(((71,(76,(102,103))),((87,88),136)),((((79,99),98),((118,126),125)),120))),(((((64,65),70),((85,86),(127,(133,134)))),((74,(83,84)),(107,108))),(96,97))),(((((72,73),123),81),128),(115,(116,119)))))),(2,58)),59);
 184: 1 -13702.3623 -14504.70298 (0,(((((((((((1,90),89),46),((47,48),((49,137),141))),62),((60,61),(((((((((63,(110,114)),106),113),(((104,105),(129,130)),(111,112))),109),(((((64,65),70),((85,86),(127,(133,134)))),((74,(83,84)),(107,108))),(96,97))),(((71,(76,(102,103))),(((79,99),98),((118,(125,126)),120))),((87,88),136))),((((((66,67),((68,(131,132)),100)),82),((91,93),(92,94))),((((69,(121,122)),(75,139)),80),95)),(77,78))),((((((72,73),123),81),128),(115,116)),119)))),11),((((((((3,4),138),55),((16,18),146)),((((((5,((12,13),(17,19))),(22,23)),(24,(25,26))),(8,(9,(10,145)))),((56,57),(((101,135),(117,(124,140))),143))),(50,52))),142),((((((((14,15),(33,((34,35),(44,45)))),((27,43),28)),(20,21)),36),(41,42)),((37,38),(39,40))),(31,32))),(54,144))),(6,7)),((29,30),(51,53))),(2,58)),59);
 185: 2 -13798.11328 -14493.30806 (0,((((((((((1,90),89),(((46,(47,48)),((49,137),141)),62)),((60,61),(((((((((63,106),(110,114)),113),(((104,105),(129,130)),(111,112))),109),((((((66,67),((68,(131,132)),100)),82),((91,93),(92,94))),(((69,(121,122)),80),((75,139),95))),(77,78))),(((71,(76,(102,103))),(((79,99),98),((118,(125,126)),120))),((87,88),136))),(((((64,65),70),((85,86),(127,(133,134)))),((74,(83,84)),(107,108))),(96,97))),((((((72,73),123),81),128),(115,116)),119)))),11),(((((((3,4),(((101,135),(117,(124,140))),143)),(54,144)),(((16,18),146),(55,138))),((((((5,((12,13),(17,19))),(22,23)),(24,(25,26))),((8,9),(10,145))),(50,52)),(56,57))),142),((((((((14,15),(33,((34,35),(44,45)))),((27,43),28)),(20,21)),36),(41,42)),((37,38),(39,40))),(31,32)))),(6,7)),(29,30)),(51,53)),(2,58)),59);
 186: 1 -14337.34082 -14503.55126 (0,(((((((((((1,90),89),46),((47,48),((49,137),141))),62),11),(((((3,4),138),55),((((((5,((12,13),(17,19))),(22,23)),(24,(25,26))),(8,(9,(10,145)))),(50,52)),((((((((((14,15),(33,((34,35),(44,45)))),(41,42)),((20,21),((27,43),28))),36),((37,38),(39,40))),(31,32)),((16,18),146)),(56,57)),((54,144),(((101,135),(117,(124,140))),143))))),142)),(6,7)),((29,30),(51,53))),((60,61),(((((((((63,(110,114)),106),113),(((104,105),(129,130)),(111,112))),109),(((((64,65),70),((85,86),(127,(133,134)))),((74,(83,84)),(107,108))),(96,97))),(((71,(76,(102,103))),(((79,99),98),((118,(125,126)),120))),((87,88),136))),((((((66,67),((68,(131,132)),100)),82),((91,93),(92,94))),((((69,(121,122)),80),(75,139)),95)),(77,78))),(((((72,73),123),81),128),((115,116),119))))),(2,58)),59);
 187: 1 -14612.56445 -14496.1831 (0,((((((((((((1,90),89),(((46,(47,48)),((49,137),141)),62)),((60,61),((((((((63,(110,114)),106),113),(((104,105),(129,130)),(111,112))),109),(((((64,65),70),((85,86),(127,(133,134)))),((74,(83,84)),(107,108))),(96,97))),(((71,(76,(102,103))),(((79,99),98),((118,(125,126)),120))),((87,88),136))),(((((((66,67),((68,(131,132)),100)),82),((91,93),(92,94))),((((69,(121,122)),80),(75,139)),95)),(77,78)),((((((72,73),123),81),128),(115,116)),119))))),11),142),(55,138)),(((((3,4),((54,144),(((101,135),(117,(124,140))),143))),(56,57)),((16,18),146)),(((((5,((12,13),(17,19))),(22,23)),(24,(25,26))),((8,(10,145)),9)),(50,52)))),((((((((14,15),(33,((34,35),(44,45)))),((27,43),28)),(20,21)),36),(41,42)),((37,38),(39,40))),(31,32))),(6,7)),((29,30),(51,53))),(2,58)),59);
 188: 1 -14108.40039 -14494.06163 (0,(((((((((((1,90),89),46),((47,48),((49,137),141))),62),11),((((3,4),(55,138)),(((((((5,((12,13),(17,19))),(22,23)),(24,(25,26))),((8,9),(10,145))),(50,52)),((((((((14,15),(33,((34,35),(44,45)))),((27,43),28)),(20,21)),(36,(41,42))),((37,38),(39,40))),(31,32)),((16,18),146))),(((54,144),(((101,135),(117,(124,140))),143)),(56,57)))),142)),(6,7)),((60,61),(((((((((63,106),(110,114)),113),(((104,105),(129,130)),(111,112))),109),(((((((66,67),((68,(131,132)),100)),82),((91,93),(92,94))),((69,(121,122)),80)),((75,139),95)),(77,78))),(((((64,65),70),((85,86),(127,(133,134)))),((74,(83,84)),(107,108))),(96,97))),(((71,((87,88),136)),(76,(102,103))),((((79,99),98),((118,125),126)),120))),(((((72,73),123),81),128),((115,119),116))))),((29,30),(51,53))),(2,58)),59);
 189: 2 -14212.70703 -14489.94982 (0,(((((((((1,90),89),(((46,(47,48)),((49,137),141)),62)),((60,61),((((((((((63,106),(110,114)),113),(((104,105),(129,130)),(111,112))),109),(77,78)),(((71,(76,(102,103))),((((79,99),98),(118,(125,126))),120)),((87,88),136))),(((((66,67),((68,(131,132)),100)),82),((91,93),(92,94))),((((69,(121,122)),80),(75,139)),95))),(((((64,65),70),((85,86),(127,(133,134)))),((74,(83,84)),(107,108))),(96,97))),(((((72,73),123),81),128),((115,116),119))))),11),((((((3,4),(55,138)),(((((5,((12,13),(17,19))),(22,23)),(24,(25,26))),((8,9),(10,145))),(50,52))),((((16,18),146),((54,144),(((101,135),(117,(124,140))),143))),(56,57))),142),((((((((14,15),(33,((34,35),(44,45)))),((27,43),28)),(20,21)),36),(41,42)),((37,38),(39,40))),(31,32)))),(6,7)),((29,30),(51,53))),(2,58)),59);
 190: 1 -14353.16016 -14491.08443 (0,(((((((((((1,90),89),46),((47,48),((49,137),141))),62),11),(((((((3,4),138),55),(((((5,((12,13),(17,19))),(22,23)),(24,(25,26))),((8,9),(10,145))),(50,52))),((((16,18),146),((54,144),(((101,135),(117,(124,140))),143))),(56,57))),142),(((((((14,(33,((34,35),(44,45)))),15),((20,21),((27,43),28))),36),(41,42)),((37,38),(39,40))),(31,32)))),(6,7)),((29,30),(51,53))),((60,61),(((((((((63,(110,114)),106),113),(((104,105),(129,130)),(111,112))),109),(((((64,65),70),((85,86),(127,(133,134)))),((74,(83,84)),(107,108))),(96,97))),(((71,(76,(102,103))),(((79,99),98),((118,(125,126)),120))),((87,88),136))),((((((66,67),((68,(131,132)),100)),82),((91,93),(92,94))),((((69,(121,122)),80),(75,139)),95)),(77,78))),(((((((72,73),123),81),128),115),116),119)))),(2,58)),59);
 191: 1 -13585.74512 -14487.3532 (0,(((((((((((((1,90),89),46),((47,48),((49,137),141))),62),142),((((3,4),138),11),55)),(((((((5,((12,13),(17,19))),(22,23)),(24,(25,26))),((8,(10,145)),9)),(50,52)),(56,57)),(((16,18),146),((54,144),(((101,135),(117,(124,140))),143))))),(((((((((14,15),33),((34,35),(44,45))),((27,43),28)),(20,21)),36),(41,42)),((37,38),(39,40))),(31,32))),(6,7)),((29,30),(51,53))),((60,61),((((((((63,(110,114)),106),113),(((104,105),(129,130)),(111,112))),109),((((((64,65),70),((85,86),(127,(133,134)))),((74,(83,84)),(107,108))),(96,97)),(((71,(76,(102,103))),(((79,99),98),(((118,125),126),120))),((87,88),136)))),((((((66,67),((68,(131,132)),100)),82),((91,93),(92,94))),((((69,(121,122)),(75,139)),80),95)),(77,78))),(((((((72,73),123),81),128),115),116),119)))),(2,58)),59);
 192: 1 -14289.82227 -14494.62396 (0,(((((((((((1,90),89),46),((47,48),((49,137),141))),62),((60,61),((((((((63,(110,114)),106),113),(((104,105),(129,130)),(111,112))),109),(((71,(76,(102,103))),(((79,99),98),(((118,125),126),120))),((87,88),136))),((((64,65),((70,(127,(133,134))),(85,86))),(((74,84),83),(107,108))),(96,97))),((((((66,67),((68,(131,132)),100)),82),((91,93),(92,94))),((((69,(121,122)),80),(75,139)),95)),(((((((72,73),123),81),128),(115,116)),119),(77,78)))))),11),(((((((((3,4),(54,144)),(((101,135),(117,(124,140))),143)),((16,18),146)),(56,57)),(((((5,((12,13),(17,19))),(22,23)),(24,(25,26))),((8,(10,145)),9)),(50,52))),(55,138)),142),((((((((14,(33,((34,35),(44,45)))),15),((27,43),28)),(20,21)),36),(41,42)),((37,38),(39,40))),(31,32)))),(6,7)),((29,30),(51,53))),(2,58)),59);
 193: 1 -14731.27344 -14491.42323 (0,((((((((((1,90),89),46),((47,48),((49,137),141))),62),(11,((60,61),(((((((((63,106),(110,114)),113),(((104,105),(129,130)),(111,112))),109),(((((64,65),70),((85,86),(127,(133,134)))),((74,(83,84)),(107,108))),(96,97))),(((71,(76,(102,103))),(((79,99),98),(((118,125),126),120))),((87,88),136))),((((((66,67),((68,(131,132)),100)),82),((91,93),(92,94))),((((69,(121,122)),80),(75,139)),95)),(77,78))),((((((72,73),123),81),128),(115,116)),119))))),(((((((((3,4),138),(((101,135),(117,(124,140))),143)),(54,144)),(56,57)),142),(((16,18),146),55)),(((((5,((12,13),(17,19))),(22,23)),(24,(25,26))),((8,(10,145)),9)),(50,52))),(((((((((14,15),(33,((34,35),(44,45)))),(27,43)),28),(20,21)),(41,42)),36),((37,38),(39,40))),(31,32)))),((29,30),(51,53))),(6,7)),(2,58)),59);
 194: 3 -14871.37891 -14500.18265 (0,((((((((((((((((1,90),89),46),((47,48),((49,137),141))),62),(54,144)),142),((56,57),(((101,135),(117,(124,140))),143))),((((3,4),138),11),55)),((((((5,((12,13),(17,19))),(22,23)),24),(25,26)),(8,(9,(10,145)))),(50,52))),((16,18),146)),((((((((14,15),(33,((34,35),(44,45)))),((27,43),28)),(20,21)),36),(41,42)),((37,38),(39,40))),(31,32))),(6,7)),((29,30),(51,53))),((60,61),((((((((((63,106),(110,114)),113),(((104,105),(129,130)),(111,112))),109),(77,78)),(((((66,67),((68,(131,132)),100)),82),((91,93),(92,94))),((((69,(121,122)),80),(75,139)),95))),(((71,(76,(102,103))),((87,88),136)),((((79,99),98),((118,126),125)),120))),(((((64,65),70),((85,86),(127,(133,134)))),((74,(83,84)),(107,108))),(96,97))),(((((72,73),123),81),128),(115,(116,119)))))),(2,58)),59);
 195: 1 -13598.39746 -14515.90475 (0,((((((((((1,90),89),46),((47,48),((49,137),141))),62),(11,((60,61),((((((((((63,(110,114)),106),113),(((104,105),(129,130)),(111,112))),109),(((71,(76,(102,103))),((((79,99),98),((118,125),126)),120)),((87,88),136))),(((((64,65),70),((85,86),(127,(133,134)))),((74,(83,84)),(107,108))),(96,97))),(77,78)),(((((66,67),((68,(131,132)),100)),82),((91,93),(92,94))),(((69,(121,122)),80),((75,139),95)))),((((((72,73),123),81),128),(115,116)),119))))),((((((3,4),(55,138)),((16,18),146)),(((50,52),(54,144)),(56,57))),((((((5,((12,13),(17,19))),(22,23)),(25,26)),24),((8,9),(10,145))),(((101,135),(117,(124,140))),143))),((((((((14,15),((((27,43),28),((34,35),(44,45))),33)),(20,21)),36),(41,42)),((37,38),(39,40))),(31,32)),142))),((29,30),(51,53))),(6,7)),(2,58)),59);
 196: 1 -14056.70703 -14497.28505 (0,(((((((((1,90),89),46),((47,48),((49,137),141))),62),(11,((60,61),((((((((63,(110,114)),106),113),(((104,105),(129,130)),(111,112))),109),((((((66,67),((68,(131,132)),100)),82),((91,93),(92,94))),((((69,(121,122)),80),(75,139)),95)),(((((((72,73),123),81),128),(115,116)),119),(77,78)))),(((71,(76,(102,103))),(((79,99),98),((118,(125,126)),120))),((87,88),136))),(((((64,65),70),((85,86),(127,(133,134)))),((74,(83,84)),(107,108))),(96,97)))))),((((((3,4),((54,144),(((101,135),(117,(124,140))),143))),(56,57)),142),(((((((5,((12,13),(17,19))),(22,23)),(24,(25,26))),((8,9),(10,145))),(50,52)),(55,138)),((16,18),146))),((6,7),((((((((14,15),(33,((34,35),(44,45)))),((27,43),28)),(20,21)),36),(41,42)),((37,38),(39,40))),(31,32))))),((29,30),(51,53))),(2,58)),59);
 197: 1 -13907.43848 -14497.78103 (0,((((((((((1,90),89),((60,61),((((((((63,(110,114)),106),113),(((104,105),(129,130)),(111,112))),109),((((((64,65),70),((85,86),(127,(133,134)))),((74,(83,84)),(107,108))),(96,97)),(((71,(76,(102,103))),(((79,99),98),((118,(125,126)),120))),((87,88),136)))),(((((((66,67),((68,(131,132)),100)),82),((91,93),(92,94))),((69,(121,122)),80)),((75,139),95)),(77,78))),((((((72,73),123),128),81),(115,116)),119)))),((46,(47,48)),((49,137),141))),62),11),(((((((3,4),138),((54,144),(((101,135),(117,(124,140))),143))),(56,57)),((((((5,((12,13),(17,19))),(22,23)),(24,(25,26))),((8,(10,145)),9)),(50,52)),(((16,18),146),55))),142),((((((((14,15),(33,((34,35),(44,45)))),((27,43),28)),(20,21)),36),(41,42)),((37,38),(39,40))),(31,32)))),(6,7)),((29,30),(51,53))),(2,58)),59);
 198: 2 -14742.04297 -14495.7751 (0,(((((((((1,90),89),(((46,(47,48)),((49,137),141)),62)),11),(((((((3,4),((54,144),(((101,135),(117,(124,140))),143))),(56,57)),(((((5,((12,13),(17,19))),(22,23)),(24,(25,26))),((8,9),(10,145))),(50,52))),((((((((14,15),(33,((34,35),(44,45)))),((27,43),28)),(20,21)),(36,(41,42))),((37,38),(39,40))),(31,32)),((16,18),146))),(55,138)),142)),(6,7)),((29,30),(51,53))),((60,61),((((((((((63,(110,114)),106),113),(((104,(129,130)),105),(111,112))),109),(((((64,65),70),((85,86),(127,(133,134)))),((74,(83,84)),(107,108))),(96,97))),(((71,(76,(102,103))),(((79,99),98),((118,(125,126)),120))),((87,88),136))),(77,78)),(((((66,67),((68,(131,132)),100)),82),((91,93),(92,94))),((((69,(121,122)),(75,139)),80),95))),(((((((72,73),123),81),128),116),115),119)))),(2,58)),59);
 199: 1 -14315.3457 -14498.724 (0,(((((((((1,90),89),(((46,(47,48)),((49,137),141)),62)),((60,61),((((((((63,(110,114)),106),113),(((104,105),(129,130)),(111,112))),109),(((71,(76,(102,103))),((87,88),136)),(((79,99),98),(((118,125),126),120)))),(((((64,65),70),((85,86),(127,(133,134)))),((74,(83,84)),(107,108))),(96,97))),((((((66,67),((68,(131,132)),100)),82),((91,93),(92,94))),(((69,(121,122)),80),((75,139),95))),((((((((72,73),123),81),128),115),116),119),(77,78)))))),11),(((((((((3,4),((54,144),(((101,135),(117,(124,140))),143))),(56,57)),142),55),(((((5,((12,13),(17,19))),(22,23)),(24,(25,26))),((8,9),(10,145))),(50,52))),((16,18),146)),138),((((((((14,15),(33,((34,35),(44,45)))),((27,43),28)),(20,21)),36),(41,42)),((37,38),(39,40))),(31,32)))),(6,7)),((29,30),(51,53))),(2,58)),59);
 200: 1 -14239.32617 -14496.72344 (0,(((((((((((((((1,90),89),46),((47,48),((49,137),141))),62),(11,((60,61),(((((((((63,(110,114)),106),113),(((104,105),(129,130)),(111,112))),109),(((((64,65),(70,((85,86),(127,(133,134))))),((74,(83,84)),(107,108))),(96,97)),(((71,(76,(102,103))),(((79,99),98),((118,(125,126)),120))),((87,88),136)))),(77,78)),(((((66,67),((68,(131,132)),100)),82),((91,93),(92,94))),(((69,(121,122)),80),((75,139),95)))),((((((72,73),123),81),128),(115,116)),119))))),((((((((14,(33,((34,35),(44,45)))),15),((27,43),28)),(20,21)),36),(41,42)),((37,38),(39,40))),(31,32))),142),(((((5,((12,13),(17,19))),(22,23)),(24,(25,26))),((8,9),(10,145))),(50,52))),(((16,18),146),55)),((3,4),(((54,144),138),(((101,135),(117,(124,140))),143)))),(56,57)),(6,7)),((29,30),(51,53))),(2,58)),59);
 201: 1 -14141.05664 -14491.31867 (0,(((((((((1,90),89),(((46,(47,48)),((49,137),141)),62)),((60,61),(((((((((63,106),(110,114)),113),(((104,105),(129,130)),(111,112))),109),(((((64,65),70),((85,86),(127,(133,134)))),((74,(83,84)),(107,108))),(96,97))),(((71,(76,(102,103))),(((79,99),98),((118,(125,126)),120))),((87,88),136))),((((((66,67),((68,(131,132)),100)),82),((91,93),(92,94))),((((69,(121,122)),80),(75,139)),95)),(77,78))),((((((72,73),123),81),128),(115,116)),119)))),11),((((((((3,4),55),((16,18),146)),(((54,144),((101,135),((117,(124,140)),143))),(56,57))),(((((5,((12,13),(17,19))),(22,23)),(24,(25,26))),((8,9),(10,145))),(50,52))),138),142),((((((((14,15),(33,((34,35),(44,45)))),((27,43),28)),(20,21)),36),(41,42)),((37,38),(39,40))),(31,32)))),(6,7)),((29,30),(51,53))),(2,58)),59);
 202: 3 -14566.42773 -14501.95886 (0,(((((((((1,90),89),46),((47,48),((49,137),141))),62),(11,((60,61),((((((((63,(110,114)),106),113),(((104,105),(129,130)),(111,112))),109),((((((66,67),((68,(131,132)),100)),82),((91,93),(92,94))),((((69,(121,122)),80),(75,139)),95)),(((((((72,73),123),128),81),(115,116)),119),(77,78)))),(((71,(76,(102,103))),(((79,99),98),((118,(125,126)),120))),((87,88),136))),(((((64,65),70),((85,86),(127,(133,134)))),((74,(83,84)),(107,108))),(96,97)))))),((((((3,4),((54,144),(((101,135),(117,(124,140))),143))),(56,57)),(((((((5,((12,13),(17,19))),(22,23)),(24,(25,26))),((8,9),(10,145))),(50,52)),(55,138)),((16,18),146))),142),((6,7),((((((((14,15),(33,((34,35),(44,45)))),((27,43),28)),(20,21)),36),(41,42)),((37,38),(39,40))),(31,32))))),((29,30),(51,53))),(2,58)),59);
 203: 3 -14233.06055 -14496.97801 (0,((((((((((((((((1,90),89),46),((47,48),((49,137),141))),62),(54,144)),142),((56,57),(((101,135),(117,(124,140))),143))),((((3,4),138),11),55)),((((((5,((12,13),(17,19))),(22,23)),24),(25,26)),((8,9),(10,145))),(50,52))),((16,18),146)),((((((((14,(33,((34,35),(44,45)))),15),((27,43),28)),(20,21)),36),(41,42)),((37,38),(39,40))),(31,32))),(6,7)),((29,30),(51,53))),((60,61),((((((((63,(110,114)),106),113),(((104,105),(129,130)),(111,112))),109),((((((64,65),70),((85,86),(127,(133,134)))),((74,(83,84)),(107,108))),(96,97)),(((71,(76,(102,103))),((87,88),136)),(((79,99),98),((118,(125,126)),120))))),((((((66,67),((68,(131,132)),100)),82),((91,93),(92,94))),((((69,(121,122)),80),(75,139)),95)),(77,78))),(((((72,73),123),81),128),((115,116),119))))),(2,58)),59);
 204: 1 -14244.35742 -14500.11353 (0,(((((((((1,90),89),(((46,(47,48)),((49,137),141)),62)),11),(((((((((3,4),138),((16,18),146)),((54,144),(((101,135),(117,(124,140))),143))),(56,57)),55),(((((5,((12,13),(17,19))),(22,23)),(24,(25,26))),((8,9),(10,145))),(50,52))),142),((((((((14,(33,((34,35),(44,45)))),15),((27,43),28)),(20,21)),(41,42)),36),((37,38),(39,40))),(31,32)))),(6,7)),((29,30),(51,53))),((60,61),(((((((((63,(110,114)),106),113),(((104,105),(129,130)),(111,112))),109),(((((64,65),70),((85,86),(127,(133,134)))),((74,(83,84)),(107,108))),(96,97))),(((71,(76,(102,103))),(((79,99),98),((118,(125,126)),120))),((87,88),136))),(((((66,67),((68,(131,132)),100)),(82,((91,93),(92,94)))),((((69,(121,122)),80),(75,139)),95)),(77,78))),(((((((72,73),123),81),128),115),116),119)))),(2,58)),59);
 205: 4 -14144.66113 -14491.16034 (0,(((((((((1,90),89),(((46,(47,48)),((49,137),141)),62)),((60,61),(((((((((63,106),(110,114)),113),(((104,105),(129,130)),(111,112))),109),(((((64,65),70),((85,86),(127,(133,134)))),((74,(83,84)),(107,108))),(96,97))),(((71,(76,(102,103))),(((79,99),98),((118,(125,126)),120))),((87,88),136))),((((((66,67),((68,(131,132)),100)),82),((91,93),(92,94))),(((69,(121,122)),80),((75,139),95))),(77,78))),(((((((72,73),123),128),81),115),116),119)))),11),((((((((((3,4),138),(((101,135),(117,(124,140))),143)),(54,144)),((16,18),146)),55),(56,57)),(((((5,((12,13),(17,19))),(22,23)),(24,(25,26))),((8,9),(10,145))),(50,52))),142),((((((((14,15),(33,((34,35),(44,45)))),((27,43),28)),(20,21)),36),(41,42)),((37,38),(39,40))),(31,32)))),(6,7)),((29,30),(51,53))),(2,58)),59);
 206: 1 -13639.16504 -14489.64891 (0,(((((((((1,90),89),(((46,(47,48)),((49,137),141)),62)),((60,61),((((((((63,106),(110,114)),113),(((104,105),(129,130)),(111,112))),109),((((((64,65),70),((85,86),(127,(133,134)))),((74,(83,84)),(107,108))),(96,97)),(((71,(76,(102,103))),(((79,99),98),((118,(125,126)),120))),((87,88),136)))),(((((((66,67),((68,(131,132)),100)),82),((91,93),(92,94))),(((69,(121,122)),80),(75,139))),95),(77,78))),(((((((72,73),123),81),128),115),116),119)))),11),(((((((3,4),((54,144),(((101,135),(117,(124,140))),143))),(56,57)),142),((16,18),146)),((((((5,((12,13),(17,19))),(22,23)),(24,(25,26))),((8,9),(10,145))),(50,52)),(55,138))),((((((((14,15),(33,((34,35),(44,45)))),((27,43),28)),(20,21)),36),(41,42)),((37,38),(39,40))),(31,32)))),(6,7)),((29,30),(51,53))),(2,58)),59);
 207: 2 -14469.01074 -14500.94551 (0,(((((((((1,90),89),(((46,(47,48)),((49,137),141)),62)),((60,61),(((((((((63,(110,114)),106),113),(((104,105),(129,130)),(111,112))),109),(((((64,65),70),((85,86),(127,(133,134)))),((74,(83,84)),(107,108))),(96,97))),(((71,(76,(102,103))),(((79,99),98),((118,(125,126)),120))),((87,88),136))),((((((66,67),((68,(131,132)),100)),82),((91,93),(92,94))),((((69,(121,122)),80),(75,139)),95)),(77,78))),(((((72,73),123),81),128),((115,116),119))))),11),(((((((((3,4),138),(((101,135),(117,(124,140))),143)),(54,144)),(56,57)),142),(((16,18),146),55)),(((((5,(25,26)),(((12,13),(17,19)),24)),(22,23)),((8,(10,145)),9)),(50,52))),((((((((14,15),(33,((34,35),(44,45)))),((27,43),28)),(20,21)),36),(41,42)),((37,38),(39,40))),(31,32)))),(6,7)),((29,30),(51,53))),(2,58)),59);
 208: 1 -14747.35352 -14503.21344 (0,(((((((((((1,90),89),46),((47,48),((49,137),141))),62),((60,61),((((((((63,(110,114)),106),113),(((104,105),(129,130)),(111,112))),109),(((71,(76,(102,103))),(((79,99),98),(((118,125),126),120))),((87,88),136))),((((64,65),((70,(127,(133,134))),(85,86))),(((74,84),83),(107,108))),(96,97))),((((((66,67),((68,(131,132)),100)),82),((91,93),(92,94))),((((69,(121,122)),80),(75,139)),95)),(((((((72,73),123),81),128),(115,116)),119),(77,78)))))),11),(((((((((3,4),(54,144)),(((101,135),(117,(124,140))),143)),(56,57)),((16,18),146)),(((((5,((12,13),(17,19))),(22,23)),(24,(25,26))),((8,(10,145)),9)),(50,52))),(55,138)),142),((((((((14,((33,(44,45)),(34,35))),15),((27,43),28)),(20,21)),36),(41,42)),((37,38),(39,40))),(31,32)))),(6,7)),((29,30),(51,53))),(2,58)),59);
 209: 1 -14694.95117 -14489.83992 (0,(((((((((((1,90),89),46),((47,48),((49,137),141))),62),((60,61),((((((((63,(110,114)),106),113),(((104,105),(129,130)),(111,112))),109),((((((66,67),((68,(131,132)),100)),82),((91,93),(92,94))),((((69,(121,122)),80),(75,139)),95)),(77,78))),(((((64,65),(70,((85,86),(127,(133,134))))),((74,(83,84)),(107,108))),(96,97)),(((71,(76,(102,103))),((87,88),136)),((((79,99),98),((118,125),126)),120)))),((((((72,73),123),81),128),(115,116)),119)))),11),(((((((3,4),138),142),(((((5,((12,13),(17,19))),(22,23)),(24,(25,26))),((8,9),(10,145))),(50,52))),(((54,144),(((101,135),(117,(124,140))),143)),(56,57))),(((16,18),146),55)),((((((((14,15),(33,((34,35),(44,45)))),((27,43),28)),(20,21)),36),(41,42)),((37,38),(39,40))),(31,32)))),(6,7)),((29,30),(51,53))),(2,58)),59);
 210: 2 -14844.12012 -14504.82075 (0,((((((((((((1,90),89),46),((47,48),((49,137),141))),62),11),(((((((((3,4),138),(54,144)),((((((5,((12,13),(17,19))),(22,23)),(25,26)),24),((8,(10,145)),9)),(((101,135),(117,(124,140))),143))),((16,18),146)),(56,57)),142),55),(50,52))),((((((((14,(33,((34,35),(44,45)))),15),((27,43),28)),(20,21)),36),(41,42)),((37,38),(39,40))),(31,32))),(6,7)),((29,30),(51,53))),((60,61),(((((((((63,(110,114)),106),113),(((104,105),(129,130)),(111,112))),109),(((((64,65),70),((85,86),(127,(133,134)))),((74,(83,84)),(107,108))),(96,97))),(((71,(76,(102,103))),((((79,99),98),(118,(125,126))),120)),((87,88),136))),((((((66,67),((68,(131,132)),100)),82),((91,93),(92,94))),((((69,(121,122)),80),(75,139)),95)),(77,78))),(((((((72,73),123),128),81),115),116),119)))),(2,58)),59);
 211: 2 -15178.93164 -14500.11009 (0,((((((((((1,90),89),46),((47,48),((49,137),141))),62),11),(((((3,4),(55,138)),142),(((((((5,((12,13),(17,19))),(22,23)),(24,(25,26))),((8,9),(10,145))),(50,52)),(((101,135),(117,(124,140))),143)),((((((((14,(15,(33,((34,35),(44,45))))),((27,43),28)),(20,21)),(36,(41,42))),((37,38),(39,40))),(31,32)),((16,18),146)),(56,57)))),(54,144))),((6,7),((60,61),((((((((63,106),(110,114)),113),(((104,105),(129,130)),(111,112))),109),((((((66,67),((68,(131,132)),100)),82),((91,93),(92,94))),((((69,(121,122)),80),(75,139)),95)),(77,78))),((((((64,65),70),((85,86),(127,(133,134)))),((74,(83,84)),(107,108))),(96,97)),(((71,(76,(102,103))),((87,88),136)),((((79,99),(118,(125,126))),98),120)))),(((((72,73),123),81),128),((115,119),116)))))),((29,30),(51,53))),(2,58)),59);
 212: 1 -13870.0918 -14493.17399 (0,(((((((((((1,90),89),((46,((47,48),((49,137),141))),62)),142),((((3,4),138),11),55)),((((((5,((12,13),(17,19))),(22,23)),(24,(25,26))),((8,(10,145)),9)),(50,52)),((((16,18),146),((54,144),(((101,135),(117,(124,140))),143))),(56,57)))),((((((14,(15,(33,((34,35),(44,45))))),((20,21),((27,43),28))),36),(41,42)),((37,38),(39,40))),(31,32))),(6,7)),((29,30),(51,53))),((60,61),(((((((((63,(110,114)),106),113),(((104,105),(129,130)),(111,112))),109),(((((64,65),70),((85,86),(127,(133,134)))),((74,(83,84)),(107,108))),(96,97))),(((71,(76,(102,103))),(((79,99),98),((118,(125,126)),120))),((87,88),136))),((((((66,67),((68,(131,132)),100)),82),((91,93),(92,94))),((((69,(121,122)),80),(75,139)),95)),(77,78))),(((((72,73),123),81),128),((115,119),116))))),(2,58)),59);
 213: 1 -15293.38477 -14489.48291 (0,(((((((((((((1,90),89),46),((47,48),((49,137),141))),62),142),((((3,4),138),11),55)),((((((5,((12,13),(17,19))),(24,(25,26))),(22,23)),(8,(9,(10,145)))),(50,52)),((((16,18),146),((54,144),(((101,135),(117,(124,140))),143))),(56,57)))),(((((((((14,15),33),((34,35),(44,45))),((27,43),28)),(20,21)),36),(41,42)),((37,38),(39,40))),(31,32))),(6,7)),((29,30),(51,53))),((60,61),(((((((((63,106),(110,114)),113),(((104,105),(129,130)),(111,112))),109),((((((66,67),((68,(131,132)),100)),82),((91,93),(92,94))),((((69,(121,122)),80),(75,139)),95)),(77,78))),(((71,(76,(102,103))),((87,88),136)),((((79,99),98),(118,(125,126))),120))),(((((64,65),70),((85,86),(127,(133,134)))),((74,(83,84)),(107,108))),(96,97))),(((((72,73),123),81),128),((115,116),119))))),(2,58)),59);
 214: 2 -13655.51758 -14490.70691 (0,(((((((((1,90),89),(((46,(47,48)),((49,137),141)),62)),11),((((((((3,4),138),((16,18),146)),((54,144),(((101,135),(117,(124,140))),143))),(56,57)),((((((5,((12,13),(17,19))),(22,23)),(24,(25,26))),((8,9),(10,145))),(50,52)),55)),142),(((((((((14,15),(33,((34,35),(44,45)))),(27,43)),28),(20,21)),36),(41,42)),((37,38),(39,40))),(31,32)))),(6,7)),((29,30),(51,53))),((60,61),((((((((((63,(110,114)),106),113),(((104,105),(129,130)),(111,112))),109),(((((64,65),70),((85,86),(127,(133,134)))),((74,(83,84)),(107,108))),(96,97))),(((71,(76,(102,103))),(((79,99),98),((118,(125,126)),120))),((87,88),136))),(77,78)),(((((66,67),((68,(131,132)),100)),82),((91,93),(92,94))),(((69,(121,122)),80),((75,139),95)))),(((((((72,73),123),81),128),116),115),119)))),(2,58)),59);
 215: 1 -14534.26758 -14494.23606 (0,((((((((((1,90),89),46),((47,48),((49,137),141))),62),(11,((60,61),((((((((((63,106),(110,114)),113),(((104,105),(129,130)),(111,112))),109),(77,78)),(((((66,67),((68,(131,132)),100)),82),((91,93),(92,94))),((((69,(121,122)),(75,139)),80),95))),(((71,(76,(102,103))),(((79,99),98),((118,(125,126)),120))),((87,88),136))),(((((64,65),70),((85,86),(127,(133,134)))),((74,(83,84)),(107,108))),(96,97))),(((((((72,73),123),81),128),115),116),119))))),((((((((3,4),138),(54,144)),(((101,135),(117,(124,140))),143)),(56,57)),(((16,18),146),55)),((((((5,((12,13),(17,19))),(22,23)),(25,26)),24),((8,(10,145)),9)),(50,52))),142)),((((((((14,15),(33,((34,35),(44,45)))),((27,43),28)),(20,21)),36),(41,42)),((37,38),(39,40))),(31,32))),((6,7),((29,30),(51,53)))),(2,58)),59);
 216: 1 -14402.80078 -14501.82113 (0,(((((((((((1,90),89),46),((47,48),((49,137),141))),62),((60,61),(((((((((63,106),(110,114)),113),(((104,105),(129,130)),(111,112))),109),(((((64,65),70),((85,86),(127,(133,134)))),((74,(83,84)),(107,108))),(96,97))),(((71,(76,(102,103))),(((79,99),98),((118,(125,126)),120))),((87,88),136))),((((((66,67),((68,(131,132)),100)),82),((91,93),(92,94))),((((69,(121,122)),80),(75,139)),95)),(77,78))),(((((((72,73),123),81),128),115),116),119)))),11),((((((3,4),(55,138)),(((((5,(25,26)),(((12,13),(17,19)),24)),(22,23)),((8,9),(10,145))),(50,52))),((((16,18),146),((54,144),((101,135),((117,(124,140)),143)))),(56,57))),142),((((((((14,15),(33,((34,35),(44,45)))),((27,43),28)),(20,21)),36),(41,42)),((37,38),(39,40))),(31,32)))),(6,7)),((29,30),(51,53))),(2,58)),59);
 217: 1 -13261.38379 -14498.07119 (0,(((((((((((1,90),89),((46,((47,48),((49,137),141))),62)),142),((((3,4),138),11),55)),((((((5,((12,13),(17,19))),(22,23)),(24,(25,26))),((8,(10,145)),9)),(50,52)),((((16,18),146),((54,144),(((101,135),(117,(124,140))),143))),(56,57)))),((((((14,(15,(33,((34,35),(44,45))))),((20,21),((27,43),28))),36),(41,42)),((37,38),(39,40))),(31,32))),(6,7)),((29,30),(51,53))),((60,61),(((((((((63,(110,114)),106),113),(((104,105),(129,130)),(111,112))),109),(((((((66,67),((68,(131,132)),100)),82),((91,93),(92,94))),(((69,(121,122)),(75,139)),80)),95),(77,78))),((((((64,65),70),(85,86)),(127,(133,134))),((74,(83,84)),(107,108))),(96,97))),(((71,(76,(102,103))),(((79,99),98),((118,(125,126)),120))),((87,88),136))),(((((72,73),123),81),128),((115,116),119))))),(2,58)),59);
 218: 1 -14414.46387 -14509.55165 (0,(((((((((1,90),89),(((46,(47,48)),((49,137),141)),62)),(((60,61),(((((((72,73),123),81),128),115),116),119)),((((((((63,106),(110,114)),113),(((104,105),(129,130)),(111,112))),109),((((((66,67),((68,(131,132)),100)),82),((91,93),(92,94))),((((69,(121,122)),80),(75,139)),95)),(77,78))),(((71,(76,(102,103))),(((79,99),98),((118,(125,126)),120))),((87,88),136))),(((((64,65),70),((85,86),(127,(133,134)))),((74,(83,84)),(107,108))),(96,97))))),11),((((((3,4),((54,144),(((101,135),(117,(124,140))),143))),(56,57)),(((((((5,((12,13),(17,19))),(22,23)),(24,(25,26))),((8,9),(10,145))),(55,138)),(50,52)),((16,18),146))),142),((((((((14,15),(33,((34,35),(44,45)))),((27,43),28)),(20,21)),36),(41,42)),((37,38),(39,40))),(31,32)))),((29,30),(51,53))),(6,7)),(2,58)),59);
 219: 1 -14161.14844 -14499.43706 (0,(((((((((((1,90),89),46),((47,48),((49,137),141))),62),11),(((((((((3,4),138),(((101,135),(117,(124,140))),143)),(54,144)),(56,57)),(((16,18),146),55)),(((((5,((12,13),(17,19))),(22,23)),(24,(25,26))),((8,(10,145)),9)),(50,52))),142),((((((((14,15),(33,((34,35),(44,45)))),((27,43),28)),(20,21)),36),(41,42)),((37,38),(39,40))),(31,32)))),(6,7)),((29,30),(51,53))),((60,61),(((((((((((63,(110,114)),106),113),(111,112)),(104,105)),(129,130)),109),((((((64,65),70),((85,86),(127,(133,134)))),((74,(83,84)),(107,108))),(96,97)),(((71,((87,88),136)),(76,(102,103))),(((79,99),98),(((118,125),126),120))))),(77,78)),(((((66,67),((68,(131,132)),100)),82),((91,93),(92,94))),((((69,(121,122)),80),(75,139)),95))),(((((((72,73),123),81),128),116),115),119)))),(2,58)),59);
 220: 1 -14948.26855 -14489.84933 (0,(((((((((((1,90),89),46),((47,48),((49,137),141))),62),((60,61),(((((((((63,106),(110,114)),113),(((104,105),(129,130)),(111,112))),109),(((((64,65),70),((85,86),(127,(133,134)))),((74,(83,84)),(107,108))),(96,97))),(((71,(76,(102,103))),(((79,99),98),(((118,125),126),120))),((87,88),136))),((((((66,67),((68,(131,132)),100)),82),((91,93),(92,94))),(((69,(121,122)),80),((75,139),95))),(77,78))),((((((72,73),123),81),128),(115,116)),119)))),11),((((((((3,4),((54,144),(((101,135),(117,(124,140))),143))),(56,57)),142),(55,138)),((16,18),146)),(((((5,((12,13),(17,19))),(22,23)),(24,(25,26))),((8,(10,145)),9)),(50,52))),((((((((14,(15,(33,((34,35),(44,45))))),(27,43)),28),(20,21)),36),(41,42)),((37,38),(39,40))),(31,32)))),(6,7)),((29,30),(51,53))),(2,58)),59);
 221: 3 -14070.70996 -14506.21052 (0,(((((((((((1,90),89),46),((47,48),((49,137),141))),62),((60,61),((((((((((63,(110,114)),106),113),(((104,105),(129,130)),(111,112))),109),((((((64,65),70),(85,86)),(127,(133,134))),(((74,84),83),(107,108))),(96,97))),(77,78)),(((71,(76,(102,103))),(((79,99),98),((118,(125,126)),120))),((87,88),136))),(((((66,67),((68,(131,132)),100)),82),((91,93),(92,94))),((((69,(121,122)),80),(75,139)),95))),(((((((72,73),123),81),128),115),116),119)))),11),((((((((3,4),((54,144),(((101,135),(117,(124,140))),143))),(56,57)),((16,18),146)),(((((5,((12,13),(17,19))),(22,23)),(24,(25,26))),((8,(10,145)),9)),(50,52))),(55,138)),142),((((((14,15),(33,((34,35),(44,45)))),(((20,21),(27,43)),28)),(36,(41,42))),((37,38),(39,40))),(31,32)))),(6,7)),((29,30),(51,53))),(2,58)),59);
 222: 2 -13684.5127 -14497.43305 (0,((((((((((1,90),89),((46,(47,48)),((49,137),141))),62),11),((((((((3,4),138),(((101,135),(117,(124,140))),143)),(54,144)),(56,57)),142),(((((((5,((12,13),(17,19))),(22,23)),(25,26)),24),(((8,9),145),10)),(50,52)),(((16,18),146),55))),((((((((14,15),(33,((34,35),(44,45)))),((27,43),28)),(20,21)),36),(41,42)),((37,38),(39,40))),(31,32)))),(6,7)),((29,30),(51,53))),((60,61),(((((((((63,(110,114)),106),113),(((104,105),(129,130)),(111,112))),109),(((((64,65),70),((85,86),(127,(133,134)))),((74,(83,84)),(107,108))),(96,97))),(((71,(76,(102,103))),(((79,99),98),((118,(125,126)),120))),((87,88),136))),((((((66,67),((68,(131,132)),100)),82),((91,93),(92,94))),((((69,(121,122)),80),(75,139)),95)),(77,78))),(((((((72,73),123),81),128),115),116),119)))),(2,58)),59);
 223: 2 -14580.12891 -14505.33987 (0,((((((((((1,90),89),46),((47,48),((49,137),141))),62),(11,((60,61),(((((((((63,(110,114)),106),113),(((104,105),(129,130)),(111,112))),109),((((71,(76,(102,103))),(((79,99),98),((118,(125,126)),120))),((87,88),136)),(96,97))),((((((66,67),((68,(131,132)),100)),82),((91,93),(92,94))),((((69,(121,122)),80),(75,139)),95)),(77,78))),((((64,65),70),((85,86),(127,(133,134)))),((74,(83,84)),(107,108)))),(((((((72,73),123),128),81),116),115),119))))),(((((((3,4),((54,144),(((101,135),(117,(124,140))),143))),(56,57)),((16,18),146)),((((((5,((12,13),(17,19))),(22,23)),(24,(25,26))),((8,9),(10,145))),(50,52)),(55,138))),142),(((((((((14,15),((34,35),(44,45))),33),((27,43),28)),(20,21)),36),(41,42)),((37,38),(39,40))),(31,32)))),(6,7)),((29,30),(51,53))),(2,58)),59);
 224: 1 -14253.69922 -14493.58934 (0,(((((((((1,90),89),46),((47,48),((49,137),141))),62),(11,((60,61),(((((((((63,106),(110,114)),113),(((104,105),(129,130)),(111,112))),109),((((((64,65),70),(85,86)),(127,(133,134))),((74,(83,84)),(107,108))),(96,97))),(((71,(76,(102,103))),(((79,99),98),((118,(125,126)),120))),((87,88),136))),((((((66,67),((68,(131,132)),100)),82),((91,93),(92,94))),(((69,(121,122)),80),((75,139),95))),(77,78))),((((((72,73),123),81),128),(115,116)),119))))),(((((((((3,4),138),((101,135),((117,(124,140)),143))),(54,144)),(56,57)),(((16,18),146),55)),(((((5,((12,13),(17,19))),(22,23)),(24,(25,26))),((8,(10,145)),9)),(50,52))),142),((6,7),((((((((14,15),(33,((34,35),(44,45)))),((27,43),28)),(20,21)),36),(41,42)),((37,38),(39,40))),(31,32))))),((29,30),(51,53))),(2,58)),59);
 225: 1 -14207.39648 -14495.6678 (0,(((((((((((1,90),89),46),((47,48),((49,137),141))),62),((60,61),((((((((63,106),(110,114)),113),(((104,105),(129,130)),(111,112))),109),((((64,65),(70,((85,86),(127,(133,134))))),((74,(83,84)),(107,108))),(96,97))),(((71,(76,(102,103))),(((79,99),98),((118,(125,126)),120))),((87,88),136))),((((((66,67),((68,(131,132)),100)),82),((91,93),(92,94))),((((69,(121,122)),80),(75,139)),95)),((((((((72,73),123),81),128),115),116),119),(77,78)))))),11),((((((((3,4),((54,144),((101,135),((117,(124,140)),143)))),(56,57)),(((((5,((12,13),(17,19))),(22,23)),(24,(25,26))),((8,9),(10,145))),(50,52))),((16,18),146)),(55,138)),142),((((((((14,15),(33,((34,35),(44,45)))),((27,43),28)),(20,21)),36),(41,42)),((37,38),(39,40))),(31,32)))),(6,7)),((29,30),(51,53))),(2,58)),59);
 226: 1 -15118.84277 -14490.52493 (0,(((((((((1,90),89),46),62),((47,48),((49,137),141))),(11,((60,61),(((((((((63,106),(110,114)),113),(((104,105),(129,130)),(111,112))),109),((((((64,65),70),(85,86)),(127,(133,134))),((74,(83,84)),(107,108))),(96,97))),(((71,(76,(102,103))),(((79,99),98),((118,(125,126)),120))),((87,88),136))),((((((66,67),((68,(131,132)),100)),82),((91,93),(92,94))),(((69,(121,122)),80),((75,139),95))),(77,78))),((((((72,73),123),81),128),(115,116)),119))))),(((((((((3,4),138),(((101,135),(117,(124,140))),143)),(54,144)),(56,57)),(((16,18),146),55)),(((((5,((12,13),(17,19))),(22,23)),(24,(25,26))),((8,(10,145)),9)),(50,52))),142),((6,7),((((((((14,15),(33,((34,35),(44,45)))),((27,43),28)),(20,21)),36),(41,42)),((37,38),(39,40))),(31,32))))),((29,30),(51,53))),(2,58)),59);
 227: 1 -14064.74805 -14485.61868 (0,(((((((((1,90),89),(((46,(47,48)),((49,137),141)),62)),((60,61),(((((((((63,(110,114)),106),113),(((104,105),(129,130)),(111,112))),109),((((((64,65),70),((85,86),(127,(133,134)))),((74,(83,84)),(107,108))),(96,97)),((71,((76,(102,103)),((87,88),136))),(((79,99),98),(((118,125),126),120))))),(77,78)),(((((66,67),((68,(131,132)),100)),82),((91,93),(92,94))),(((69,(121,122)),80),((75,139),95)))),((((((72,73),123),81),128),(115,116)),119)))),11),(((((((3,4),((54,144),(((101,135),(117,(124,140))),143))),(56,57)),((16,18),146)),((((((5,((12,13),(17,19))),(22,23)),(24,(25,26))),((8,9),(10,145))),(50,52)),(55,138))),142),((((((((14,(33,((34,35),(44,45)))),15),((27,43),28)),(20,21)),36),(41,42)),((37,38),(39,40))),(31,32)))),(6,7)),((29,30),(51,53))),(2,58)),59);
 228: 2 -13166.51562 -14493.5545 (0,(((((((((1,90),89),(((46,(47,48)),((49,137),141)),62)),((60,61),(((((((((63,106),(110,114)),113),(((104,105),(129,130)),(111,112))),109),(((((((66,67),((68,(131,132)),100)),82),((91,93),(92,94))),((75,139),95)),((69,(121,122)),80)),(77,78))),(((71,(76,(102,103))),(((79,99),98),((118,(125,126)),120))),((87,88),136))),(((((64,65),70),((85,86),(127,(133,134)))),((74,(83,84)),(107,108))),(96,97))),((((((72,73),123),81),128),(115,116)),119)))),11),(((((((3,4),(((101,135),(117,(124,140))),143)),(54,144)),(((16,18),146),(55,138))),((((((5,((12,13),(17,19))),(22,23)),(24,(25,26))),((8,9),(10,145))),(50,52)),(56,57))),142),((((((((14,15),(33,((34,35),(44,45)))),((27,43),28)),(20,21)),36),(41,42)),((37,38),(39,40))),(31,32)))),(6,7)),((29,30),(51,53))),(2,58)),59);
 229: 3 -13579.74805 -14511.99871 (0,(((((((((1,90),89),(((46,(47,48)),((49,137),141)),62)),((60,61),(((((((((63,(110,114)),106),113),(((104,105),(129,130)),(111,112))),109),(((((64,65),70),((85,86),(127,(133,134)))),((74,(83,84)),(107,108))),(96,97))),(((71,(76,(102,103))),(((79,99),98),(((118,125),126),120))),((87,88),136))),(((((66,67),(((68,(131,132)),100),82)),((91,93),(92,94))),(((69,(121,122)),80),((75,139),95))),(77,78))),((((((72,73),123),81),128),(115,116)),119)))),11),((((((3,4),((54,144),(((101,135),(117,(124,140))),143))),((16,18),146)),((((((5,((12,13),(17,19))),(22,23)),(24,(25,26))),((8,(10,145)),9)),(55,138)),((50,52),(56,57)))),142),((((((((14,15),(33,((34,35),(44,45)))),((27,43),28)),(20,21)),36),(41,42)),((37,38),(39,40))),(31,32)))),(6,7)),((29,30),(51,53))),(2,58)),59);
 230: 2 -14680.36621 -14490.9802 (0,(((((((((1,90),89),(((46,(47,48)),((49,137),141)),62)),11),((((((((3,4),138),((16,18),146)),((54,144),(((101,135),(117,(124,140))),143))),(56,57)),142),((((((5,((12,13),(17,19))),(22,23)),(24,(25,26))),((8,9),(10,145))),(50,52)),55)),((((((((14,15),(33,((34,35),(44,45)))),((27,43),28)),(20,21)),36),(41,42)),((37,38),(39,40))),(31,32)))),(6,7)),((29,30),(51,53))),((60,61),((((((((((63,(110,114)),106),113),(((104,105),(129,130)),(111,112))),109),(((((64,65),70),((85,86),(127,(133,134)))),((74,(83,84)),(107,108))),(96,97))),(((71,(76,(102,103))),(((79,99),98),((118,(125,126)),120))),((87,88),136))),(77,78)),(((((66,67),((68,(131,132)),100)),82),((91,93),(92,94))),(((69,(121,122)),80),((75,139),95)))),(((((((72,73),123),81),128),116),115),119)))),(2,58)),59);
 231: 1 -15239.66211 -14507.63643 (0,((((((((((((((((1,90),89),46),((47,48),((49,137),141))),62),(54,144)),142),((56,57),((101,135),((117,(124,140)),143)))),((((3,4),138),11),55)),((((((5,((12,13),(17,19))),(22,23)),24),(25,26)),((8,9),(10,145))),(50,52))),((16,18),146)),(((((((14,(33,((34,35),(44,45)))),15),((27,43),28)),(20,21)),(36,(41,42))),((37,38),(39,40))),(31,32))),(6,7)),((60,61),(((((((((63,(110,114)),106),113),(((104,105),(129,130)),(111,112))),109),((((((66,67),((68,(131,132)),100)),82),((91,93),(92,94))),((((69,(121,122)),80),(75,139)),95)),(77,78))),(((((64,65),70),((85,86),(127,(133,134)))),((74,(83,84)),(107,108))),(96,97))),(((71,((87,88),136)),(76,(102,103))),((((79,99),98),(118,(125,126))),120))),(((((72,73),123),81),128),((115,116),119))))),((29,30),(51,53))),(2,58)),59);
 232: 2 -15026.89648 -14494.30221 (0,(((((((((((1,90),89),(((46,(47,48)),((49,137),141)),62)),((60,61),(((((((((63,106),(110,114)),113),(((104,105),(129,130)),(111,112))),109),((((((64,65),70),((85,86),(127,(133,134)))),(107,108)),(74,(83,84))),(96,97))),(((71,(76,(102,103))),(((79,99),98),(((118,125),126),120))),((87,88),136))),((((((66,67),((68,(131,132)),100)),82),((91,93),(92,94))),(((69,(121,122)),80),((75,139),95))),(77,78))),((((((72,73),123),81),128),(115,116)),119)))),11),142),((((3,4),((54,144),(((101,135),(117,(124,140))),143))),(56,57)),(((((((5,((12,13),(17,19))),(22,23)),(24,(25,26))),((8,9),(10,145))),(50,52)),(55,138)),((16,18),146)))),((((((((14,15),(33,((34,35),(44,45)))),((27,43),28)),(20,21)),36),(41,42)),((37,38),(39,40))),(31,32))),(6,7)),((29,30),(51,53))),(2,58)),59);
 233: 1 -15297.88086 -14496.96548 (0,((((((((((1,90),89),46),((47,48),((49,137),141))),62),(11,((60,61),((((((((((63,106),(110,114)),113),(111,112)),((104,105),(129,130))),109),((((((64,65),70),((85,86),(127,(133,134)))),((74,(83,84)),(107,108))),(96,97)),(((71,(76,(102,103))),(((79,99),98),((118,(125,126)),120))),((87,88),136)))),(77,78)),(((((66,67),((68,(131,132)),100)),82),((91,93),(92,94))),(((69,(121,122)),80),((75,139),95)))),((((((72,73),123),128),81),(115,116)),119))))),((((((((3,4),138),(((101,135),(117,(124,140))),143)),(54,144)),(56,57)),((((((5,((12,13),(17,19))),(22,23)),(24,(25,26))),((8,(10,145)),9)),(50,52)),(((16,18),146),55))),142),((((((((14,15),(33,((34,35),(44,45)))),((27,43),28)),(20,21)),36),(41,42)),((37,38),(39,40))),(31,32)))),(6,7)),((29,30),(51,53))),(2,58)),59);
 234: 6 -15156.13867 -14495.90203 (0,((((((((((((((((1,90),89),46),((47,48),((49,137),141))),62),(54,144)),142),((56,57),(((101,135),(117,(124,140))),143))),((((3,4),138),11),55)),((((((5,((12,13),(17,19))),(22,23)),24),(25,26)),((8,9),(10,145))),(50,52))),((16,18),146)),((((((((14,(33,((34,35),(44,45)))),15),((27,43),28)),(20,21)),36),(41,42)),((37,38),(39,40))),(31,32))),(6,7)),((29,30),(51,53))),((60,61),((((((((63,(110,114)),106),113),(((104,105),(129,130)),(111,112))),109),((((((66,67),((68,(131,132)),100)),82),((91,93),(92,94))),((((69,(121,122)),80),(75,139)),95)),(77,78))),((((((64,65),70),((85,86),(127,(133,134)))),((74,(83,84)),(107,108))),(96,97)),(((71,(76,(102,103))),((87,88),136)),((((79,99),98),(118,(125,126))),120)))),(((((72,73),123),81),128),((115,116),119))))),(2,58)),59);
 235: 2 -14332.62891 -14487.07098 (0,(((((((((((1,90),89),46),((47,48),((49,137),141))),62),(11,((60,61),((((((((63,(110,114)),106),113),(((104,105),(129,130)),(111,112))),109),((((((64,65),70),((85,86),(127,(133,134)))),((74,(83,84)),(107,108))),(96,97)),(((71,(76,(102,103))),(((79,99),98),(((118,125),126),120))),((87,88),136)))),((((((66,67),((68,(131,132)),100)),82),((91,93),(92,94))),((((69,(121,122)),80),(75,139)),95)),(77,78))),(((((72,73),123),81),128),((115,116),119)))))),(((((3,4),(55,138)),(((((5,((12,13),(17,19))),(22,23)),(24,(25,26))),((8,(10,145)),9)),(50,52))),((((16,18),146),((54,144),(((101,135),(117,(124,140))),143))),(56,57))),142)),((((((((14,15),(33,((34,35),(44,45)))),((27,43),28)),(20,21)),36),(41,42)),((37,38),(39,40))),(31,32))),(6,7)),((29,30),(51,53))),(2,58)),59);
 236: 1 -14989.76562 -14506.7341 (0,((((((((((1,90),89),46),((47,48),((49,137),141))),62),11),(((((3,4),(55,138)),142),(((((((5,((12,13),(17,19))),(22,23)),(24,(25,26))),((8,9),(10,145))),(50,52)),(((101,135),(117,(124,140))),143)),(((((((14,(15,(33,((34,35),(44,45))))),((27,43),28)),((20,21),(36,(41,42)))),((37,38),(39,40))),(31,32)),((16,18),146)),(56,57)))),(54,144))),((6,7),((60,61),((((((((63,106),(110,114)),113),(((104,105),(129,130)),(111,112))),109),((((((66,67),((68,(131,132)),100)),82),((91,93),(92,94))),((((69,(121,122)),80),(75,139)),95)),(77,78))),((((((64,65),70),((85,86),(127,(133,134)))),((74,(83,84)),(107,108))),(96,97)),(((71,(76,(102,103))),((87,88),136)),((((79,99),98),(118,(125,126))),120)))),(((((72,73),123),81),128),((115,119),116)))))),((29,30),(51,53))),(2,58)),59);
 237: 2 -14432.83398 -14499.81902 (0,(((((((((((1,90),89),46),((47,48),((49,137),141))),62),11),(((((((3,4),((54,144),(((101,135),(117,(124,140))),143))),(56,57)),(((((5,((12,13),(17,19))),(22,23)),(24,(25,26))),((8,9),(10,145))),(50,52))),(138,142)),(((16,18),146),55)),((((((((14,15),(33,((34,35),(44,45)))),((27,43),28)),(20,21)),36),(41,42)),((37,38),(39,40))),(31,32)))),(6,7)),((29,30),(51,53))),((60,61),((((((((63,(110,114)),106),113),(((104,105),(129,130)),(111,112))),109),((((((66,67),((68,(131,132)),100)),82),((91,93),(92,94))),((((69,(121,122)),80),(75,139)),95)),((((((72,73),123),81),128),((115,116),119)),(77,78)))),(((71,(76,(102,103))),((87,88),136)),(((79,99),98),((118,(125,126)),120)))),(((((64,65),70),((85,86),(127,(133,134)))),((74,(83,84)),(107,108))),(96,97))))),(2,58)),59);
 238: 1 -14291.80957 -14501.80589 (0,(((((((((((((((((1,90),89),46),((47,48),((49,137),141))),62),(54,144)),142),((56,57),(((101,135),(117,(124,140))),143))),((((3,4),138),11),55)),((((((5,((12,13),(17,19))),(22,23)),24),(25,26)),(8,(9,(10,145)))),(50,52))),((16,18),146)),((((((((14,15),(33,((34,35),(44,45)))),((27,43),28)),(20,21)),36),(41,42)),((37,38),(39,40))),(31,32))),(6,7)),(29,30)),(51,53)),((60,61),(((((((((63,106),(110,114)),113),(((104,105),(129,130)),(111,112))),109),((((((66,67),((68,(131,132)),100)),82),((91,93),(92,94))),((((69,(121,122)),80),(75,139)),95)),(77,78))),(((71,(76,(102,103))),((87,88),136)),((((79,99),98),((118,126),125)),120))),(((((64,65),70),((85,86),(127,(133,134)))),((74,(83,84)),(107,108))),(96,97))),(((((72,73),123),81),128),(115,(116,119)))))),(2,58)),59);
 239: 1 -13964.5957 -14503.98985 (0,((((((((((1,90),89),46),((47,48),((49,137),141))),62),11),(((((3,4),(55,138)),142),(((((((((5,((12,13),(17,19))),(22,23)),(24,(25,26))),((8,9),(10,145))),(50,52)),(((101,135),(117,(124,140))),143)),((((((((14,15),33),((34,35),(44,45))),((27,43),28)),(20,21)),(36,(41,42))),((37,38),(39,40))),(31,32))),((16,18),146)),(56,57))),(54,144))),((6,7),((60,61),(((((((((63,106),(110,114)),113),(((104,105),(129,130)),(111,112))),109),((((((66,67),((68,(131,132)),100)),82),((91,93),(92,94))),((((69,(121,122)),80),(75,139)),95)),(77,78))),((((64,65),(70,((85,86),(127,(133,134))))),((74,(83,84)),(107,108))),(96,97))),(((71,((87,88),136)),(76,(102,103))),((((79,99),98),(118,(125,126))),120))),(((((72,73),123),81),128),(115,(116,119))))))),((29,30),(51,53))),(2,58)),59);
 240: 1 -14136.25781 -14516.95661 (0,(((((((((((1,90),89),(46,((47,48),((49,137),141)))),62),142),(((((((14,15),(33,((34,35),(44,45)))),((27,43),28)),(41,42)),((20,21),36)),((37,38),(39,40))),(31,32))),((((((((3,4),(((101,135),(117,(124,140))),143)),(54,144)),(56,57)),((16,18),146)),(((((5,((12,13),(17,19))),(22,23)),(24,(25,26))),((8,9),(10,145))),(50,52))),55),138)),(11,((60,61),((((((((((63,(110,114)),106),113),(111,112)),((104,105),(129,130))),109),(((71,(76,(102,103))),(((79,99),98),(((118,125),126),120))),((87,88),136))),((((((64,65),70),(85,86)),(127,(133,134))),((74,(83,84)),(107,108))),(96,97))),((((((66,67),((68,(131,132)),100)),82),((91,93),(92,94))),(((69,(121,122)),80),((75,139),95))),(77,78))),(((((((72,73),123),81),128),115),116),119))))),(6,7)),((29,30),(51,53))),(2,58)),59);
 241: 1 -14591.41602 -14488.35929 (0,((((((((((1,90),89),46),((47,48),((49,137),141))),62),(11,((60,61),((((((((63,(110,114)),106),113),(((104,105),(129,130)),(111,112))),109),((((((64,65),70),((85,86),(127,(133,134)))),((74,(83,84)),(107,108))),(96,97)),(((71,(76,(102,103))),((87,88),136)),(((79,99),98),(((118,126),125),120))))),((((((66,67),((68,(131,132)),100)),82),((91,93),(92,94))),((((69,(121,122)),(75,139)),80),95)),(77,78))),(((((((72,73),123),81),128),115),116),119))))),(((((((((3,4),((16,18),146)),(((101,135),(117,(124,140))),143)),(54,144)),(55,138)),(56,57)),(((((5,((12,13),(17,19))),(22,23)),(24,(25,26))),((8,9),(10,145))),(50,52))),142),((((((((14,15),(33,((34,35),(44,45)))),((27,43),28)),(20,21)),36),(41,42)),((37,38),(39,40))),(31,32)))),(6,7)),((29,30),(51,53))),(2,58)),59);
 242: 3 -13926.88086 -14496.40932 (0,((((((((((((((((1,90),89),46),((47,48),((49,137),141))),62),(54,144)),142),((56,57),(((101,135),(117,(124,140))),143))),((((3,4),138),11),55)),((((((5,((12,13),(17,19))),(22,23)),24),(25,26)),((8,9),(10,145))),(50,52))),((16,18),146)),((((((((14,(33,((34,35),(44,45)))),15),((27,43),28)),(20,21)),36),(41,42)),((37,38),(39,40))),(31,32))),(6,7)),((29,30),(51,53))),((60,61),((((((((63,(110,114)),106),113),(((104,105),(129,130)),(111,112))),109),((((((66,67),((68,(131,132)),100)),82),((91,93),(92,94))),((((69,(121,122)),80),(75,139)),95)),(77,78))),((((((64,65),70),((85,86),(127,(133,134)))),((74,(83,84)),(107,108))),(96,97)),(((71,(76,(102,103))),(((79,99),98),((118,(125,126)),120))),((87,88),136)))),(((((72,73),123),81),128),((115,116),119))))),(2,58)),59);
 243: 2 -14948.97266 -14499.87661 (0,(((((((((1,90),89),(((46,(47,48)),((49,137),141)),62)),(((((((((3,4),138),(54,144)),(((101,135),(117,(124,140))),143)),(56,57)),(((16,18),146),55)),(((((5,((12,13),(17,19))),(22,23)),(24,(25,26))),((8,(10,145)),9)),(50,52))),142),11)),((((((((((14,15),33),((34,35),(44,45))),28),(27,43)),(20,21)),36),(41,42)),((37,38),(39,40))),(31,32))),(6,7)),((29,30),(51,53))),((60,61),((((((((((63,(110,114)),106),113),(((104,105),(129,130)),(111,112))),109),(((((64,65),70),((85,86),(127,(133,134)))),((74,(83,84)),(107,108))),(96,97))),(((71,(76,(102,103))),(((79,99),98),((118,(125,126)),120))),((87,88),136))),(77,78)),(((((66,67),((68,(131,132)),100)),82),((91,93),(92,94))),(((69,(121,122)),80),((75,139),95)))),(((((((72,73),123),81),128),115),116),119)))),(2,58)),59);
 244: 1 -13193.41211 -14490.95281 (0,(((((((((((1,90),89),46),((47,48),((49,137),141))),62),11),((((3,4),(55,138)),(((((((5,((12,13),(17,19))),(22,23)),(24,(25,26))),(8,(9,(10,145)))),(50,52)),((((((((14,(15,(33,((34,35),(44,45))))),((27,43),28)),(20,21)),36),(41,42)),((37,38),(39,40))),(31,32)),((16,18),146))),(((54,144),(((101,135),(117,(124,140))),143)),(56,57)))),142)),(6,7)),((29,30),(51,53))),((60,61),(((((((((63,(110,114)),106),113),(((104,105),(129,130)),(111,112))),109),(((((((66,67),((68,(131,132)),100)),82),((91,93),(92,94))),(((69,(121,122)),80),(75,139))),95),(77,78))),(((71,(76,(102,103))),((87,88),136)),((((79,99),98),(118,(125,126))),120))),(((((64,65),70),((85,86),(127,(133,134)))),((74,(83,84)),(107,108))),(96,97))),(((((72,73),123),81),128),((115,116),119))))),(2,58)),59);
 245: 2 -13804.66602 -14492.65369 (0,(((((((((((1,90),89),46),((47,48),((49,137),141))),62),11),(((3,4),138),(((((((5,((12,13),(17,19))),(22,23)),(24,(25,26))),((8,9),(10,145))),(50,52)),((((((((((((14,15),(33,((34,35),(44,45)))),(27,43)),28),(20,21)),(36,(41,42))),((37,38),(39,40))),(31,32)),((16,18),146)),(56,57)),55),((54,144),(((101,135),(117,(124,140))),143)))),142))),(6,7)),((29,30),(51,53))),((60,61),((((((((63,(110,114)),106),113),(((104,105),(129,130)),(111,112))),109),((((((66,67),((68,(131,132)),100)),82),((91,93),(92,94))),((((69,(121,122)),80),(75,139)),95)),(77,78))),((((((64,65),70),((85,86),(127,(133,134)))),((74,(83,84)),(107,108))),(96,97)),(((71,(76,(102,103))),((87,88),136)),(((79,99),98),(((118,125),126),120))))),(((((72,73),123),81),128),((115,116),119))))),(2,58)),59);
 246: 1 -15060.17285 -14511.92249 (0,((((((((((1,90),89),46),((47,48),((49,137),141))),62),11),(((((((3,4),(55,138)),142),(((((5,((12,13),(17,19))),(22,23)),(24,(25,26))),((8,9),(10,145))),(50,52))),(((((((14,15),(33,((34,35),(44,45)))),((27,43),28)),((20,21),(36,(41,42)))),((37,38),(39,40))),(31,32)),((16,18),146))),((56,57),(((101,135),(117,(124,140))),143))),(54,144))),((6,7),((60,61),(((((((((63,(110,114)),106),113),(((104,105),(129,130)),(111,112))),109),((((((66,67),((68,(131,132)),100)),82),((91,93),(92,94))),((((69,(121,122)),80),(75,139)),95)),(77,78))),(((((64,65),70),((85,86),(127,(133,134)))),((74,(83,84)),(107,108))),(96,97))),(((71,((87,88),136)),(76,(102,103))),((((79,99),98),(118,(125,126))),120))),(((((72,73),123),81),128),((115,116),119)))))),((29,30),(51,53))),(2,58)),59);
 247: 1 -14033.63086 -14485.57791 (0,((((((((((1,90),89),(((46,(47,48)),((49,137),141)),62)),((60,61),((((((((63,106),(110,114)),113),(((104,105),(129,130)),(111,112))),109),((((((66,67),((68,(131,132)),100)),82),((91,93),(92,94))),((((69,(121,122)),80),(75,139)),95)),(77,78))),(((((64,65),(70,((85,86),(127,(133,134))))),((74,(83,84)),(107,108))),(96,97)),(((71,(76,(102,103))),(((79,99),98),((118,(125,126)),120))),((87,88),136)))),(((((((72,73),123),81),128),115),116),119)))),11),(((((3,4),((54,144),(((101,135),(117,(124,140))),143))),(56,57)),(((((((5,((12,13),(17,19))),(22,23)),(24,(25,26))),((8,9),(10,145))),(50,52)),(55,138)),((16,18),146))),142)),((((((((14,15),(33,((34,35),(44,45)))),((27,43),28)),(20,21)),36),(41,42)),((37,38),(39,40))),(31,32))),(6,7)),((29,30),(51,53))),(2,58)),59);
 248: 1 -14685.65723 -14498.48603 (0,(((((((((((((1,90),89),46),((47,48),((49,137),141))),62),142),(((((5,((12,13),(17,19))),(22,23)),(24,(25,26))),((8,9),(10,145))),(50,52))),(((((((((14,15),(33,((34,35),(44,45)))),((27,43),28)),(20,21)),(36,(41,42))),((37,38),(39,40))),(31,32)),((16,18),146)),(56,57))),((54,144),(((101,135),(117,(124,140))),143))),((3,4),(11,(55,138)))),((6,7),((60,61),((((((((63,(110,114)),106),113),(((104,105),(129,130)),(111,112))),109),(((((((66,67),((68,(131,132)),100)),82),((91,93),(92,94))),(((69,(121,122)),80),(75,139))),95),(77,78))),((((((64,65),70),((85,86),(127,(133,134)))),((74,(83,84)),(107,108))),(96,97)),(((71,(76,(102,103))),((87,88),136)),(((79,99),98),(((118,125),126),120))))),(((((72,73),123),81),128),((115,116),119)))))),((29,30),(51,53))),(2,58)),59);
 249: 1 -13493.06738 -14499.52027 (0,(((((((((1,90),89),(((46,(47,48)),((49,137),141)),62)),((60,61),((((((((((63,106),(110,114)),113),(((104,105),(129,130)),(111,112))),109),(96,97)),(((71,(76,(102,103))),(((79,99),98),((118,(125,126)),120))),((87,88),136))),((((((66,67),((68,(131,132)),100)),82),((91,93),(92,94))),((((69,(121,122)),80),(75,139)),95)),(77,78))),(((((64,65),70),(85,86)),(127,(133,134))),((74,(83,84)),(107,108)))),(((((((72,73),123),81),128),116),115),119)))),11),((((((3,4),(55,138)),(((((5,((12,13),(17,19))),(22,23)),(24,(25,26))),((8,9),(10,145))),(50,52))),(((((16,18),146),(((101,135),(117,(124,140))),143)),(54,144)),(56,57))),142),((((((((14,15),(33,((34,35),(44,45)))),((27,43),28)),(20,21)),36),(41,42)),((37,38),(39,40))),(31,32)))),(6,7)),((29,30),(51,53))),(2,58)),59);
 250: 1 -14950.54199 -14507.20198 (0,(((((((((((((1,90),89),46),((47,48),((49,137),141))),62),11),142),(((((((14,15),(33,((34,35),(44,45)))),((20,21),((27,43),28))),36),(41,42)),((37,38),(39,40))),(31,32))),((((3,4),138),55),(((((((5,((12,13),(17,19))),(22,23)),(24,(25,26))),(8,(9,(10,145)))),(((16,18),146),((54,144),(((101,135),(117,(124,140))),143)))),(56,57)),(50,52)))),(6,7)),((29,30),(51,53))),((60,61),((((((((63,106),(110,114)),113),(((104,105),(129,130)),(111,112))),109),((((((64,65),70),((85,86),(127,(133,134)))),((74,(83,84)),(107,108))),(96,97)),(((71,(76,(102,103))),((87,88),136)),(((79,99),98),((118,(125,126)),120))))),((((((66,67),((68,(131,132)),100)),82),((91,93),(92,94))),((((69,(121,122)),80),(75,139)),95)),(77,78))),((((((72,73),123),81),128),(115,116)),119)))),(2,58)),59);
 251: 1 -14702.07812 -14504.02069 (0,((((((((((1,90),89),46),((47,48),((49,137),141))),62),(11,((60,61),((((((((63,(110,114)),106),113),(((104,105),(129,130)),(111,112))),109),(((((64,65),70),((85,86),(127,(133,134)))),((74,(83,84)),(107,108))),(96,97))),(((71,(76,(102,103))),(((79,99),98),((118,(125,126)),120))),((87,88),136))),(((((((((66,67),((68,(131,132)),100)),82),((91,93),(92,94))),((69,(121,122)),80)),95),(75,139)),(77,78)),((((((72,73),123),81),128),(115,116)),119)))))),(((((((((3,4),138),(((101,135),(117,(124,140))),143)),(54,144)),(56,57)),(((16,18),146),55)),(((((5,((12,13),(17,19))),(22,23)),(24,(25,26))),((8,9),(10,145))),(50,52))),142),((((((((14,15),(33,((34,35),(44,45)))),((27,43),28)),(20,21)),36),(41,42)),((37,38),(39,40))),(31,32)))),(6,7)),((29,30),(51,53))),(2,58)),59);
 252: 2 -14410.19727 -14491.9155 (0,(((((((((((((1,90),89),46),((47,48),((49,137),141))),62),142),((((3,4),138),11),55)),(((((((5,((12,13),(17,19))),(22,23)),(24,(25,26))),((8,(10,145)),9)),(50,52)),(56,57)),(((16,18),146),((54,144),(((101,135),(117,(124,140))),143))))),((((((((14,15),(33,((34,35),(44,45)))),((27,43),28)),(20,21)),36),(41,42)),((37,38),(39,40))),(31,32))),(6,7)),((29,30),(51,53))),((60,61),(((((((((63,(110,114)),106),113),(((104,105),(129,130)),(111,112))),109),(((((64,65),70),((85,86),(127,(133,134)))),((74,(83,84)),(107,108))),(96,97))),(((71,(76,(102,103))),(((79,99),98),(((118,125),126),120))),((87,88),136))),((((((66,67),((68,(131,132)),100)),82),((91,93),(92,94))),((((69,(121,122)),(75,139)),80),95)),(77,78))),(((((((72,73),123),128),81),115),116),119)))),(2,58)),59);
 253: 1 -15023.83496 -14486.29239 (0,(((((((((((((1,90),89),46),((47,48),((49,137),141))),62),142),((((3,4),138),11),55)),((((((5,((12,13),(17,19))),(22,23)),(24,(25,26))),((8,9),(10,145))),(50,52)),((((16,18),146),((54,144),(((101,135),(117,(124,140))),143))),(56,57)))),((((((((14,(33,((34,35),(44,45)))),15),((27,43),28)),(20,21)),36),(41,42)),((37,38),(39,40))),(31,32))),(6,7)),((29,30),(51,53))),((60,61),((((((((63,106),(110,114)),113),(((104,105),(129,130)),(111,112))),109),((((((64,65),70),((85,86),(127,(133,134)))),((74,(83,84)),(107,108))),(96,97)),(((71,(76,(102,103))),((87,88),136)),(((79,99),98),(((118,125),126),120))))),((((((66,67),((68,(131,132)),100)),82),((91,93),(92,94))),(((69,(121,122)),80),((75,139),95))),(77,78))),(((((((72,73),123),81),128),115),116),119)))),(2,58)),59);
 254: 1 -14801.30859 -14491.20696 (0,(((((((((((1,90),89),46),((47,48),((49,137),141))),62),11),(((((3,4),138),55),142),((((((5,((12,13),(17,19))),(22,23)),(24,(25,26))),(8,(9,(10,145)))),(50,52)),((((((((((14,15),(33,((34,35),(44,45)))),((20,21),((27,43),28))),(41,42)),36),((37,38),(39,40))),(31,32)),((16,18),146)),(56,57)),((54,144),(((101,135),(117,(124,140))),143)))))),(6,7)),((29,30),(51,53))),((60,61),(((((((((63,(110,114)),106),113),(((104,105),(129,130)),(111,112))),109),(((((64,65),70),((85,86),(127,(133,134)))),((74,(83,84)),(107,108))),(96,97))),(((71,(76,(102,103))),(((79,99),98),((118,(125,126)),120))),((87,88),136))),((((((66,67),((68,(131,132)),100)),82),((91,93),(92,94))),((((69,(121,122)),80),(75,139)),95)),(77,78))),(((((72,73),123),81),128),((115,116),119))))),(2,58)),59);
 255: 1 -14118.85742 -14505.10955 (0,((((((((((((((1,90),89),46),((47,48),((49,137),141))),62),(((3,4),(55,138)),11)),142),((((((5,((12,13),(17,19))),(22,23)),(24,(25,26))),((8,9),(10,145))),(50,52)),(((54,144),(((101,135),(117,(124,140))),143)),(56,57)))),((16,18),146)),((((((((14,15),33),((34,35),(44,45))),((27,43),28)),(20,21)),(36,(41,42))),((37,38),(39,40))),(31,32))),(6,7)),((60,61),(((((((((63,106),(110,114)),113),(((104,105),(129,130)),(111,112))),109),((((((66,67),((68,(131,132)),100)),82),((91,93),(92,94))),(((69,(121,122)),80),((75,139),95))),(77,78))),(((((64,65),70),((85,86),(127,(133,134)))),((74,(83,84)),(107,108))),(96,97))),(((71,((87,88),136)),(76,(102,103))),((((79,99),98),(118,(125,126))),120))),(((((72,73),123),81),128),((115,119),116))))),((29,30),(51,53))),(2,58)),59);
 256: 1 -14339.30469 -14510.38186 (0,((((((((((((((((1,90),89),46),((47,48),((49,137),141))),62),(54,144)),142),((56,57),(((101,135),(117,(124,140))),143))),((((3,4),138),11),55)),((((((5,((12,13),(17,19))),(22,23)),24),(25,26)),(8,(9,(10,145)))),(50,52))),((16,18),146)),(((((((14,15),(33,((34,35),(44,45)))),((27,43),28)),((20,21),36)),(41,42)),((37,38),(39,40))),(31,32))),(6,7)),((29,30),(51,53))),((60,61),(((((((((63,106),(110,114)),113),(((104,105),(129,130)),(111,112))),109),((((((66,67),((68,(131,132)),100)),82),((91,93),(92,94))),((((69,(121,122)),80),(75,139)),95)),(77,78))),(((71,(76,(102,103))),((87,88),136)),((((79,99),98),((118,126),125)),120))),(((((64,65),70),((85,86),(127,(133,134)))),((74,(83,84)),(107,108))),(96,97))),(((((72,73),123),81),128),(115,(116,119)))))),(2,58)),59);
 257: 2 -14604.86035 -14500.95062 (0,((((((((((((1,90),89),46),((47,48),((49,137),141))),62),11),(((((((((3,4),138),((((((5,((12,13),(17,19))),(22,23)),(25,26)),24),((8,(10,145)),9)),(((101,135),(117,(124,140))),143))),(54,144)),((16,18),146)),(56,57)),142),55),(50,52))),(((((((((14,(33,((34,35),(44,45)))),15),(27,43)),28),(20,21)),36),(41,42)),((37,38),(39,40))),(31,32))),(6,7)),((29,30),(51,53))),((60,61),(((((((((63,(110,114)),106),113),(((104,105),(129,130)),(111,112))),109),(((((64,65),70),((85,86),(127,(133,134)))),((74,(83,84)),(107,108))),(96,97))),(((71,(76,(102,103))),(((79,99),98),((118,(125,126)),120))),((87,88),136))),((((((66,67),((68,(131,132)),100)),82),((91,93),(92,94))),((((69,(121,122)),80),(75,139)),95)),(77,78))),(((((((72,73),123),81),128),115),116),119)))),(2,58)),59);
 258: 2 -14848.04297 -14494.9632 (0,(((((((((((1,90),89),46),((47,48),((49,137),141))),62),11),(((((((3,4),138),55),142),(50,52)),((((((5,((12,13),(17,19))),(22,23)),(25,26)),24),((8,9),(10,145))),((((16,18),146),((54,144),(((101,135),(117,(124,140))),143))),(56,57)))),(((((((((14,15),33),((34,35),(44,45))),((27,43),28)),(20,21)),36),(41,42)),((37,38),(39,40))),(31,32)))),(6,7)),((29,30),(51,53))),((60,61),(((((((((63,(110,114)),106),113),(((104,105),(129,130)),(111,112))),109),(((((64,65),70),((85,86),(127,(133,134)))),((74,(83,84)),(107,108))),(96,97))),(((71,(76,(102,103))),(((79,99),98),(((118,126),125),120))),((87,88),136))),((((((66,67),((68,(131,132)),100)),82),((91,93),(92,94))),((((69,(121,122)),80),(75,139)),95)),(77,78))),(((((((72,73),123),81),128),115),116),119)))),(2,58)),59);
 259: 1 -13854.26367 -14489.05961 (0,(((((((((((1,90),89),((46,((47,48),((49,137),141))),62)),142),((((3,4),138),11),55)),((((((5,((12,13),(17,19))),(22,23)),(24,(25,26))),((8,9),(10,145))),(50,52)),((((16,18),146),((54,144),(((101,135),(117,(124,140))),143))),(56,57)))),((((((((14,15),(33,((34,35),(44,45)))),((27,43),28)),(20,21)),36),(41,42)),((37,38),(39,40))),(31,32))),(6,7)),((29,30),(51,53))),((60,61),(((((((((63,106),(110,114)),113),(((104,105),(129,130)),(111,112))),109),((((((66,67),((68,(131,132)),100)),82),((91,93),(92,94))),((((69,(121,122)),(75,139)),80),95)),(77,78))),((71,((76,(102,103)),((87,88),136))),(((79,99),98),(((118,125),126),120)))),(((((64,65),70),((85,86),(127,(133,134)))),((74,(83,84)),(107,108))),(96,97))),(((((72,73),123),81),128),((115,119),116))))),(2,58)),59);
 260: 2 -14734.28418 -14493.95084 (0,(((((((((1,90),89),(((46,(47,48)),((49,137),141)),62)),((60,61),(((((((((63,(110,114)),106),113),(((104,105),(129,130)),(111,112))),109),(((((64,65),70),((85,86),(127,(133,134)))),((74,(83,84)),(107,108))),(96,97))),(((71,(76,(102,103))),(((79,99),98),((118,(125,126)),120))),((87,88),136))),((((((66,67),((68,(131,132)),100)),82),((91,93),(92,94))),((((69,(121,122)),80),(75,139)),95)),(77,78))),(((((((72,73),123),81),128),115),116),119)))),11),(((((((3,4),((54,144),(((101,135),(117,(124,140))),143))),(56,57)),(((16,18),146),55)),(((((5,((12,13),(17,19))),(22,23)),(24,(25,26))),((8,9),(10,145))),(50,52))),(138,142)),(((((((14,15),(33,((34,35),(44,45)))),((20,21),((27,43),28))),36),(41,42)),((37,38),(39,40))),(31,32)))),(6,7)),((29,30),(51,53))),(2,58)),59);
 261: 1 -14338.87109 -14486.35195 (0,((((((((((1,90),89),46),((47,48),((49,137),141))),62),(11,((60,61),(((((((((63,(110,114)),106),113),(((104,105),(129,130)),(111,112))),109),((((((64,65),70),((85,86),(127,(133,134)))),((74,(83,84)),(107,108))),(96,97)),(((71,(76,(102,103))),(((79,99),98),((118,(125,126)),120))),((87,88),136)))),(77,78)),(((((66,67),((68,(131,132)),100)),82),((91,93),(92,94))),(((69,(121,122)),80),((75,139),95)))),(((((((72,73),123),81),128),115),116),119))))),(((((((3,4),((16,18),146)),((54,144),(((101,135),(117,(124,140))),143))),(56,57)),((((((5,((12,13),(17,19))),(24,(25,26))),(22,23)),((8,9),(10,145))),(50,52)),(55,138))),142),((((((((14,15),(33,((34,35),(44,45)))),((27,43),28)),(20,21)),36),(41,42)),((37,38),(39,40))),(31,32)))),(6,7)),((29,30),(51,53))),(2,58)),59);
 262: 2 -14075.37305 -14497.53994 (0,(((((((((((((1,90),89),46),((47,48),((49,137),141))),62),142),(((((5,((12,13),(17,19))),(22,23)),(24,(25,26))),((8,(10,145)),9)),(50,52))),((((((((((14,(33,((34,35),(44,45)))),15),((27,43),28)),(20,21)),36),(41,42)),((37,38),(39,40))),(31,32)),((16,18),146)),(56,57))),((54,144),(((101,135),(117,(124,140))),143))),((3,4),(11,(55,138)))),((6,7),((60,61),(((((((((63,106),(110,114)),113),(((104,105),(129,130)),(111,112))),109),(((((((66,67),((68,(131,132)),100)),82),((91,93),(92,94))),((69,(121,122)),80)),((75,139),95)),(77,78))),(((71,(76,(102,103))),((87,88),136)),(((79,99),98),((118,(125,126)),120)))),(((((64,65),70),((85,86),(127,(133,134)))),((74,(83,84)),(107,108))),(96,97))),(((((72,73),123),81),128),((115,119),116)))))),((29,30),(51,53))),(2,58)),59);
 263: 1 -14631.63281 -14489.23047 (0,(((((((((1,90),89),(((46,(47,48)),((49,137),141)),62)),((60,61),(((((((((63,106),(110,114)),113),(((104,105),(129,130)),(111,112))),109),(((((64,65),70),((85,86),(127,(133,134)))),((74,(83,84)),(107,108))),(96,97))),(((71,(76,(102,103))),(((79,99),98),((118,(125,126)),120))),((87,88),136))),((((((66,67),((68,(131,132)),100)),82),((91,93),(92,94))),((((69,(121,122)),80),(75,139)),95)),(77,78))),(((((((72,73),123),81),128),116),115),119)))),11),((((((((3,4),((54,144),(((101,135),(117,(124,140))),143))),(56,57)),(((16,18),146),55)),((((((5,((12,13),(17,19))),(22,23)),(25,26)),24),((8,(10,145)),9)),(50,52))),138),142),(((((((((14,15),33),((34,35),(44,45))),((27,43),28)),(20,21)),36),(41,42)),((37,38),(39,40))),(31,32)))),(6,7)),((29,30),(51,53))),(2,58)),59);
 264: 2 -12846.75488 -14494.23832 (0,(((((((((((((1,90),89),46),((47,48),((49,137),141))),62),142),((((3,4),138),11),55)),((((((5,((12,13),(17,19))),(22,23)),(24,(25,26))),((8,9),(10,145))),(50,52)),(((((16,18),146),(54,144)),(((101,135),(117,(124,140))),143)),(56,57)))),(((((((((14,15),33),((34,35),(44,45))),((27,43),28)),(20,21)),36),(41,42)),((37,38),(39,40))),(31,32))),(6,7)),((60,61),(((((((((63,(110,114)),106),113),(((104,105),(129,130)),(111,112))),109),((((((66,67),((68,(131,132)),100)),82),((91,93),(92,94))),((((69,(121,122)),80),(75,139)),95)),(77,78))),((((64,65),(70,((85,86),(127,(133,134))))),((74,(83,84)),(107,108))),(96,97))),(((71,((87,88),136)),(76,(102,103))),((((79,99),98),(118,(125,126))),120))),(((((72,73),123),81),128),((115,116),119))))),((29,30),(51,53))),(2,58)),59);
 265: 1 -14423.60938 -14495.76752 (0,(((((((((1,90),89),(((46,(47,48)),((49,137),141)),62)),((60,61),((((((((((63,(110,114)),106),113),(((104,105),(129,130)),(111,112))),109),(((((64,65),70),((85,86),(127,(133,134)))),((74,(83,84)),(107,108))),(96,97))),(((71,(76,(102,103))),(((79,99),98),((118,(125,126)),120))),((87,88),136))),(77,78)),(((((66,67),((68,(131,132)),100)),82),((91,93),(92,94))),(((69,(121,122)),80),((75,139),95)))),((((((72,73),123),81),128),(115,116)),119)))),11),((((((((((3,4),138),(54,144)),(((101,135),(117,(124,140))),143)),((16,18),146)),55),(56,57)),(((((5,((12,13),(17,19))),(22,23)),(24,(25,26))),((8,9),(10,145))),(50,52))),142),((((((((14,15),((34,35),(44,45))),33),((27,28),43)),(20,21)),(36,(41,42))),((37,38),(39,40))),(31,32)))),(6,7)),((29,30),(51,53))),(2,58)),59);
 266: 4 -14734.27734 -14483.44001 (0,(((((((((1,90),89),(((46,(47,48)),((49,137),141)),62)),((60,61),((((((((63,(110,114)),106),113),(((104,105),(129,130)),(111,112))),109),((((((64,65),70),((85,86),(127,(133,134)))),((74,(83,84)),(107,108))),(96,97)),(((71,(76,(102,103))),((87,88),136)),((((79,99),98),(118,(125,126))),120)))),((((((66,67),((68,(131,132)),100)),82),((91,93),(92,94))),((((69,(121,122)),80),(75,139)),95)),(77,78))),((((((72,73),123),81),128),(115,116)),119)))),11),(((((((3,4),((54,144),(((101,135),(117,(124,140))),143))),(56,57)),((16,18),146)),((((((5,((12,13),(17,19))),(22,23)),(24,(25,26))),((8,9),(10,145))),(50,52)),(55,138))),142),((((((((14,15),(33,((34,35),(44,45)))),((27,43),28)),(20,21)),36),(41,42)),((37,38),(39,40))),(31,32)))),(6,7)),((29,30),(51,53))),(2,58)),59);
 267: 1 -14398.20508 -14501.33208 (0,((((((((((1,90),89),46),((47,48),((49,137),141))),62),(11,((60,61),(((((((((63,(110,114)),106),113),(((104,105),(129,130)),(111,112))),109),(((((((64,65),70),(85,86)),(127,(133,134))),((74,(83,84)),(107,108))),(96,97)),(((71,(76,(102,103))),(((79,99),98),((118,(125,126)),120))),((87,88),136)))),(77,78)),(((((66,67),((68,(131,132)),100)),82),((91,93),(92,94))),(((69,(121,122)),80),((75,139),95)))),(((((((72,73),123),81),128),115),116),119))))),(((((((3,4),((16,18),146)),((54,144),((101,135),((117,(124,140)),143)))),(56,57)),(((((5,(24,(25,26))),(((12,13),(17,19)),(22,23))),((8,9),(10,145))),(50,52)),(55,138))),142),((((((((14,15),(33,((34,35),(44,45)))),((27,43),28)),(20,21)),36),(41,42)),((37,38),(39,40))),(31,32)))),(6,7)),((29,30),(51,53))),(2,58)),59);
 268: 1 -14248.36914 -14492.89727 (0,((((((((((1,90),89),46),((47,48),((49,137),141))),62),(11,((60,61),((((((((((63,106),(110,114)),113),(((104,105),(129,130)),(111,112))),109),((((((64,65),70),(85,86)),(127,(133,134))),((74,(83,84)),(107,108))),(96,97))),(((71,(76,(102,103))),(((79,99),98),(((118,126),125),120))),((87,88),136))),(77,78)),(((((66,67),((68,(131,132)),100)),82),((91,93),(92,94))),(((69,(121,122)),80),((75,139),95)))),(((((((72,73),123),81),128),115),116),119))))),((((((((3,4),138),55),((16,18),146)),((54,144),((56,57),(((101,135),(117,(124,140))),143)))),(((((5,((12,13),(17,19))),(22,23)),(24,(25,26))),((8,9),(10,145))),(50,52))),142),((((((((14,15),(33,((34,35),(44,45)))),((27,43),28)),(20,21)),36),(41,42)),((37,38),(39,40))),(31,32)))),(6,7)),((29,30),(51,53))),(2,58)),59);
 269: 2 -14023.75684 -14488.2697 (0,(((((((((((1,90),89),46),((47,48),((49,137),141))),62),11),(((((((3,4),138),55),(((((5,((12,13),(17,19))),(22,23)),(24,(25,26))),(8,(9,(10,145)))),(50,52))),((((16,18),146),((54,144),(((101,135),(117,(124,140))),143))),(56,57))),142),(((((((((14,15),(33,((34,35),(44,45)))),(27,43)),28),(20,21)),36),(41,42)),((37,38),(39,40))),(31,32)))),(6,7)),((29,30),(51,53))),((60,61),(((((((((63,(110,114)),106),113),(((104,105),(129,130)),(111,112))),109),(((((64,65),70),((85,86),(127,(133,134)))),((74,(83,84)),(107,108))),(96,97))),(((71,(76,(102,103))),(((79,99),98),((118,(125,126)),120))),((87,88),136))),((((((66,67),((68,(131,132)),100)),82),((91,93),(92,94))),((((69,(121,122)),80),(75,139)),95)),(77,78))),((((((72,73),123),81),128),(115,116)),119)))),(2,58)),59);
 270: 2 -14620.86816 -14493.34274 (0,(((((((((1,90),89),(((46,(47,48)),((49,137),141)),62)),11),(((((((((3,4),138),((16,18),146)),((54,144),(((101,135),(117,(124,140))),143))),(56,57)),55),(((((5,((12,13),(17,19))),(22,23)),(24,(25,26))),((8,(10,145)),9)),(50,52))),142),((((((14,(15,(33,((34,35),(44,45))))),((20,21),((27,43),28))),36),(41,42)),((37,38),(39,40))),(31,32)))),(6,7)),((29,30),(51,53))),((60,61),((((((((((63,106),(110,114)),113),(((104,105),(129,130)),(111,112))),109),(((((64,65),70),((85,86),(127,(133,134)))),((74,(83,84)),(107,108))),(96,97))),(((71,(76,(102,103))),(((79,99),98),(((118,125),126),120))),((87,88),136))),(77,78)),(((((66,67),((68,(131,132)),100)),82),((91,93),(92,94))),(((69,(121,122)),80),((75,139),95)))),((((((72,73),123),81),128),(115,116)),119)))),(2,58)),59);
 271: 1 -15153.37793 -14485.38498 (0,(((((((((((1,90),89),46),(47,48)),((49,137),141)),62),(11,((60,61),((((((((((63,(110,114)),106),113),(((104,105),(129,130)),(111,112))),109),((((((64,65),70),(127,(133,134))),(85,86)),((74,(83,84)),(107,108))),(96,97))),(((71,(76,(102,103))),(((79,99),98),(((118,125),126),120))),((87,88),136))),(77,78)),(((((66,67),((68,(131,132)),100)),82),((91,93),(92,94))),((((69,(121,122)),80),(75,139)),95))),((((((72,73),123),81),128),(115,116)),119))))),(((((((3,4),((54,144),(((101,135),(117,(124,140))),143))),(56,57)),((16,18),146)),((((((5,((12,13),(17,19))),(22,23)),(24,(25,26))),((8,9),(10,145))),(50,52)),(55,138))),142),((((((((14,15),(33,((34,35),(44,45)))),((27,43),28)),(20,21)),36),(41,42)),((37,38),(39,40))),(31,32)))),(6,7)),((29,30),(51,53))),(2,58)),59);
 272: 1 -14030.86426 -14487.98947 (0,((((((((((1,90),89),46),((47,48),((49,137),141))),62),(11,((60,61),((((((((((63,106),(110,114)),113),(((104,105),(129,130)),(111,112))),109),((((64,65),(70,((85,86),(127,(133,134))))),((74,(83,84)),(107,108))),(96,97))),(((71,(76,(102,103))),(((79,99),98),((118,(125,126)),120))),((87,88),136))),(77,78)),(((((66,67),((68,(131,132)),100)),82),((91,93),(92,94))),(((69,(121,122)),80),((75,139),95)))),((((((72,73),123),81),128),(115,116)),119))))),(((((((((3,4),138),(((101,135),(117,(124,140))),143)),(54,144)),(56,57)),(((16,18),146),55)),(((((5,((12,13),(17,19))),(22,23)),(24,(25,26))),((8,9),(10,145))),(50,52))),142),((((((((((14,15),33),((34,35),(44,45))),(27,43)),28),(20,21)),36),(41,42)),((37,38),(39,40))),(31,32)))),(6,7)),((29,30),(51,53))),(2,58)),59);
 273: 1 -14682.17578 -14497.15797 (0,(((((((((1,90),89),46),((47,48),((49,137),141))),62),(11,((60,61),((((((((63,(110,114)),106),113),(((104,105),(129,130)),(111,112))),109),((((((64,65),70),((85,86),(127,(133,134)))),((74,(83,84)),(107,108))),(96,97)),(((71,(76,(102,103))),((87,88),136)),(((79,99),98),((118,(125,126)),120))))),((((((66,67),((68,(131,132)),100)),82),((91,93),(92,94))),((((69,(121,122)),80),(75,139)),95)),(77,78))),((((((72,73),123),81),128),(115,116)),119))))),(((((((((3,4),138),(54,144)),(((101,135),(117,(124,140))),143)),(((16,18),146),55)),(56,57)),(((((5,((12,13),(17,19))),(22,23)),(24,(25,26))),((8,(10,145)),9)),(50,52))),142),((6,7),((((((14,15),(33,((34,35),(44,45)))),((20,21),((27,43),28))),(36,(41,42))),((37,38),(39,40))),(31,32))))),((29,30),(51,53))),(2,58)),59);
 274: 1 -14564.7207 -14488.53653 (0,((((((((((1,90),89),46),((47,48),((49,137),141))),62),(11,((60,61),((((((((63,(110,114)),106),113),(((104,105),(129,130)),(111,112))),109),((((((66,67),((68,(131,132)),100)),82),((91,93),(92,94))),((((69,(121,122)),80),(75,139)),95)),(77,78))),((((((64,65),70),((85,86),(127,(133,134)))),((74,(83,84)),(107,108))),(96,97)),(((71,((87,88),136)),(76,(102,103))),((((79,99),98),(118,(125,126))),120)))),((((((72,73),123),81),128),(115,116)),119))))),(((((((3,4),((54,144),(((101,135),(117,(124,140))),143))),(56,57)),142),((((((5,((12,13),(17,19))),(22,23)),(24,(25,26))),((8,9),(10,145))),(50,52)),(55,138))),((16,18),146)),((((((((14,15),(33,((34,35),(44,45)))),((27,43),28)),(20,21)),36),(41,42)),((37,38),(39,40))),(31,32)))),(6,7)),((29,30),(51,53))),(2,58)),59);
 275: 1 -14390.32617 -14491.12174 (0,(((((((((((((1,90),89),46),((47,48),((49,137),141))),62),142),((((3,4),138),11),55)),(((((((5,((12,13),(17,19))),(22,23)),(24,(25,26))),((8,9),(10,145))),(50,52)),(56,57)),(((16,18),146),((54,144),(((101,135),(117,(124,140))),143))))),((((((((14,(15,(33,((34,35),(44,45))))),(27,43)),28),(20,21)),36),(41,42)),((37,38),(39,40))),(31,32))),(6,7)),((29,30),(51,53))),((60,61),(((((((((63,106),(110,114)),113),(((104,105),(129,130)),(111,112))),109),(((71,(76,(102,103))),((87,88),136)),(((79,99),98),((118,(125,126)),120)))),(((((64,65),70),((85,86),(127,(133,134)))),((74,(83,84)),(107,108))),(96,97))),((((((66,67),((68,(131,132)),100)),82),((91,93),(92,94))),((((69,(121,122)),(75,139)),80),95)),(77,78))),((((((72,73),123),81),128),(115,116)),119)))),(2,58)),59);
 276: 2 -13827.35156 -14502.8653 (0,(((((((((((1,90),89),46),((47,48),((49,137),141))),62),11),(((((((((3,4),138),(((101,135),(117,(124,140))),143)),(54,144)),(56,57)),(((((5,((12,13),(17,19))),(22,23)),(24,(25,26))),((8,9),(10,145))),(50,52))),(((16,18),146),55)),142),((((((((14,15),(33,((34,35),(44,45)))),((27,43),28)),(20,21)),36),(41,42)),((37,38),(39,40))),(31,32)))),(6,7)),((29,30),(51,53))),((60,61),(((((((((((63,(110,114)),106),113),(((104,105),(129,130)),(111,112))),109),(((((64,65),70),((85,86),(127,(133,134)))),((74,(83,84)),(107,108))),(96,97))),(((71,(76,(102,103))),(((79,99),98),((118,(125,126)),120))),((87,88),136))),(((((66,67),((68,(131,132)),100)),82),((91,93),(92,94))),95)),(77,78)),(((69,(121,122)),80),(75,139))),(((((((72,73),123),128),81),115),116),119)))),(2,58)),59);
 277: 1 -14629.50977 -14493.96286 (0,(((((((((1,90),89),(((46,(47,48)),((49,137),141)),62)),11),((((((((3,4),138),(54,144)),((56,57),(((101,135),(117,(124,140))),143))),(((16,18),146),55)),(((((5,((12,13),(17,19))),(22,23)),(24,(25,26))),((8,(10,145)),9)),(50,52))),142),((((((((14,15),(33,((34,35),(44,45)))),((27,43),28)),(20,21)),36),(41,42)),((37,38),(39,40))),(31,32)))),(6,7)),((29,30),(51,53))),((60,61),((((((((((63,(110,114)),106),113),(((104,105),(129,130)),(111,112))),109),(((((64,65),70),((85,86),(127,(133,134)))),((74,(83,84)),(107,108))),(96,97))),(((71,(76,(102,103))),(((79,99),98),((118,(125,126)),120))),((87,88),136))),(77,78)),(((((66,67),((68,(131,132)),100)),82),((91,93),(92,94))),(((69,(121,122)),80),((75,139),95)))),(((((((72,73),123),81),128),115),116),119)))),(2,58)),59);
 278: 1 -13995.66797 -14493.61384 (0,((((((((((1,90),89),46),((47,48),((49,137),141))),62),(11,((60,61),((((((((((63,106),(110,114)),113),(((104,105),(129,130)),(111,112))),109),(((((64,65),70),((85,86),(127,(133,134)))),((74,(83,84)),(107,108))),(96,97))),(((71,(76,(102,103))),(((79,99),98),((118,(125,126)),120))),((87,88),136))),(77,78)),(((((66,67),((68,(131,132)),100)),82),((91,93),(92,94))),(((69,(121,122)),80),((75,139),95)))),((((((72,73),123),128),81),(115,116)),119))))),(((((((((3,4),138),(((101,135),(117,(124,140))),143)),(54,144)),(56,57)),(((16,18),146),55)),(((((5,((12,13),(17,19))),(22,23)),(24,(25,26))),((8,9),(10,145))),(50,52))),142),((((((((((14,15),33),((34,35),(44,45))),(27,43)),28),(20,21)),36),(41,42)),((37,38),(39,40))),(31,32)))),(6,7)),((29,30),(51,53))),(2,58)),59);
 279: 2 -15141.94531 -14507.34854 (0,(((((((((((1,90),89),((46,((47,48),((49,137),141))),62)),142),((((3,4),138),11),55)),((((((5,((12,13),(17,19))),(22,23)),(24,(25,26))),((8,(10,145)),9)),((((16,18),146),((54,144),(((101,135),(117,(124,140))),143))),(56,57))),(50,52))),(((((((14,(15,(33,((34,35),(44,45))))),((27,43),28)),(20,21)),36),(41,42)),((37,38),(39,40))),(31,32))),(6,7)),((29,30),(51,53))),((60,61),(((((((((63,(110,114)),106),113),(((104,105),(129,130)),(111,112))),109),(((71,(76,(102,103))),(((79,99),98),((118,(125,126)),120))),((87,88),136))),(((((64,65),70),((85,86),(127,(133,134)))),((74,(83,84)),(107,108))),(96,97))),(((((66,67),((68,(131,132)),100)),82),((91,93),(92,94))),(((((69,(121,122)),80),(75,139)),95),(77,78)))),(((((72,73),123),81),128),((115,119),116))))),(2,58)),59);
 280: 2 -13904.28418 -14491.5304 (0,((((((((((1,90),89),46),((47,48),((49,137),141))),62),(11,((60,61),(((((((((63,106),(110,114)),113),(((104,105),(129,130)),(111,112))),109),(((((64,65),70),((85,86),(127,(133,134)))),((74,(83,84)),(107,108))),(96,97))),(((71,(76,(102,103))),(((79,99),98),(((118,125),126),120))),((87,88),136))),((((((66,67),((68,(131,132)),100)),82),((91,93),(92,94))),(((69,(121,122)),80),((75,139),95))),(77,78))),((((((72,73),123),81),128),(115,116)),119))))),(6,7)),(((((((3,4),((16,18),146)),((54,144),(((101,135),(117,(124,140))),143))),(56,57)),(((((5,((12,13),(17,19))),(22,23)),(24,(25,26))),((8,9),(10,145))),(50,52))),((55,138),142)),(((((((((14,15),((34,35),(44,45))),33),((27,43),28)),(20,21)),36),(41,42)),((37,38),(39,40))),(31,32)))),((29,30),(51,53))),(2,58)),59);
 281: 1 -14389.76465 -14491.13231 (0,((((((((((1,90),89),46),((47,48),((49,137),141))),62),(11,((60,61),(((((((((63,106),(110,114)),113),(((104,105),(129,130)),(111,112))),109),(((((64,65),70),((85,86),(127,(133,134)))),((74,(83,84)),(107,108))),(96,97))),(((71,(76,(102,103))),(((79,99),98),(((118,125),126),120))),((87,88),136))),((((((66,67),((68,(131,132)),100)),82),((91,93),(92,94))),((((69,(121,122)),80),(75,139)),95)),(77,78))),((((((72,73),123),81),128),(115,116)),119))))),((((((3,4),(((54,144),138),(((101,135),(117,(124,140))),143))),(56,57)),((((((5,((12,13),(17,19))),(22,23)),(24,(25,26))),((8,9),(10,145))),(50,52)),(((16,18),146),55))),142),(((((((((14,15),(33,((34,35),(44,45)))),(27,43)),28),(20,21)),36),(41,42)),((37,38),(39,40))),(31,32)))),(6,7)),((29,30),(51,53))),(2,58)),59);
 282: 1 -15268.12305 -14499.64721 (0,(((((((((((1,90),89),46),((47,48),((49,137),141))),62),11),((((3,4),(55,138)),(((((((((5,((12,13),(17,19))),(22,23)),(24,(25,26))),((8,(10,145)),9)),(((101,135),(117,(124,140))),143)),(56,57)),(54,144)),((((((((14,(33,((34,35),(44,45)))),15),((27,43),28)),(20,21)),(36,(41,42))),((37,38),(39,40))),(31,32)),((16,18),146))),(50,52))),142)),(6,7)),((29,30),(51,53))),((60,61),((((((((63,106),(110,114)),113),(((104,105),(129,130)),(111,112))),109),((((((66,67),((68,(131,132)),100)),82),((91,93),(92,94))),((((69,(121,122)),80),(75,139)),95)),(77,78))),(((((64,65),(70,((85,86),(127,(133,134))))),((74,(83,84)),(107,108))),(96,97)),(((71,(76,(102,103))),(((79,99),98),((118,(125,126)),120))),((87,88),136)))),(((((((72,73),123),81),128),116),115),119)))),(2,58)),59);
 283: 1 -14130.0625 -14496.85508 (0,(((((((((1,90),89),46),((47,48),((49,137),141))),62),(11,((60,61),((((((((63,106),(110,114)),113),(((104,105),(129,130)),(111,112))),109),((((((66,67),((68,(131,132)),100)),82),((91,93),(92,94))),(((69,(121,122)),80),((75,139),95))),((((((((72,73),123),81),128),116),115),119),(77,78)))),(((71,(76,(102,103))),(((79,99),98),(((118,125),126),120))),((87,88),136))),(((((64,65),70),((85,86),(127,(133,134)))),((74,(83,84)),(107,108))),(96,97)))))),(((((((3,4),((54,144),(((101,135),(117,(124,140))),143))),(56,57)),((16,18),146)),((((((5,((12,13),(17,19))),(22,23)),(24,(25,26))),((8,(10,145)),9)),(50,52)),(55,138))),142),((6,7),((((((((14,15),(33,((34,35),(44,45)))),((27,43),28)),(20,21)),36),(41,42)),((37,38),(39,40))),(31,32))))),((29,30),(51,53))),(2,58)),59);
 284: 2 -14004.92871 -14489.39586 (0,(((((((((((((1,90),89),46),((47,48),((49,137),141))),62),142),((((3,4),138),11),55)),((((((5,((12,13),(17,19))),(22,23)),(24,(25,26))),((8,(10,145)),9)),(50,52)),((((16,18),146),((54,144),(((101,135),(117,(124,140))),143))),(56,57)))),(((((((((14,15),(33,((34,35),(44,45)))),(27,43)),28),(20,21)),36),(41,42)),((37,38),(39,40))),(31,32))),(6,7)),((29,30),(51,53))),((60,61),((((((((63,(110,114)),106),113),(((104,105),(129,130)),(111,112))),109),((((((64,65),70),((85,86),(127,(133,134)))),((74,(83,84)),(107,108))),(96,97)),(((71,(76,(102,103))),((87,88),136)),(((79,99),98),((118,(125,126)),120))))),((((((66,67),((68,(131,132)),100)),82),((91,93),(92,94))),((((69,(121,122)),80),(75,139)),95)),(77,78))),((((((72,73),123),81),128),(115,116)),119)))),(2,58)),59);
 285: 1 -14112.12402 -14496.57898 (0,(((((((((1,90),89),(((46,(47,48)),((49,137),141)),62)),((60,61),((((((((63,(110,114)),106),113),(((104,105),(129,130)),(111,112))),109),((((((66,67),((68,(131,132)),100)),82),((91,93),(92,94))),((((69,(121,122)),(75,139)),95),80)),((((((((72,73),123),81),128),115),116),119),(77,78)))),(((71,(76,(102,103))),(((79,99),98),((118,(125,126)),120))),((87,88),136))),(((((64,65),70),((85,86),(127,(133,134)))),((74,(83,84)),(107,108))),(96,97))))),11),(((((((3,4),((54,144),(((101,135),(117,(124,140))),143))),(56,57)),((16,18),146)),((((((5,((12,13),(17,19))),(22,23)),(24,(25,26))),((8,9),(10,145))),(50,52)),(55,138))),142),((((((((14,15),(33,((34,35),(44,45)))),((27,43),28)),(20,21)),36),(41,42)),((37,38),(39,40))),(31,32)))),(6,7)),((29,30),(51,53))),(2,58)),59);
 286: 3 -14738.61426 -14515.79982 (0,((((((((((1,90),89),46),((47,48),((49,137),141))),62),(11,((60,61),((((((((((63,(110,114)),106),113),(((104,105),(129,130)),(111,112))),109),(((((64,65),70),((85,86),(127,(133,134)))),((74,(83,84)),(107,108))),(96,97))),(((71,(76,(102,103))),(((79,99),98),((118,(125,126)),120))),((87,88),136))),(77,78)),(((((66,67),((68,(131,132)),100)),82),((91,93),(92,94))),(((69,(121,122)),80),((75,139),95)))),((((((72,73),123),81),128),(115,116)),119))))),((((((3,4),((16,18),146)),(55,138)),(((50,52),(54,144)),(56,57))),((((((5,((12,13),(17,19))),(22,23)),(25,26)),24),((8,9),(10,145))),(((101,135),(117,(124,140))),143))),((((((((14,15),((((27,43),28),((34,35),(44,45))),33)),(20,21)),36),(41,42)),((37,38),(39,40))),(31,32)),142))),(6,7)),((29,30),(51,53))),(2,58)),59);
 287: 1 -14119.01855 -14498.83434 (0,(((((((((1,90),89),(((46,(47,48)),((49,137),141)),62)),((60,61),(((((((((63,106),(110,114)),113),(((104,105),(129,130)),(111,112))),109),((((((66,67),((68,(131,132)),100)),82),((91,93),(92,94))),((((69,(121,122)),80),(75,139)),95)),(77,78))),(((((64,65),70),((85,86),(127,(133,134)))),((74,(83,84)),(107,108))),(96,97))),(((71,(76,(102,103))),((87,88),136)),(((79,99),98),(((118,126),125),120)))),(((((((72,73),123),81),128),115),116),119)))),11),((((((((((3,4),((16,18),146)),(54,144)),(((101,135),(117,(124,140))),143)),(56,57)),((((5,((12,13),(17,19))),(22,23)),(24,(25,26))),((8,9),(10,145)))),142),(55,138)),((((((((14,15),(33,((34,35),(44,45)))),((27,43),28)),(20,21)),36),(41,42)),((37,38),(39,40))),(31,32))),(50,52))),(6,7)),((29,30),(51,53))),(2,58)),59);
 288: 1 -14047.8916 -14500.8986 (0,(((((((((1,90),89),(((46,(47,48)),((49,137),141)),62)),((60,61),((((((((((63,(110,114)),106),113),(((104,105),(129,130)),(111,112))),109),(((((64,65),70),((85,86),(127,(133,134)))),((74,(83,84)),(107,108))),(96,97))),(((71,(76,(102,103))),(((79,99),98),((118,(125,126)),120))),((87,88),136))),(77,78)),(((((66,67),((68,(131,132)),100)),82),((91,93),(92,94))),(((69,(121,122)),80),((75,139),95)))),((((((72,73),123),81),128),(115,116)),119)))),11),((((((((((3,4),138),(54,144)),(((101,135),(117,(124,140))),143)),((16,18),146)),55),(56,57)),(((((5,((12,13),(17,19))),(22,23)),(24,(25,26))),((8,9),(10,145))),(50,52))),142),(((((((14,15),((34,35),(44,45))),33),((27,43),28)),((20,21),(36,(41,42)))),((37,38),(39,40))),(31,32)))),(6,7)),((29,30),(51,53))),(2,58)),59);
 289: 1 -15267.56055 -14496.26885 (0,(((((((((((1,90),89),((46,(((47,48),(49,137)),141)),62)),142),((((3,4),138),11),55)),((((((5,((12,13),(17,19))),(22,23)),(24,(25,26))),((8,(10,145)),9)),(50,52)),((((16,18),146),((54,144),(((101,135),(117,(124,140))),143))),(56,57)))),(((((((14,(15,(33,((34,35),(44,45))))),((27,43),28)),(20,21)),36),(41,42)),((37,38),(39,40))),(31,32))),(6,7)),((29,30),(51,53))),((60,61),(((((((((63,(110,114)),106),113),(((104,105),(129,130)),(111,112))),109),(((((((66,67),((68,(131,132)),100)),82),((91,93),(92,94))),(((69,(121,122)),(75,139)),80)),95),(77,78))),((((((64,65),70),(85,86)),(127,(133,134))),((74,(83,84)),(107,108))),(96,97))),(((71,(76,(102,103))),(((79,99),98),((118,(125,126)),120))),((87,88),136))),(((((72,73),123),81),128),((115,116),119))))),(2,58)),59);
 290: 3 -14850.53223 -14504.52594 (0,((((((((((((((((1,90),89),46),((47,48),((49,137),141))),62),(54,144)),142),((56,57),(((101,135),(117,(124,140))),143))),((((3,4),138),11),55)),((((((5,((12,13),(17,19))),(22,23)),24),(25,26)),((8,9),(10,145))),(50,52))),((16,18),146)),((((((((14,((33,(44,45)),(34,35))),15),((27,43),28)),(20,21)),36),(41,42)),((37,38),(39,40))),(31,32))),(6,7)),((29,30),(51,53))),((60,61),(((((((((63,(110,114)),106),113),(((104,105),(129,130)),(111,112))),109),((((((66,67),((68,(131,132)),100)),82),((91,93),(92,94))),((((69,(121,122)),80),(75,139)),95)),(77,78))),(((71,(76,(102,103))),((87,88),136)),(((79,99),98),((118,(125,126)),120)))),(((((64,65),70),((85,86),(127,(133,134)))),((74,(83,84)),(107,108))),(96,97))),(((((72,73),123),81),128),((115,116),119))))),(2,58)),59);
 291: 1 -15145.03711 -14486.29228 (0,(((((((((((((1,90),89),46),((47,48),((49,137),141))),62),142),((((3,4),138),11),55)),((((((5,((12,13),(17,19))),(22,23)),(24,(25,26))),((8,9),(10,145))),(50,52)),((((16,18),146),((54,144),(((101,135),(117,(124,140))),143))),(56,57)))),((((((((14,15),(33,((34,35),(44,45)))),((27,43),28)),(20,21)),36),(41,42)),((37,38),(39,40))),(31,32))),(6,7)),((29,30),(51,53))),((60,61),((((((((63,(110,114)),106),113),(((104,105),(129,130)),(111,112))),109),((((((64,65),70),((85,86),(127,(133,134)))),((74,(83,84)),(107,108))),(96,97)),(((71,(76,(102,103))),((87,88),136)),(((79,99),98),((118,(125,126)),120))))),((((((66,67),((68,(131,132)),100)),82),((91,93),(92,94))),((((69,(121,122)),80),(75,139)),95)),(77,78))),(((((72,73),123),81),128),((115,116),119))))),(2,58)),59);
 292: 1 -14461.06348 -14506.66591 (0,(((((((((((1,90),89),46),((47,48),((49,137),141))),62),((60,61),((((((((63,106),(110,114)),113),(((104,105),(129,130)),(111,112))),109),((((((66,67),((68,(131,132)),100)),82),((91,93),(92,94))),((((69,(121,122)),80),(75,139)),95)),(77,78))),((((((64,65),70),((85,86),(127,(133,134)))),((74,(83,84)),(107,108))),(96,97)),(((71,(76,(102,103))),((87,88),136)),(((79,99),98),(((118,126),125),120))))),(((((72,73),123),81),128),((115,119),116))))),11),(((((3,4),(55,138)),(((16,18),146),(54,144))),(((((((5,((12,13),(17,19))),(22,23)),(24,(25,26))),((8,(10,145)),9)),(((101,135),(117,(124,140))),143)),(50,52)),(56,57))),(((((((((14,15),(33,((34,35),(44,45)))),((27,43),28)),(20,21)),36),(41,42)),((37,38),(39,40))),(31,32)),142))),(6,7)),((29,30),(51,53))),(2,58)),59);
 293: 1 -14918.11426 -14489.64891 (0,(((((((((1,90),89),(((46,(47,48)),((49,137),141)),62)),((60,61),((((((((63,106),(110,114)),113),(((104,105),(129,130)),(111,112))),109),((((((64,65),70),((85,86),(127,(133,134)))),((74,(83,84)),(107,108))),(96,97)),(((71,(76,(102,103))),(((79,99),98),((118,(125,126)),120))),((87,88),136)))),(((((((66,67),((68,(131,132)),100)),82),((91,93),(92,94))),(((69,(121,122)),80),(75,139))),95),(77,78))),(((((((72,73),123),81),128),115),116),119)))),11),(((((((3,4),((54,144),(((101,135),(117,(124,140))),143))),(56,57)),142),((16,18),146)),((((((5,((12,13),(17,19))),(22,23)),(24,(25,26))),((8,9),(10,145))),(50,52)),(55,138))),((((((((14,15),(33,((34,35),(44,45)))),((27,43),28)),(20,21)),36),(41,42)),((37,38),(39,40))),(31,32)))),(6,7)),((29,30),(51,53))),(2,58)),59);
 294: 1 -13906.18945 -14510.90015 (0,(((((((((1,90),89),(((46,(47,48)),((49,137),141)),62)),((60,61),(((((((((63,(110,114)),106),113),109),(((104,105),(129,130)),(111,112))),((87,88),136)),((((((66,67),((68,(131,132)),100)),82),((91,93),(92,94))),((((69,(121,122)),80),(75,139)),95)),(77,78))),(((((((64,65),70),(85,86)),(127,(133,134))),((74,(83,84)),(107,108))),(96,97)),((71,(76,(102,103))),(((79,99),98),(((118,125),126),120))))),(((((((72,73),123),81),128),115),116),119)))),11),((((((((3,4),138),((101,135),((117,(124,140)),143))),(54,144)),(56,57)),((((((5,((12,13),(17,19))),(22,23)),(24,(25,26))),((8,9),(10,145))),(50,52)),(((16,18),146),55))),142),(((((((((14,15),((34,35),(44,45))),33),((27,43),28)),(20,21)),36),(41,42)),((37,38),(39,40))),(31,32)))),(6,7)),((29,30),(51,53))),(2,58)),59);
 295: 1 -13603.01953 -14497.54109 (0,(((((((((((1,90),89),46),((47,48),((49,137),141))),62),11),((((((((3,4),138),(((101,135),(117,(124,140))),143)),(54,144)),(56,57)),(((16,18),146),55)),142),((((((5,((12,13),(17,19))),(22,23)),(24,(25,26))),(8,(9,(10,145)))),(50,52)),((((((((14,15),(33,((34,35),(44,45)))),((27,43),28)),(20,21)),36),(41,42)),((37,38),(39,40))),(31,32))))),(6,7)),((29,30),(51,53))),((60,61),(((((((((63,(110,114)),106),113),(((104,105),(129,130)),(111,112))),109),(((((64,65),70),((85,86),(127,(133,134)))),((74,(83,84)),(107,108))),(96,97))),(((71,(76,(102,103))),(((79,99),98),((118,(125,126)),120))),((87,88),136))),((((((66,67),((68,(131,132)),100)),82),((91,93),(92,94))),((((69,(121,122)),80),(75,139)),95)),(77,78))),(((((72,73),123),128),81),((115,116),119))))),(2,58)),59);
 296: 1 -14830.52637 -14487.12849 (0,(((((((((1,90),89),(((46,(47,48)),((49,137),141)),62)),((60,61),(((((((((63,106),(110,114)),113),(((104,105),(129,130)),(111,112))),109),(((((64,65),70),((85,86),(127,(133,134)))),((74,(83,84)),(107,108))),(96,97))),(((71,(76,(102,103))),(((79,99),98),((118,(125,126)),120))),((87,88),136))),((((((66,67),((68,(131,132)),100)),82),((91,93),(92,94))),((((69,(121,122)),80),(75,139)),95)),(77,78))),((((((72,73),123),81),128),(115,116)),119)))),11),(((((((3,4),55),((16,18),146)),(((54,144),(((101,135),(117,(124,140))),143)),(56,57))),(((((5,((12,13),(17,19))),(22,23)),(24,(25,26))),((8,9),(10,145))),(50,52))),(138,142)),((((((((14,15),(33,((34,35),(44,45)))),((27,43),28)),(20,21)),36),(41,42)),((37,38),(39,40))),(31,32)))),(6,7)),((29,30),(51,53))),(2,58)),59);
 297: 1 -14832.71289 -14514.2737 (0,(((((((((((((((1,90),89),46),((47,48),((49,137),141))),62),(54,144)),142),((56,57),((((101,135),(124,140)),117),143))),((((3,4),138),11),55)),(((((5,((12,13),(17,19))),(22,23)),(24,(25,26))),(8,(9,(10,145)))),(50,52))),((16,18),146)),((((((14,15),(33,((34,35),(44,45)))),((20,21),((27,43),28))),(36,(41,42))),((37,38),(39,40))),(31,32))),((6,7),((60,61),(((((((63,(106,(110,114))),113),(((104,105),(129,130)),(111,112))),109),((((((66,67),((68,(131,132)),100)),82),((91,93),(92,94))),((((69,(121,122)),80),(75,139)),95)),(77,78))),(((((64,65),(70,((85,86),(127,(133,134))))),(((74,84),83),(107,108))),(96,97)),(((71,((87,88),136)),(76,(102,103))),((((79,99),98),((118,125),126)),120)))),(((((72,73),123),81),128),(115,(116,119))))))),((29,30),(51,53))),(2,58)),59);
 298: 1 -13880.23633 -14516.20486 (0,((((((((1,90),89),(((46,(47,48)),((49,137),141)),62)),(11,((60,61),(((((((((63,(110,114)),106),113),(((104,105),(129,130)),(111,112))),109),((((((66,67),((68,(131,132)),100)),82),((91,93),(92,94))),((((69,(121,122)),80),(75,139)),95)),(77,78))),(((71,(76,(102,103))),(((79,99),98),((118,(125,126)),120))),((87,88),136))),(((((64,65),70),((85,86),(127,(133,134)))),((74,(83,84)),(107,108))),(96,97))),(((((((72,73),123),128),81),116),115),119))))),((((((((3,4),((54,144),(((101,135),(117,(124,140))),143))),(56,57)),((16,18),146)),(((((5,((12,13),(17,19))),(22,23)),(24,(25,26))),((8,9),(10,145))),(50,52))),(55,138)),142),(((((14,(15,((((27,43),28),((34,35),(44,45))),33))),(41,42)),((20,21),36)),((37,38),(39,40))),(31,32)))),(6,7)),((29,30),(51,53))),(2,58)),59);
 299: 1 -14251.58398 -14504.6327 (0,(((((((((1,90),89),(((46,(47,48)),((49,137),141)),62)),((60,61),(((((((((63,(110,114)),106),113),(((104,105),(129,130)),(111,112))),109),((((((66,67),((68,(131,132)),100)),82),((91,93),(92,94))),((((69,(121,122)),80),(75,139)),95)),(77,78))),(((71,(76,(102,103))),(((79,99),98),((118,(125,126)),120))),((87,88),136))),((((((64,65),70),(85,86)),(127,(133,134))),((74,(83,84)),(107,108))),(96,97))),((((((72,73),123),81),128),(115,116)),119)))),11),((((((((3,4),(((16,18),146),(54,144))),(((101,135),(117,(124,140))),143)),(56,57)),((((5,((12,13),(17,19))),(24,(25,26))),(22,23)),((8,(10,145)),9))),142),((50,52),(55,138))),((((((((14,15),(33,((34,35),(44,45)))),((27,43),28)),(20,21)),36),(41,42)),((37,38),(39,40))),(31,32)))),(6,7)),((29,30),(51,53))),(2,58)),59);
 300: 1 -13288.27246 -14489.80663 (0,((((((((((1,90),89),46),((47,48),((49,137),141))),62),(11,((60,61),((((((((63,106),(110,114)),113),(((104,105),(129,130)),(111,112))),109),((((((66,67),((68,(131,132)),100)),82),((91,93),(92,94))),((((69,(121,122)),80),(75,139)),95)),(77,78))),((((((64,65),70),((85,86),(127,(133,134)))),((74,(83,84)),(107,108))),(96,97)),(((71,(76,(102,103))),((87,88),136)),(((79,99),98),((118,(125,126)),120))))),((((((72,73),123),128),81),(115,116)),119))))),(((((((3,4),((54,144),(((101,135),(117,(124,140))),143))),(56,57)),((16,18),146)),((((((5,((12,13),(17,19))),(22,23)),(24,(25,26))),((8,9),(10,145))),(50,52)),(55,138))),142),((((((((14,15),(33,((34,35),(44,45)))),((27,43),28)),(20,21)),36),(41,42)),((37,38),(39,40))),(31,32)))),(6,7)),((29,30),(51,53))),(2,58)),59);
 301: 1 -14273.21484 -14493.08403 (0,((((((((((1,90),89),(((46,(47,48)),((49,137),141)),62)),((60,61),(((((((((63,106),(110,114)),113),(((104,105),(129,130)),(111,112))),109),((((((64,65),70),(127,(133,134))),(85,86)),((74,(83,84)),(107,108))),(96,97))),(((71,(76,(102,103))),(((79,99),98),(((118,125),126),120))),((87,88),136))),((((((66,67),((68,(131,132)),100)),82),((91,93),(92,94))),((((69,(121,122)),80),(75,139)),95)),(77,78))),(((((((72,73),123),81),128),115),116),119)))),11),142),(((((3,4),((54,144),(((101,135),(117,(124,140))),143))),(56,57)),((((((5,((12,13),(17,19))),(22,23)),(24,(25,26))),((8,9),(10,145))),(50,52)),((16,18),146))),(55,138))),((6,7),((((((((14,15),(33,((34,35),(44,45)))),((27,43),28)),(20,21)),36),(41,42)),((37,38),(39,40))),(31,32)))),((29,30),(51,53))),(2,58)),59);
 302: 2 -14348.35742 -14485.62045 (0,(((((((((((1,90),89),46),((47,48),((49,137),141))),62),11),(((3,4),(55,138)),((((((((5,((12,13),(17,19))),(22,23)),(24,(25,26))),((8,9),(10,145))),(50,52)),(((((((((14,(33,((34,35),(44,45)))),15),((27,43),28)),(20,21)),(36,(41,42))),((37,38),(39,40))),(31,32)),((16,18),146)),(56,57))),((54,144),(((101,135),(117,(124,140))),143))),142))),(6,7)),((29,30),(51,53))),((60,61),(((((((((63,(110,114)),106),113),(((104,105),(129,130)),(111,112))),109),(((((64,65),70),((85,86),(127,(133,134)))),((74,(83,84)),(107,108))),(96,97))),(((71,(76,(102,103))),(((79,99),98),((118,(125,126)),120))),((87,88),136))),((((((66,67),((68,(131,132)),100)),82),((91,93),(92,94))),((((69,(121,122)),80),(75,139)),95)),(77,78))),((((((72,73),123),81),128),(115,116)),119)))),(2,58)),59);
 303: 2 -14932.17285 -14492.60309 (0,(((((((((((1,90),89),46),((47,48),((49,137),141))),62),11),(((3,4),138),(((((((5,((12,13),(17,19))),(22,23)),(24,(25,26))),((8,9),(10,145))),(50,52)),(((((((((((((14,15),(33,((34,35),(44,45)))),(27,43)),28),(20,21)),36),(41,42)),((37,38),(39,40))),(31,32)),((16,18),146)),(56,57)),55),((54,144),(((101,135),(117,(124,140))),143)))),142))),(6,7)),((29,30),(51,53))),((60,61),(((((((((63,(110,114)),106),113),(((104,105),(129,130)),(111,112))),109),((((((66,67),((68,(131,132)),100)),82),((91,93),(92,94))),((((69,(121,122)),80),(75,139)),95)),(77,78))),(((71,(76,(102,103))),((87,88),136)),(((79,99),98),(((118,125),126),120)))),(((((64,65),70),((85,86),(127,(133,134)))),((74,(83,84)),(107,108))),(96,97))),(((((72,73),123),81),128),((115,116),119))))),(2,58)),59);
 304: 2 -14316.66406 -14486.11617 (0,(((((((((((((1,90),89),46),((47,48),((49,137),141))),62),142),((((3,4),138),11),55)),(((((((5,((12,13),(17,19))),(22,23)),(24,(25,26))),((8,(10,145)),9)),(50,52)),(56,57)),(((16,18),146),((54,144),(((101,135),(117,(124,140))),143))))),((((((((14,15),(33,((34,35),(44,45)))),((27,43),28)),(20,21)),36),(41,42)),((37,38),(39,40))),(31,32))),(6,7)),((29,30),(51,53))),((60,61),(((((((((63,(110,114)),106),113),(((104,105),(129,130)),(111,112))),109),(((((64,65),70),((85,86),(127,(133,134)))),((74,(83,84)),(107,108))),(96,97))),(((71,(76,(102,103))),((((79,99),98),((118,125),126)),120)),((87,88),136))),((((((66,67),((68,(131,132)),100)),82),((91,93),(92,94))),((((69,(121,122)),(75,139)),80),95)),(77,78))),(((((((72,73),123),81),128),115),116),119)))),(2,58)),59);
 305: 1 -14982.49609 -14502.82364 (0,(((((((((((1,90),89),46),((47,48),((49,137),141))),62),11),((((3,4),(55,138)),(((((((((5,((12,13),(17,19))),(22,23)),(24,(25,26))),((8,(10,145)),9)),(((101,135),(117,(124,140))),143)),(56,57)),(54,144)),(((((((((14,(33,((34,35),(44,45)))),15),(27,43)),28),(20,21)),(36,(41,42))),((37,38),(39,40))),(31,32)),((16,18),146))),(50,52))),142)),(6,7)),((29,30),(51,53))),((60,61),((((((((63,106),(110,114)),113),(((104,105),(129,130)),(111,112))),109),((((((66,67),((68,(131,132)),100)),82),((91,93),(92,94))),((((69,(121,122)),80),(75,139)),95)),(77,78))),((((((64,65),70),((85,86),(127,(133,134)))),((74,(83,84)),(107,108))),(96,97)),(((71,(76,(102,103))),(((79,99),98),((118,(125,126)),120))),((87,88),136)))),(((((((72,73),123),81),128),116),115),119)))),(2,58)),59);
 306: 2 -13267.08789 -14490.76669 (0,(((((((((1,90),89),(((46,(47,48)),((49,137),141)),62)),((60,61),(((((((((63,106),(110,114)),113),(((104,105),(129,130)),(111,112))),109),(((((64,65),70),((85,86),(127,(133,134)))),((74,(83,84)),(107,108))),(96,97))),(((71,(76,(102,103))),(((79,99),98),(((118,125),126),120))),((87,88),136))),((((((66,67),((68,(131,132)),100)),82),((91,93),(92,94))),((((69,(121,122)),80),(75,139)),95)),(77,78))),((((((72,73),123),128),81),(115,116)),119)))),11),(((((((3,4),55),((16,18),146)),((((54,144),(((101,135),(117,(124,140))),143)),138),(56,57))),(((((5,((12,13),(17,19))),(22,23)),(24,(25,26))),((8,9),(10,145))),(50,52))),142),((((((((14,15),(33,((34,35),(44,45)))),((27,43),28)),(20,21)),36),(41,42)),((37,38),(39,40))),(31,32)))),(6,7)),((29,30),(51,53))),(2,58)),59);
 307: 1 -13577.0625 -14500.9302 (0,(((((((((((((1,90),89),46),((47,48),((49,137),141))),62),142),(((54,144),(((101,135),(117,(124,140))),143)),(56,57))),((((((3,4),138),((60,61),(((((((((63,(110,114)),106),113),(((104,105),(129,130)),(111,112))),109),((((((66,67),((68,(131,132)),100)),82),((91,93),(92,94))),((((69,(121,122)),80),(75,139)),95)),(77,78))),(((((64,65),70),((85,86),(127,(133,134)))),((74,(83,84)),(107,108))),(96,97))),(((71,((87,88),136)),(76,(102,103))),(((79,99),98),((118,(125,126)),120)))),(((((72,73),123),81),128),((115,116),119))))),11),55),(((((5,((12,13),(17,19))),(22,23)),(24,(25,26))),((8,9),(10,145))),(50,52)))),((16,18),146)),((((((((14,15),(33,((34,35),(44,45)))),((27,43),28)),(20,21)),(41,42)),36),((37,38),(39,40))),(31,32))),(6,7)),((29,30),(51,53))),(2,58)),59);
 308: 1 -14347.96875 -14490.74794 (0,(((((((((((1,90),89),46),((47,48),((49,137),141))),62),11),(((((3,4),138),55),((((((5,((12,13),(17,19))),(22,23)),(24,(25,26))),(8,(9,(10,145)))),(50,52)),((((((((((14,15),(33,((34,35),(44,45)))),((20,21),((27,43),28))),(41,42)),36),((37,38),(39,40))),(31,32)),((16,18),146)),(56,57)),((54,144),(((101,135),(117,(124,140))),143))))),142)),(6,7)),((29,30),(51,53))),((60,61),((((((((((63,(110,114)),106),113),(((104,105),(129,130)),(111,112))),109),(((((64,65),70),((85,86),(127,(133,134)))),((74,(83,84)),(107,108))),(96,97))),(((71,(76,(102,103))),(((79,99),98),((118,(125,126)),120))),((87,88),136))),(77,78)),(((((66,67),((68,(131,132)),100)),82),((91,93),(92,94))),((((69,(121,122)),80),(75,139)),95))),(((((72,73),123),81),128),((115,116),119))))),(2,58)),59);
 309: 1 -14981.38086 -14498.79248 (0,((((((((((1,90),89),46),((47,48),((49,137),141))),62),11),(((((3,4),(55,138)),142),(((((((5,((12,13),(17,19))),(22,23)),(24,(25,26))),((8,9),(10,145))),(50,52)),(((101,135),(117,(124,140))),143)),((((((((((14,15),33),((34,35),(44,45))),((27,43),28)),(20,21)),(36,(41,42))),((37,38),(39,40))),(31,32)),((16,18),146)),(56,57)))),(54,144))),((6,7),((60,61),(((((((((63,106),(110,114)),113),(((104,105),(129,130)),(111,112))),109),((((((66,67),((68,(131,132)),100)),82),((91,93),(92,94))),((((69,(121,122)),80),(75,139)),95)),(77,78))),((((64,65),(70,((85,86),(127,(133,134))))),((74,(83,84)),(107,108))),(96,97))),(((71,((87,88),136)),(76,(102,103))),((((79,99),98),(118,(125,126))),120))),(((((72,73),123),81),128),(115,(116,119))))))),((29,30),(51,53))),(2,58)),59);
 310: 2 -14686.70605 -14491.66867 (0,((((((((((1,90),89),46),((47,48),((49,137),141))),62),(11,((60,61),(((((((((63,106),(110,114)),113),(((104,105),(129,130)),(111,112))),109),(((((64,65),70),((85,86),(127,(133,134)))),((74,(83,84)),(107,108))),(96,97))),(((71,(76,(102,103))),(((79,99),98),((118,(125,126)),120))),((87,88),136))),((((((66,67),((68,(131,132)),100)),82),((91,93),(92,94))),((((69,(121,122)),80),(75,139)),95)),(77,78))),((((((72,73),123),81),128),(115,116)),119))))),((((((3,4),((54,144),((101,135),((117,(124,140)),143)))),(56,57)),((((((5,((12,13),(17,19))),(22,23)),(24,(25,26))),((8,9),(10,145))),(50,52)),(138,142))),(((16,18),146),55)),((((((((14,15),(33,((34,35),(44,45)))),((27,43),28)),(20,21)),36),(41,42)),((37,38),(39,40))),(31,32)))),(6,7)),((29,30),(51,53))),(2,58)),59);
 311: 1 -14603.31641 -14491.66867 (0,((((((((((1,90),89),46),((47,48),((49,137),141))),62),(11,((60,61),(((((((((63,106),(110,114)),113),(((104,105),(129,130)),(111,112))),109),(((((64,65),70),((85,86),(127,(133,134)))),((74,(83,84)),(107,108))),(96,97))),(((71,(76,(102,103))),(((79,99),98),((118,(125,126)),120))),((87,88),136))),((((((66,67),((68,(131,132)),100)),82),((91,93),(92,94))),((((69,(121,122)),80),(75,139)),95)),(77,78))),((((((72,73),123),81),128),(115,116)),119))))),((((((3,4),((54,144),((101,135),((117,(124,140)),143)))),(56,57)),((((((5,((12,13),(17,19))),(22,23)),(24,(25,26))),((8,9),(10,145))),(50,52)),(138,142))),(((16,18),146),55)),((((((((14,15),(33,((34,35),(44,45)))),((27,43),28)),(20,21)),36),(41,42)),((37,38),(39,40))),(31,32)))),(6,7)),((29,30),(51,53))),(2,58)),59);
 312: 1 -14813.35547 -14496.49878 (0,((((((((((1,90),89),46),((47,48),((49,137),141))),62),11),(((((3,4),(55,138)),142),(((((((5,((12,13),(17,19))),(22,23)),(24,(25,26))),((8,(10,145)),9)),(50,52)),(((101,135),(117,(124,140))),143)),((((((((((14,15),(33,((34,35),(44,45)))),((27,43),28)),(20,21)),36),(41,42)),((37,38),(39,40))),(31,32)),((16,18),146)),(56,57)))),(54,144))),((6,7),((60,61),(((((((((63,(110,114)),106),113),(((104,105),(129,130)),(111,112))),109),((((((66,67),((68,(131,132)),100)),82),((91,93),(92,94))),((((69,(121,122)),80),(75,139)),95)),(77,78))),(((71,(76,(102,103))),((87,88),136)),((79,99),(98,(((118,126),125),120))))),(((((64,65),70),((85,86),(127,(133,134)))),((74,(83,84)),(107,108))),(96,97))),(((((72,73),123),81),128),((115,116),119)))))),((29,30),(51,53))),(2,58)),59);
 313: 1 -15370.60938 -14495.32277 (0,((((((((((1,90),89),46),((47,48),((49,137),141))),62),11),((((3,4),(55,138)),((((((5,((12,13),(17,19))),(22,23)),(24,(25,26))),((8,9),(10,145))),(50,52)),(((((((((((14,15),33),((34,35),(44,45))),((27,43),28)),(20,21)),(36,(41,42))),((37,38),(39,40))),(31,32)),((16,18),146)),(56,57)),((54,144),(((101,135),(117,(124,140))),143))))),142)),((6,7),((60,61),(((((((((63,106),(110,114)),113),(((104,105),(129,130)),(111,112))),109),((((((66,67),((68,(131,132)),100)),82),((91,93),(92,94))),(((69,(121,122)),((75,139),95)),80)),(77,78))),(((((64,65),70),((85,86),(127,(133,134)))),(((74,83),84),(107,108))),(96,97))),(((71,(76,(102,103))),(((79,99),98),((118,(125,126)),120))),((87,88),136))),(((((72,73),123),81),128),((115,116),119)))))),((29,30),(51,53))),(2,58)),59);
 314: 2 -14975.23438 -14490.71825 (0,(((((((((1,90),89),(((46,(47,48)),((49,137),141)),62)),11),(((((((((3,4),138),((16,18),146)),((54,144),(((101,135),(117,(124,140))),143))),(56,57)),55),(((((5,((12,13),(17,19))),(22,23)),(24,(25,26))),((8,(10,145)),9)),(50,52))),142),((((((((14,(15,(33,((34,35),(44,45))))),(27,43)),28),(20,21)),36),(41,42)),((37,38),(39,40))),(31,32)))),(6,7)),((29,30),(51,53))),((60,61),((((((((((63,106),(110,114)),113),(((104,105),(129,130)),(111,112))),109),(((((64,65),70),((85,86),(127,(133,134)))),((74,(83,84)),(107,108))),(96,97))),(((71,(76,(102,103))),(((79,99),98),(((118,125),126),120))),((87,88),136))),(77,78)),(((((66,67),((68,(131,132)),100)),82),((91,93),(92,94))),(((69,(121,122)),80),((75,139),95)))),((((((72,73),123),81),128),(115,116)),119)))),(2,58)),59);
 315: 1 -13620.89844 -14510.02973 (0,((((((((((1,90),89),((46,((47,48),((49,137),141))),62)),142),(((((((14,15),(33,((34,35),(44,45)))),((27,43),28)),(41,42)),((20,21),36)),((37,38),(39,40))),(31,32))),(((((((3,4),(((101,135),(117,(124,140))),143)),(54,144)),(56,57)),((16,18),146)),(((((5,((12,13),(17,19))),(22,23)),(24,(25,26))),((8,9),(10,145))),(50,52))),(55,138))),(11,((60,61),((((((((((63,(110,114)),106),113),(111,112)),((104,105),(129,130))),109),(((71,(76,(102,103))),(((79,99),98),(((118,125),126),120))),((87,88),136))),((((((64,65),70),(85,86)),(127,(133,134))),((74,(83,84)),(107,108))),(96,97))),((((((66,67),((68,(131,132)),100)),82),((91,93),(92,94))),(((69,(121,122)),80),((75,139),95))),(77,78))),(((((((72,73),123),81),128),115),116),119))))),(6,7)),((29,30),(51,53))),(2,58)),59);
 316: 1 -14015.6543 -14491.17288 (0,(((((((((1,90),89),(((46,(47,48)),((49,137),141)),62)),((60,61),((((((((((63,106),(110,114)),113),(((104,105),(129,130)),(111,112))),109),(((((64,65),70),((85,86),(127,(133,134)))),((74,(83,84)),(107,108))),(96,97))),(((71,(76,(102,103))),(((79,99),98),(((118,125),126),120))),((87,88),136))),(77,78)),(((((66,67),((68,(131,132)),100)),82),((91,93),(92,94))),(((69,(121,122)),80),((75,139),95)))),((((((72,73),123),81),128),(115,116)),119)))),11),((((((3,4),(((54,144),138),(((101,135),(117,(124,140))),143))),(56,57)),142),((((((5,((12,13),(17,19))),(22,23)),(24,(25,26))),((8,9),(10,145))),(50,52)),(((16,18),146),55))),((((((((14,15),(33,((34,35),(44,45)))),((27,43),28)),(20,21)),36),(41,42)),((37,38),(39,40))),(31,32)))),(6,7)),((29,30),(51,53))),(2,58)),59);
 317: 1 -14496.32031 -14493.10956 (0,((((((((((1,90),89),46),((47,48),((49,137),141))),62),11),((((3,4),(55,138)),142),((((((5,((12,13),(17,19))),(22,23)),(24,(25,26))),((8,(10,145)),9)),(50,52)),((((((((((((14,15),33),((34,35),(44,45))),((27,43),28)),(20,21)),36),(41,42)),((37,38),(39,40))),(31,32)),((16,18),146)),(56,57)),((54,144),(((101,135),(117,(124,140))),143)))))),((6,7),((60,61),(((((((((63,106),(110,114)),113),(((104,105),(129,130)),(111,112))),109),((((((66,67),((68,(131,132)),100)),82),((91,93),(92,94))),((((69,(121,122)),80),(75,139)),95)),(77,78))),((((64,65),(70,((85,86),(127,(133,134))))),((74,(83,84)),(107,108))),(96,97))),(((71,((87,88),136)),(76,(102,103))),((((79,99),98),(118,(125,126))),120))),(((((72,73),123),81),128),((115,119),116)))))),((29,30),(51,53))),(2,58)),59);
 318: 1 -15514.86133 -14499.96259 (0,(((((((((((((1,90),89),46),((47,48),((49,137),141))),62),((60,61),(((((((((63,(110,114)),106),113),(((104,105),(129,130)),(111,112))),109),(((((64,65),70),((85,86),(127,(133,134)))),((74,(83,84)),(107,108))),(96,97))),(((71,(76,(102,103))),(((79,99),98),(((118,125),126),120))),((87,88),136))),((((((66,67),((68,(131,132)),100)),82),((91,93),(92,94))),((((69,(121,122)),80),(75,139)),95)),(77,78))),((((((72,73),123),81),128),(115,116)),119)))),11),142),(((((((14,15),(33,((34,35),(44,45)))),((20,21),((27,43),28))),36),(41,42)),((37,38),(39,40))),(31,32))),((((3,4),(55,138)),(((16,18),146),(54,144))),(((((((5,((12,13),(17,19))),(22,23)),(24,(25,26))),((8,9),(10,145))),(50,52)),(((101,135),(117,(124,140))),143)),(56,57)))),(6,7)),((29,30),(51,53))),(2,58)),59);
 319: 1 -14652.78711 -14495.38439 (0,(((((((((((1,90),89),46),((47,48),((49,137),141))),62),11),((((((3,4),(55,138)),142),(50,52)),((((((((14,15),(33,((34,35),(44,45)))),((27,43),28)),(20,21)),36),(41,42)),((37,38),(39,40))),(31,32))),(((((5,((12,13),(17,19))),(22,23)),(24,(25,26))),((8,(10,145)),9)),((((16,18),146),((54,144),(((101,135),(117,(124,140))),143))),(56,57))))),(6,7)),((29,30),(51,53))),((60,61),(((((((((63,106),(110,114)),113),(((104,105),(129,130)),(111,112))),109),(((((64,65),70),((85,86),(127,(133,134)))),((74,(83,84)),(107,108))),(96,97))),(((71,(76,(102,103))),(((79,99),98),((118,(125,126)),120))),((87,88),136))),((((((66,67),((68,(131,132)),100)),82),((91,93),(92,94))),((((69,(121,122)),80),(75,139)),95)),(77,78))),(((((((72,73),123),81),128),115),116),119)))),(2,58)),59);
 320: 3 -14786.71582 -14483.36495 (0,(((((((((1,90),89),(((46,(47,48)),((49,137),141)),62)),((60,61),(((((((((63,106),(110,114)),113),(((104,105),(129,130)),(111,112))),109),((((((66,67),((68,(131,132)),100)),82),((91,93),(92,94))),((((69,(121,122)),80),(75,139)),95)),(77,78))),(((71,(76,(102,103))),((87,88),136)),((((79,99),98),((118,125),126)),120))),(((((64,65),70),((85,86),(127,(133,134)))),((74,(83,84)),(107,108))),(96,97))),(((((72,73),123),81),128),((115,116),119))))),11),(((((((3,4),((54,144),(((101,135),(117,(124,140))),143))),(56,57)),((16,18),146)),((((((5,((12,13),(17,19))),(22,23)),(24,(25,26))),((8,9),(10,145))),(50,52)),(55,138))),142),((((((((14,15),(33,((34,35),(44,45)))),((27,43),28)),(20,21)),36),(41,42)),((37,38),(39,40))),(31,32)))),(6,7)),((29,30),(51,53))),(2,58)),59);
 321: 1 -13713.56055 -14506.40063 (0,(((((((((1,90),89),(((46,(47,48)),((49,137),141)),62)),11),((((((((3,4),138),((16,18),146)),((54,144),((101,135),((117,(124,140)),143)))),(56,57)),((((((5,((12,13),(17,19))),(22,23)),(24,(25,26))),((8,(10,145)),9)),(50,52)),55)),142),((((((((14,15),(33,((34,35),(44,45)))),(20,21)),((27,43),28)),(41,42)),36),((37,38),(39,40))),(31,32)))),(6,7)),((29,30),(51,53))),((60,61),(((((((((63,(110,114)),106),113),(((104,105),(129,130)),(111,112))),109),(((((64,65),70),((85,86),(127,(133,134)))),((74,(83,84)),(107,108))),(96,97))),(((71,(76,(102,103))),(((79,99),98),(((118,125),126),120))),((87,88),136))),(((((66,67),((68,(131,132)),100)),82),((91,93),(92,94))),(((((69,(121,122)),80),(75,139)),95),(77,78)))),((((((72,73),123),81),128),(115,116)),119)))),(2,58)),59);
 322: 1 -15281.66504 -14512.13142 (0,((((((((((((1,90),89),46),((47,48),((49,137),141))),(62,142)),((((3,4),138),11),55)),(((((((5,((12,13),(17,19))),24),(25,26)),(22,23)),((8,9),(10,145))),(50,52)),((((16,18),146),((54,144),(((101,135),(117,(124,140))),143))),(56,57)))),((((((((14,(33,((34,35),(44,45)))),15),((27,43),28)),(20,21)),36),(41,42)),((37,38),(39,40))),(31,32))),(6,7)),((29,30),(51,53))),((60,61),(((((((((63,(110,114)),106),113),(((104,105),(129,130)),(111,112))),109),((((((66,67),((68,(131,132)),100)),82),((91,93),(92,94))),((((69,(121,122)),80),(75,139)),95)),(77,78))),(((((64,65),70),((85,86),(127,(133,134)))),((74,(83,84)),(107,108))),(96,97))),(((71,(76,(102,103))),((87,88),136)),((((79,99),98),((118,125),126)),120))),(((((72,73),123),81),128),((115,119),116))))),(2,58)),59);
 323: 1 -13828.40332 -14503.67398 (0,(((((((((1,90),89),(((46,(47,48)),((49,137),141)),62)),((60,61),((((((((((63,(110,114)),106),113),(((104,105),(129,130)),(111,112))),109),(((((64,65),70),((85,86),(127,(133,134)))),((74,(83,84)),(107,108))),(96,97))),(((71,(76,(102,103))),(((79,99),98),(((118,126),125),120))),((87,88),136))),(77,78)),((((((66,67),((68,(131,132)),100)),82),((91,93),(92,94))),95),(((69,(121,122)),(75,139)),80))),(((((((72,73),123),81),128),116),115),119)))),11),((((((3,4),55),((16,(18,146)),((54,144),((56,57),(((101,135),(117,(124,140))),143))))),(((((5,((12,13),(17,19))),(22,23)),(24,(25,26))),((8,9),(10,145))),(50,52))),(138,142)),((((((((14,15),(33,((34,35),(44,45)))),((27,43),28)),(20,21)),36),(41,42)),((37,38),(39,40))),(31,32)))),(6,7)),((29,30),(51,53))),(2,58)),59);
 324: 1 -14739.04102 -14494.57435 (0,(((((((((((((1,90),89),46),((47,48),((49,137),141))),62),142),((((3,4),138),11),55)),((((((5,((12,13),(17,19))),(24,(25,26))),(22,23)),(8,(9,(10,145)))),(50,52)),((((16,18),146),((54,144),(((101,135),(117,(124,140))),143))),(56,57)))),(((((((14,15),(33,((34,35),(44,45)))),((20,21),((27,43),28))),36),(41,42)),((37,38),(39,40))),(31,32))),(6,7)),((29,30),(51,53))),((60,61),(((((((((63,106),(110,114)),113),(((104,105),(129,130)),(111,112))),109),((((((66,67),((68,(131,132)),100)),82),((91,93),(92,94))),((((69,(121,122)),80),(75,139)),95)),(77,78))),(((71,(76,(102,103))),((87,88),136)),((((79,99),98),(118,(125,126))),120))),(((((64,65),70),((85,86),(127,(133,134)))),((74,(83,84)),(107,108))),(96,97))),(((((72,73),123),81),128),((115,116),119))))),(2,58)),59);
 325: 1 -14341.56836 -14485.55833 (0,((((((((((1,90),89),46),((47,48),((49,137),141))),62),(11,((60,61),((((((((((63,(110,114)),106),113),(((104,105),(129,130)),(111,112))),109),(((((64,65),70),((85,86),(127,(133,134)))),((74,(83,84)),(107,108))),(96,97))),(((71,(76,(102,103))),(((79,99),98),((118,(125,126)),120))),((87,88),136))),(77,78)),(((((66,67),((68,(131,132)),100)),82),((91,93),(92,94))),(((69,(121,122)),((75,139),95)),80))),(((((((72,73),123),81),128),115),116),119))))),((((((3,4),((54,144),(((101,135),(117,(124,140))),143))),(56,57)),(((((((5,((12,13),(17,19))),(22,23)),(24,(25,26))),((8,9),(10,145))),(50,52)),(55,138)),((16,18),146))),142),(((((((14,15),(33,((34,35),(44,45)))),((27,43),28)),(20,21)),(36,(41,42))),((37,38),(39,40))),(31,32)))),(6,7)),((29,30),(51,53))),(2,58)),59);
 326: 3 -13280.79883 -14496.74137 (0,(((((((((((1,90),89),((46,((47,48),((49,137),141))),62)),142),((((3,4),138),11),55)),((((((5,((12,13),(17,19))),(22,23)),(24,(25,26))),((8,9),(10,145))),(50,52)),((((16,18),146),((54,144),(((101,135),(117,(124,140))),143))),(56,57)))),((((((((14,15),(33,((34,35),(44,45)))),((27,43),28)),(20,21)),36),(41,42)),((37,38),(39,40))),(31,32))),(6,7)),((29,30),(51,53))),((60,61),((((((((63,106),(110,114)),113),(((104,105),(129,130)),(111,112))),109),((((((66,67),((68,(131,132)),100)),82),((91,93),(92,94))),((((69,(121,122)),80),(75,139)),95)),((((((72,73),123),81),128),((115,116),119)),(77,78)))),(((((64,65),70),((85,86),(127,(133,134)))),((74,(83,84)),(107,108))),(96,97))),(((71,(76,(102,103))),((((79,99),98),(118,(125,126))),120)),((87,88),136))))),(2,58)),59);
 327: 3 -14496.12402 -14489.8875 (0,(((((((((1,90),89),(((46,(47,48)),((49,137),141)),62)),((60,61),(((((((((63,106),(110,114)),113),(((104,105),(129,130)),(111,112))),109),(((((64,65),70),((85,86),(127,(133,134)))),((74,(83,84)),(107,108))),(96,97))),(((71,(76,(102,103))),(((79,99),98),((118,(125,126)),120))),((87,88),136))),((((((66,67),((68,(131,132)),100)),82),((91,93),(92,94))),(((69,(121,122)),80),((75,139),95))),(77,78))),(((((((72,73),123),128),81),115),116),119)))),11),((((((3,4),((54,144),(((101,135),(117,(124,140))),143))),((((((((((14,15),(33,((34,35),(44,45)))),((27,43),28)),(20,21)),36),(41,42)),((37,38),(39,40))),(31,32)),((16,18),146)),(56,57))),(((((5,((12,13),(17,19))),(22,23)),(24,(25,26))),((8,(10,145)),9)),(50,52))),(55,138)),142)),(6,7)),((29,30),(51,53))),(2,58)),59);
 328: 1 -14787.97754 -14489.71572 (0,(((((((((((((1,90),89),46),((47,48),((49,137),141))),62),142),((((3,4),138),11),55)),((((((5,((12,13),(17,19))),(22,23)),(24,(25,26))),((8,(10,145)),9)),(50,52)),((((16,18),146),((54,144),(((101,135),(117,(124,140))),143))),(56,57)))),((((((((14,(33,((34,35),(44,45)))),15),((27,43),28)),(20,21)),36),(41,42)),((37,38),(39,40))),(31,32))),(6,7)),((29,30),(51,53))),((60,61),(((((((((63,(110,114)),106),113),(((104,105),(129,130)),(111,112))),109),((((((66,67),((68,(131,132)),100)),82),((91,93),(92,94))),((((69,(121,122)),80),(75,139)),95)),(77,78))),((71,((76,(102,103)),((((79,99),98),(118,(125,126))),120))),((87,88),136))),(((((64,65),70),((85,86),(127,(133,134)))),((74,(83,84)),(107,108))),(96,97))),(((((72,73),123),81),128),((115,116),119))))),(2,58)),59);
 329: 1 -14504.05957 -14499.64721 (0,(((((((((((1,90),89),46),((47,48),((49,137),141))),62),11),((((3,4),(55,138)),(((((((((5,((12,13),(17,19))),(22,23)),(24,(25,26))),((8,(10,145)),9)),(((101,135),(117,(124,140))),143)),(56,57)),(54,144)),((((((((14,(33,((34,35),(44,45)))),15),((27,43),28)),(20,21)),(36,(41,42))),((37,38),(39,40))),(31,32)),((16,18),146))),(50,52))),142)),(6,7)),((29,30),(51,53))),((60,61),((((((((63,106),(110,114)),113),(((104,105),(129,130)),(111,112))),109),((((((66,67),((68,(131,132)),100)),82),((91,93),(92,94))),((((69,(121,122)),80),(75,139)),95)),(77,78))),(((((64,65),(70,((85,86),(127,(133,134))))),((74,(83,84)),(107,108))),(96,97)),(((71,(76,(102,103))),(((79,99),98),((118,(125,126)),120))),((87,88),136)))),(((((((72,73),123),81),128),116),115),119)))),(2,58)),59);
 330: 1 -13850.07617 -14487.39783 (0,(((((((((((1,90),89),((46,((47,48),((49,137),141))),62)),142),((((3,4),138),11),55)),((((((5,((12,13),(17,19))),(22,23)),(24,(25,26))),((8,9),(10,145))),(50,52)),(((16,18),146),(((54,144),(((101,135),(117,(124,140))),143)),(56,57))))),((((((((14,15),(33,((34,35),(44,45)))),((27,43),28)),(20,21)),36),(41,42)),((37,38),(39,40))),(31,32))),(6,7)),((29,30),(51,53))),((60,61),(((((((((63,(110,114)),106),113),(((104,105),(129,130)),(111,112))),109),(((((64,65),70),((85,86),(127,(133,134)))),((74,(83,84)),(107,108))),(96,97))),(((71,(76,(102,103))),(((79,99),98),(((118,125),126),120))),((87,88),136))),((((((66,67),((68,(131,132)),100)),82),((91,93),(92,94))),((((69,(121,122)),80),(75,139)),95)),(77,78))),(((((72,73),123),81),128),((115,116),119))))),(2,58)),59);
 331: 1 -14383.29492 -14506.75961 (0,(((((((((1,90),89),(((46,(47,48)),((49,137),141)),62)),11),((((((((((3,4),138),(((101,135),(117,(124,140))),143)),(54,144)),((16,18),146)),55),(56,57)),((((5,((12,13),(17,19))),(22,23)),(24,(25,26))),(((8,9),(10,145)),(50,52)))),142),((((((((14,(33,((34,35),(44,45)))),15),((27,43),28)),(20,21)),36),(41,42)),((37,38),(39,40))),(31,32)))),(6,7)),((29,30),(51,53))),((60,61),(((((((((63,(110,114)),106),113),(((104,105),(129,130)),(111,112))),109),(((((64,65),70),((85,86),(127,(133,134)))),((74,(83,84)),(107,108))),(96,97))),(((71,(76,(102,103))),(((79,99),98),((118,(125,126)),120))),((87,88),136))),((((((66,67),((68,(131,132)),100)),82),((91,93),(92,94))),(((69,(121,122)),80),((75,139),95))),(77,78))),(((((((72,73),123),81),128),115),116),119)))),(2,58)),59);
 332: 2 -13762.0791 -14492.73033 (0,((((((((((1,90),89),46),((47,48),((49,137),141))),62),(11,((60,61),(((((((((63,(110,114)),106),113),(((104,105),(129,130)),(111,112))),109),(((((64,65),70),((85,86),(127,(133,134)))),((74,(83,84)),(107,108))),(96,97))),(((71,(76,(102,103))),(((79,99),98),((118,(125,126)),120))),((87,88),136))),((((((66,67),((68,(131,132)),100)),82),((91,93),(92,94))),(((69,(121,122)),80),((75,139),95))),(77,78))),(((((((72,73),123),81),128),116),115),119))))),((((((3,4),((54,144),(((101,135),(117,(124,140))),143))),142),(56,57)),(((((((5,((12,13),(17,19))),(22,23)),(25,26)),24),((8,(10,145)),9)),(50,52)),(55,138))),((16,18),146))),(((((((((14,15),((34,35),(44,45))),33),((27,43),28)),(20,21)),36),(41,42)),((37,38),(39,40))),(31,32))),((6,7),((29,30),(51,53)))),(2,58)),59);
 333: 1 -13287.27344 -14497.48809 (0,((((((((((((1,90),89),46),((47,48),((49,137),141))),62),((60,61),(((((((((63,(110,114)),106),113),(((104,105),(129,130)),(111,112))),109),(((((64,65),70),((85,86),(127,(133,134)))),((74,(83,84)),(107,108))),(96,97))),(((71,(76,(102,103))),(((79,99),98),((118,(125,126)),120))),((87,88),136))),((((((66,67),((68,(131,132)),100)),82),((91,93),(92,94))),((((69,(121,122)),80),(75,139)),95)),(77,78))),((((((72,73),123),81),128),(115,116)),119)))),11),(((((((((14,15),(33,((34,35),(44,45)))),((27,43),28)),(20,21)),36),(41,42)),((37,38),(39,40))),(31,32)),142)),(((((3,4),(55,138)),((16,18),146)),((((((5,((12,13),(17,19))),(22,23)),(24,(25,26))),((8,9),(10,145))),(50,52)),((56,57),(((101,135),(117,(124,140))),143)))),(54,144))),(6,7)),((29,30),(51,53))),(2,58)),59);
 334: 1 -14509.83008 -14490.27224 (0,(((((((((1,90),89),(((46,(47,48)),((49,137),141)),62)),((60,61),(((((((((63,(110,114)),106),113),(((104,105),(129,130)),(111,112))),109),(((((64,65),70),((85,86),(127,(133,134)))),((74,(83,84)),(107,108))),(96,97))),(((71,(76,(102,103))),(((79,99),98),((118,(125,126)),120))),((87,88),136))),((((((66,67),((68,(131,132)),100)),82),((91,93),(92,94))),(((69,(121,122)),80),((75,139),95))),(77,78))),(((((((72,73),123),81),128),115),116),119)))),11),((((((3,4),((54,144),(((101,135),(117,(124,140))),143))),(56,57)),((16,18),146)),((((((5,((12,13),(17,19))),(22,23)),(24,(25,26))),((8,9),(10,145))),(50,52)),(55,138))),142)),((6,7),((((((((14,15),(33,((34,35),(44,45)))),((27,43),28)),(20,21)),36),(41,42)),((37,38),(39,40))),(31,32)))),((29,30),(51,53))),(2,58)),59);
 335: 1 -14559.35938 -14488.38142 (0,((((((((((1,90),89),46),((47,48),((49,137),141))),62),(11,((60,61),((((((((((63,(110,114)),106),113),(((104,105),(129,130)),(111,112))),109),(((((64,65),70),((85,86),(127,(133,134)))),((74,(83,84)),(107,108))),(96,97))),(((71,(76,(102,103))),(((79,99),98),(((118,126),125),120))),((87,88),136))),(77,78)),(((((66,67),((68,(131,132)),100)),82),((91,93),(92,94))),(((69,(121,122)),80),((75,139),95)))),((((((72,73),123),81),128),(115,116)),119))))),((((((((((3,4),138),(54,144)),(((101,135),(117,(124,140))),143)),((16,18),146)),(56,57)),((((((5,((12,13),(17,19))),(25,26)),24),(22,23)),((8,9),(10,145))),(50,52))),55),142),((((((((14,15),(33,((34,35),(44,45)))),((27,43),28)),(20,21)),36),(41,42)),((37,38),(39,40))),(31,32)))),(6,7)),((29,30),(51,53))),(2,58)),59);
 336: 1 -14378.70508 -14493.37694 (0,(((((((((((1,90),89),46),((47,48),((49,137),141))),62),11),((((((((((3,4),138),(((101,135),(117,(124,140))),143)),(54,144)),((16,18),146)),(56,57)),55),(((((5,((12,13),(17,19))),(22,23)),(24,(25,26))),((8,(10,145)),9)),(50,52))),142),(((((((((14,15),(33,((34,35),(44,45)))),(27,43)),28),(20,21)),36),(41,42)),((37,38),(39,40))),(31,32)))),(6,7)),((29,30),(51,53))),((60,61),((((((((63,106),(110,114)),113),(((104,105),(129,130)),(111,112))),109),((((((64,65),70),((85,86),(127,(133,134)))),((74,(83,84)),(107,108))),(96,97)),(((71,(76,(102,103))),((87,88),136)),(((79,99),98),(((118,125),126),120))))),((((((66,67),((68,(131,132)),100)),82),((91,93),(92,94))),(((69,(121,122)),((75,139),95)),80)),(77,78))),((((((72,73),123),81),128),(115,116)),119)))),(2,58)),59);
 337: 2 -13975.42383 -14496.98074 (0,(((((((((((1,90),89),((46,((47,48),((49,137),141))),62)),142),((((3,4),138),11),55)),((((((5,((12,13),(17,19))),(22,23)),(24,(25,26))),((8,9),(10,145))),(50,52)),((((16,18),146),((54,144),(((101,135),(117,(124,140))),143))),(56,57)))),((((((((14,15),(33,((34,35),(44,45)))),((27,43),28)),(20,21)),36),(41,42)),((37,38),(39,40))),(31,32))),(6,7)),((29,30),(51,53))),((60,61),((((((((63,106),(110,114)),113),(((104,105),(129,130)),(111,112))),109),((((((66,67),((68,(131,132)),100)),82),((91,93),(92,94))),((((69,(121,122)),80),(75,139)),95)),(((((((72,73),123),81),128),(115,116)),119),(77,78)))),(((((64,65),70),((85,86),(127,(133,134)))),((74,(83,84)),(107,108))),(96,97))),(((71,(76,(102,103))),(((79,99),98),((118,(125,126)),120))),((87,88),136))))),(2,58)),59);
 338: 3 -14557.29688 -14497.13107 (0,(((((((((((1,90),89),46),((47,48),((49,137),141))),62),((60,61),(((((((((63,106),(110,114)),113),(((104,105),(129,130)),(111,112))),109),(((((64,65),70),((85,86),(127,(133,134)))),((74,(83,84)),(107,108))),(96,97))),(((71,(76,(102,103))),((((79,99),98),((118,126),125)),120)),((87,88),136))),((((((66,67),((68,(131,132)),100)),82),((91,93),(92,94))),(((69,(121,122)),80),((75,139),95))),(77,78))),((((((72,73),123),81),128),(115,116)),119)))),11),((((((3,4),((54,144),(((101,135),(117,(124,140))),143))),(56,57)),142),(((((((5,((12,13),(17,19))),(22,23)),(24,(25,26))),((8,9),(10,145))),(50,52)),(55,138)),((16,18),146))),(((((((14,15),(33,((34,35),(44,45)))),((27,43),28)),(41,42)),((20,21),36)),((37,38),(39,40))),(31,32)))),(6,7)),((29,30),(51,53))),(2,58)),59);
 339: 1 -14010.72949 -14495.69379 (0,(((((((((((1,90),89),46),((47,48),((49,137),141))),62),11),(((((((3,4),138),55),(50,52)),(((((5,((12,13),(17,19))),(22,23)),(24,(25,26))),(8,(9,(10,145)))),((((16,18),146),((54,144),(((101,135),(117,(124,140))),143))),(56,57)))),142),((((((((14,15),(33,((34,35),(44,45)))),((27,43),28)),(20,21)),36),(41,42)),((37,38),(39,40))),(31,32)))),(6,7)),((29,30),(51,53))),((60,61),((((((((((63,(110,114)),106),113),(((104,105),(129,130)),(111,112))),109),(((((64,65),70),((85,86),(127,(133,134)))),((74,(83,84)),(107,108))),(96,97))),(((71,(76,(102,103))),(((79,99),98),(((118,126),125),120))),((87,88),136))),(77,78)),(((((66,67),((68,(131,132)),100)),82),((91,93),(92,94))),(((69,(121,122)),80),((75,139),95)))),((((((72,73),123),81),128),(115,116)),119)))),(2,58)),59);
 340: 1 -13631.06445 -14497.53994 (0,(((((((((((((1,90),89),46),((47,48),((49,137),141))),62),142),(((((5,((12,13),(17,19))),(22,23)),(24,(25,26))),((8,(10,145)),9)),(50,52))),((((((((((14,(33,((34,35),(44,45)))),15),((27,43),28)),(20,21)),36),(41,42)),((37,38),(39,40))),(31,32)),((16,18),146)),(56,57))),((54,144),(((101,135),(117,(124,140))),143))),((3,4),(11,(55,138)))),((6,7),((60,61),(((((((((63,106),(110,114)),113),(((104,105),(129,130)),(111,112))),109),(((((((66,67),((68,(131,132)),100)),82),((91,93),(92,94))),((69,(121,122)),80)),((75,139),95)),(77,78))),(((71,(76,(102,103))),((87,88),136)),(((79,99),98),((118,(125,126)),120)))),(((((64,65),70),((85,86),(127,(133,134)))),((74,(83,84)),(107,108))),(96,97))),(((((72,73),123),81),128),((115,119),116)))))),((29,30),(51,53))),(2,58)),59);
 341: 2 -15042.92383 -14515.8704 (0,((((((((((1,90),89),46),((47,48),((49,137),141))),62),11),(((((3,4),138),55),142),(((((((((5,((12,13),(17,19))),(22,23)),24),(25,26)),(8,(9,(10,145)))),(50,52)),(((((((14,(15,(33,((34,35),(44,45))))),((20,21),((27,43),28))),(41,42)),36),((37,38),(39,40))),(31,32)),((16,18),146))),((54,144),((101,135),((117,(124,140)),143)))),(56,57)))),((6,7),((60,61),((((((((63,(110,114)),106),113),(((104,105),(129,130)),(111,112))),109),((((((66,67),((68,(131,132)),100)),82),((91,93),(92,94))),(((69,(121,122)),((75,139),95)),80)),(77,78))),((((((64,65),((85,86),(127,(133,134)))),70),((74,(83,84)),(107,108))),(96,97)),((71,((87,88),136)),((76,(102,103)),((((79,99),98),(118,(125,126))),120))))),(((((72,73),123),81),((115,116),119)),128))))),((29,30),(51,53))),(2,58)),59);
 342: 1 -14074.92773 -14516.6711 (0,((((((((((1,90),89),46),62),((47,48),((49,137),141))),11),((((((((3,4),138),55),142),(((((5,((12,13),(17,19))),(22,23)),(24,(25,26))),(8,(9,(10,145)))),(50,52))),((((((14,(15,(33,((34,35),(44,45))))),((20,21),((27,43),28))),(36,(41,42))),((37,38),(39,40))),(31,32)),((16,18),146))),((56,57),((((101,135),(124,140)),117),143))),(54,144))),((6,7),((60,61),(((((((63,(106,(110,114))),113),(((104,105),(129,130)),(111,112))),109),((((((66,67),((68,(131,132)),100)),82),((91,93),(92,94))),((((69,(121,122)),80),(75,139)),95)),(77,78))),((((((64,65),((85,86),(127,(133,134)))),70),(((74,83),84),(107,108))),(96,97)),((71,((87,88),136)),((76,(102,103)),((((79,99),98),((118,125),126)),120))))),(((((72,73),123),81),128),((115,119),116)))))),((29,30),(51,53))),(2,58)),59);
 343: 1 -14088.74414 -14491.5743 (0,((((((((((1,90),89),46),((47,48),((49,137),141))),62),(11,((60,61),(((((((((63,106),(110,114)),113),(((104,105),(129,130)),(111,112))),109),((((((64,65),70),((85,86),(127,(133,134)))),((74,(83,84)),(107,108))),(96,97)),(((71,(76,(102,103))),((87,88),136)),(((79,99),98),(((118,125),126),120))))),(77,78)),(((((66,67),((68,(131,132)),100)),82),((91,93),(92,94))),(((69,(121,122)),80),((75,139),95)))),((((((72,73),123),81),128),(115,116)),119))))),((((((((3,4),138),(54,144)),(((101,135),(117,(124,140))),143)),(56,57)),(((16,18),146),55)),(((((5,((12,13),(17,19))),(22,23)),(24,(25,26))),((8,(10,145)),9)),(50,52))),((((((((((14,15),(33,((34,35),(44,45)))),((27,43),28)),(20,21)),36),(41,42)),(39,40)),(37,38)),(31,32)),142))),(6,7)),((29,30),(51,53))),(2,58)),59);
 344: 2 -15217.98438 -14498.42876 (0,(((((((((((1,90),89),46),((47,48),((49,137),141))),62),11),((((3,4),(55,138)),(((((((((5,((12,13),(17,19))),(22,23)),(24,(25,26))),((8,(10,145)),9)),(((101,135),(117,(124,140))),143)),(56,57)),(54,144)),(((((((((14,(33,((34,35),(44,45)))),15),((27,43),28)),(20,21)),36),(41,42)),((37,38),(39,40))),(31,32)),((16,18),146))),(50,52))),142)),(6,7)),((29,30),(51,53))),((60,61),(((((((((63,106),(110,114)),113),(((104,105),(129,130)),(111,112))),109),(((((64,65),70),((85,86),(127,(133,134)))),((74,(83,84)),(107,108))),(96,97))),(((71,(76,(102,103))),((((79,99),98),(118,(125,126))),120)),((87,88),136))),((((((66,67),((68,(131,132)),100)),82),((91,93),(92,94))),((((69,(121,122)),80),(75,139)),95)),(77,78))),(((((((72,73),123),81),128),116),115),119)))),(2,58)),59);
 345: 3 -15562.00977 -14496.88224 (0,((((((((((((((((1,90),89),46),((47,48),((49,137),141))),62),(54,144)),142),((56,57),(((101,135),(117,(124,140))),143))),((((3,4),138),11),55)),((((((5,((12,13),(17,19))),(22,23)),24),(25,26)),(8,(9,(10,145)))),(50,52))),((16,18),146)),((((((((14,15),(33,((34,35),(44,45)))),((27,43),28)),(20,21)),36),(41,42)),((37,38),(39,40))),(31,32))),(6,7)),((29,30),(51,53))),((60,61),((((((((63,106),((110,114),113)),(((104,105),(129,130)),(111,112))),109),((((((66,67),((68,(131,132)),100)),82),((91,93),(92,94))),((((69,(121,122)),80),(75,139)),95)),(77,78))),(((71,(76,(102,103))),((87,88),136)),(((79,99),98),(((118,126),125),120)))),(((((64,65),70),((85,86),(127,(133,134)))),((74,(83,84)),(107,108))),(96,97))),(((((72,73),123),81),128),(115,(116,119)))))),(2,58)),59);
 346: 1 -14441.66797 -14505.6995 (0,(((((((((1,90),89),(((46,(47,48)),((49,137),141)),62)),((60,61),(((((((((63,106),(110,114)),113),(((104,105),(129,130)),(111,112))),109),((((71,(76,(102,103))),(((79,99),98),(((118,125),126),120))),((87,88),136)),(96,97))),((((((66,67),((68,(131,132)),100)),82),((91,93),(92,94))),((((69,(121,122)),80),(75,139)),95)),(77,78))),((((64,65),70),((85,86),(127,(133,134)))),((74,(83,84)),(107,108)))),(((((((72,73),123),128),81),116),115),119)))),11),((((((((3,4),(55,138)),((16,18),146)),((54,144),(((101,135),(117,(124,140))),143))),(56,57)),(((((5,((12,13),(17,19))),(22,23)),(24,(25,26))),((8,(10,145)),9)),(50,52))),142),((((((((14,15),(33,((34,35),(44,45)))),((27,43),28)),(20,21)),36),(41,42)),((37,38),(39,40))),(31,32)))),(6,7)),((29,30),(51,53))),(2,58)),59);
 347: 1 -14217.38672 -14487.75107 (0,((((((((((1,90),89),((46,((47,48),((49,137),141))),62)),((60,61),((((((((((63,106),(110,114)),113),(((104,105),(129,130)),(111,112))),109),(((((64,65),70),((85,86),(127,(133,134)))),((74,(83,84)),(107,108))),(96,97))),(((71,(76,(102,103))),((((79,99),98),(118,(125,126))),120)),((87,88),136))),(77,78)),(((((66,67),((68,(131,132)),100)),82),((91,93),(92,94))),((((69,(121,122)),80),(75,139)),95))),(((((((72,73),123),81),128),116),115),119)))),11),(((((3,4),((54,144),(((101,135),(117,(124,140))),143))),(56,57)),(((((((5,((12,13),(17,19))),(22,23)),(24,(25,26))),((8,9),(10,145))),(50,52)),(55,138)),((16,18),146))),142)),((((((((14,15),(33,((34,35),(44,45)))),((27,43),28)),(20,21)),36),(41,42)),((37,38),(39,40))),(31,32))),(6,7)),((29,30),(51,53))),(2,58)),59);
 348: 2 -14735.57031 -14490.64353 (0,(((((((((((1,90),89),46),((47,48),((49,137),141))),62),11),(((((((((3,4),138),(((101,135),(117,(124,140))),143)),(54,144)),(56,57)),142),(((16,18),146),55)),(((((5,((12,13),(17,19))),(22,23)),(24,(25,26))),((8,9),(10,145))),(50,52))),(((((((((14,(33,((34,35),(44,45)))),15),(27,43)),28),(20,21)),36),(41,42)),((37,38),(39,40))),(31,32)))),(6,7)),((29,30),(51,53))),((60,61),(((((((((63,106),(110,114)),113),(((104,105),(129,130)),(111,112))),109),(((((64,65),70),((85,86),(127,(133,134)))),((74,(83,84)),(107,108))),(96,97))),(((71,(76,(102,103))),(((79,99),98),(((118,126),125),120))),((87,88),136))),((((((66,67),((68,(131,132)),100)),82),((91,93),(92,94))),(((69,(121,122)),80),((75,139),95))),(77,78))),(((((72,73),123),81),128),((115,116),119))))),(2,58)),59);
 349: 2 -13444.40625 -14489.90771 (0,((((((((((1,90),89),46),((47,48),((49,137),141))),62),(11,((60,61),(((((((((63,(110,114)),106),113),(((104,105),(129,130)),(111,112))),109),(((((((64,65),70),(85,86)),(127,(133,134))),((74,(83,84)),(107,108))),(96,97)),(((71,(76,(102,103))),(((79,99),98),(((118,125),126),120))),((87,88),136)))),(((((66,67),((68,(131,132)),100)),82),((91,93),(92,94))),(((69,(121,122)),80),((75,139),95)))),(77,78)),((((((72,73),123),81),128),(115,116)),119))))),(((((((3,4),((16,18),146)),((54,144),((101,135),((117,(124,140)),143)))),(56,57)),((((((5,((12,13),(17,19))),(22,23)),(24,(25,26))),((8,9),(10,145))),(50,52)),(55,138))),142),(((((((14,15),(33,((34,35),(44,45)))),((27,43),28)),(20,21)),(36,(41,42))),((37,38),(39,40))),(31,32)))),(6,7)),((29,30),(51,53))),(2,58)),59);
 350: 1 -14764.1543 -14507.61842 (0,(((((((((((((1,90),89),46),((47,48),((49,137),141))),62),142),((((3,4),138),11),55)),((((((5,((12,13),(17,19))),(22,23)),(24,(25,26))),((8,9),(10,145))),(50,52)),(((((16,18),146),(54,144)),(((101,135),(117,(124,140))),143)),(56,57)))),(((((((14,15),(33,((34,35),(44,45)))),((27,43),28)),((20,21),36)),(41,42)),((37,38),(39,40))),(31,32))),(6,7)),((60,61),(((((((((63,(110,114)),106),113),(((104,105),(129,130)),(111,112))),109),((((((66,67),((68,(131,132)),100)),82),((91,93),(92,94))),((((69,(121,122)),80),(75,139)),95)),(77,78))),((((64,65),(70,((85,86),(127,(133,134))))),((74,(83,84)),(107,108))),(96,97))),(((71,((87,88),136)),(76,(102,103))),((((79,99),98),(118,(125,126))),120))),(((((72,73),123),81),128),((115,116),119))))),((29,30),(51,53))),(2,58)),59);
 351: 3 -14265.54785 -14495.69001 (0,((((((((((1,90),89),46),((47,48),((49,137),141))),62),11),(((((3,4),(55,138)),142),(((((((5,((12,13),(17,19))),(22,23)),(24,(25,26))),((8,(10,145)),9)),(50,52)),(((101,135),(117,(124,140))),143)),((((((((((14,15),(33,((34,35),(44,45)))),((27,43),28)),(20,21)),36),(41,42)),((37,38),(39,40))),(31,32)),((16,18),146)),(56,57)))),(54,144))),((6,7),((60,61),(((((((((63,(110,114)),106),113),(((104,105),(129,130)),(111,112))),109),((((((66,67),((68,(131,132)),100)),82),((91,93),(92,94))),((((69,(121,122)),80),(75,139)),95)),(77,78))),(((71,(76,(102,103))),((((79,99),98),((118,126),125)),120)),((87,88),136))),(((((64,65),70),((85,86),(127,(133,134)))),((74,(83,84)),(107,108))),(96,97))),(((((72,73),123),81),128),((115,116),119)))))),((29,30),(51,53))),(2,58)),59);
 352: 1 -14744.76367 -14488.44153 (0,(((((((((((((1,90),89),((46,(47,48)),((49,137),141))),62),((60,61),(((((((((63,(110,114)),106),113),(((104,105),(129,130)),(111,112))),109),(((((64,65),70),((85,86),(127,(133,134)))),((74,(83,84)),(107,108))),(96,97))),(((71,(76,(102,103))),(((79,99),98),((118,(125,126)),120))),((87,88),136))),((((((66,67),((68,(131,132)),100)),82),((91,93),(92,94))),((((69,(121,122)),80),(75,139)),95)),(77,78))),((((((72,73),123),81),128),(115,116)),119)))),11),142),(55,138)),(((((3,4),((54,144),(((101,135),(117,(124,140))),143))),(56,57)),((16,18),146)),(((((5,((12,13),(17,19))),(22,23)),(24,(25,26))),((8,(10,145)),9)),(50,52)))),((((((((14,15),(33,((34,35),(44,45)))),((27,43),28)),(20,21)),36),(41,42)),((37,38),(39,40))),(31,32))),(6,7)),((29,30),(51,53))),(2,58)),59);
 353: 1 -14236.27441 -14503.84671 (0,((((((((((1,90),89),46),((47,48),((49,137),141))),62),(11,((60,61),((((((((63,(110,114)),106),113),(((104,105),(129,130)),(111,112))),109),((((((66,67),((68,(131,132)),100)),82),((91,93),(92,94))),((((69,(121,122)),80),(75,139)),95)),(77,78))),(((((((64,65),70),(85,86)),(127,(133,134))),((74,(83,84)),(107,108))),(96,97)),(((71,(76,(102,103))),(((79,99),98),((118,(125,126)),120))),((87,88),136)))),((((((72,73),123),81),128),(115,116)),119))))),((((((((3,4),138),(((101,135),(117,(124,140))),143)),(54,144)),(56,57)),(((((((5,((12,13),(17,19))),(22,23)),(25,26)),24),((8,9),(10,145))),(50,52)),(((16,18),146),55))),142),(((((((14,(33,((34,35),(44,45)))),15),(41,42)),((20,21),((27,43),28))),36),((37,38),(39,40))),(31,32)))),(6,7)),((29,30),(51,53))),(2,58)),59);
 354: 2 -14507.93945 -14505.17677 (0,((((((((((1,90),89),46),((47,48),((49,137),141))),62),(11,((60,61),(((((((((63,(110,114)),106),113),(((104,105),(129,130)),(111,112))),109),(((((64,65),70),((85,86),(127,(133,134)))),((74,(83,84)),(107,108))),(96,97))),(((71,(76,(102,103))),(((79,99),98),((118,(125,126)),120))),((87,88),136))),((((((66,67),((68,(131,132)),100)),82),((91,93),(92,94))),((((69,(121,122)),80),(75,139)),95)),(77,78))),((((((72,73),123),81),128),(115,116)),119))))),(((((((((3,4),55),((16,18),146)),((54,144),(((101,135),(117,(124,140))),143))),(56,57)),(((((5,((12,13),(17,19))),(22,23)),(24,(25,26))),((8,9),(10,145))),(50,52))),138),142),((((((((14,15),(33,((34,35),(44,45)))),(27,43)),28),(41,42)),((20,21),36)),((37,38),(39,40))),(31,32)))),(6,7)),((29,30),(51,53))),(2,58)),59);
 355: 3 -14163.68652 -14491.28659 (0,(((((((((1,90),89),(((46,(47,48)),((49,137),141)),62)),11),((((((((((3,4),138),(((101,135),(117,(124,140))),143)),(54,144)),((16,18),146)),55),(56,57)),(((((5,((12,13),(17,19))),(22,23)),(24,(25,26))),(8,(9,(10,145)))),(50,52))),142),(((((((((14,15),(33,((34,35),(44,45)))),(27,43)),28),(20,21)),36),(41,42)),((37,38),(39,40))),(31,32)))),(6,7)),((29,30),(51,53))),((60,61),((((((((((63,106),(110,114)),113),(((104,105),(129,130)),(111,112))),109),(((((64,65),70),((85,86),(127,(133,134)))),((74,(83,84)),(107,108))),(96,97))),(((71,(76,(102,103))),(((79,99),98),((118,(125,126)),120))),((87,88),136))),(77,78)),(((((66,67),((68,(131,132)),100)),82),((91,93),(92,94))),(((69,(121,122)),80),((75,139),95)))),((((((72,73),123),81),128),(115,116)),119)))),(2,58)),59);
 356: 2 -14584.03711 -14489.80663 (0,((((((((((1,90),89),46),((47,48),((49,137),141))),62),(11,((60,61),((((((((63,106),(110,114)),113),(((104,105),(129,130)),(111,112))),109),((((((66,67),((68,(131,132)),100)),82),((91,93),(92,94))),((((69,(121,122)),80),(75,139)),95)),(77,78))),((((((64,65),70),((85,86),(127,(133,134)))),((74,(83,84)),(107,108))),(96,97)),(((71,(76,(102,103))),((87,88),136)),(((79,99),98),((118,(125,126)),120))))),((((((72,73),123),128),81),(115,116)),119))))),(((((((3,4),((54,144),(((101,135),(117,(124,140))),143))),(56,57)),((16,18),146)),((((((5,((12,13),(17,19))),(22,23)),(24,(25,26))),((8,9),(10,145))),(50,52)),(55,138))),142),((((((((14,15),(33,((34,35),(44,45)))),((27,43),28)),(20,21)),36),(41,42)),((37,38),(39,40))),(31,32)))),(6,7)),((29,30),(51,53))),(2,58)),59);
 357: 3 -14354.33789 -14488.39952 (0,(((((((((((((1,90),89),46),((47,48),((49,137),141))),62),142),((((3,4),138),11),55)),((((((5,((12,13),(17,19))),(24,(25,26))),(22,23)),(8,(9,(10,145)))),(50,52)),((((16,18),146),((54,144),(((101,135),(117,(124,140))),143))),(56,57)))),((((((((14,15),(33,((34,35),(44,45)))),((27,43),28)),(20,21)),36),(41,42)),((37,38),(39,40))),(31,32))),(6,7)),((29,30),(51,53))),((60,61),(((((((((63,106),(110,114)),113),(((104,105),(129,130)),(111,112))),109),((((((66,67),((68,(131,132)),100)),82),((91,93),(92,94))),((((69,(121,122)),80),(75,139)),95)),(77,78))),(((71,(76,(102,103))),((87,88),136)),(((79,99),98),((118,(125,126)),120)))),(((((64,65),70),((85,86),(127,(133,134)))),((74,(83,84)),(107,108))),(96,97))),(((((72,73),123),81),128),((115,116),119))))),(2,58)),59);
 358: 4 -14500.51758 -14484.78127 (0,((((((((((1,90),89),46),((47,48),((49,137),141))),62),(11,((60,61),((((((((63,(110,114)),106),113),(((104,105),(129,130)),(111,112))),109),(((((((64,65),70),(85,86)),(127,(133,134))),((74,(83,84)),(107,108))),(96,97)),(((71,(76,(102,103))),((87,88),136)),(((79,99),98),(((118,126),125),120))))),((((((66,67),((68,(131,132)),100)),82),((91,93),(92,94))),(((69,(121,122)),80),((75,139),95))),(77,78))),((((((72,73),123),81),128),(115,116)),119))))),((((((((((3,4),138),(((101,135),(117,(124,140))),143)),(54,144)),(56,57)),(((((5,((12,13),(17,19))),(22,23)),(24,(25,26))),((8,9),(10,145))),(50,52))),55),((16,18),146)),142),((((((((14,15),(33,((34,35),(44,45)))),((27,43),28)),(20,21)),36),(41,42)),((37,38),(39,40))),(31,32)))),(6,7)),((29,30),(51,53))),(2,58)),59);
 359: 2 -14061.44629 -14490.72956 (0,(((((((((1,90),89),(((46,(47,48)),((49,137),141)),62)),((60,61),(((((((((63,(110,114)),106),113),(((104,105),(129,130)),(111,112))),109),(((((64,65),70),((85,86),(127,(133,134)))),((74,(83,84)),(107,108))),(96,97))),(((71,(76,(102,103))),(((79,99),98),(((118,125),126),120))),((87,88),136))),((((((66,67),((68,(131,132)),100)),82),((91,93),(92,94))),((((69,(121,122)),80),(75,139)),95)),(77,78))),((((((72,73),123),81),128),(115,116)),119)))),11),((((((((3,4),((54,144),(((101,135),(117,(124,140))),143))),(56,57)),(((16,18),146),55)),(((((5,((12,13),(17,19))),(24,(25,26))),(22,23)),((8,9),(10,145))),(50,52))),138),142),((((((((14,15),(33,((34,35),(44,45)))),((27,43),28)),(20,21)),36),(41,42)),((37,38),(39,40))),(31,32)))),(6,7)),((29,30),(51,53))),(2,58)),59);
 360: 1 -14361.46094 -14489.04233 (0,((((((((((1,90),89),46),((47,48),((49,137),141))),62),(11,((60,61),(((((((((63,(110,114)),106),113),(((104,105),(129,130)),(111,112))),109),(((((64,65),70),((85,86),(127,(133,134)))),((74,(83,84)),(107,108))),(96,97))),(((71,(76,(102,103))),(((79,99),98),((118,(125,126)),120))),((87,88),136))),((((((66,67),((68,(131,132)),100)),82),((91,93),(92,94))),(((69,(121,122)),80),((75,139),95))),(77,78))),(((((((72,73),123),81),128),115),116),119))))),(((((((3,4),((54,144),(((101,135),(117,(124,140))),143))),(56,57)),142),(((16,18),146),(55,138))),(((((5,((12,13),(17,19))),(22,23)),(24,(25,26))),((8,9),(10,145))),(50,52))),(((((((((14,15),(33,((34,35),(44,45)))),(27,43)),28),(20,21)),36),(41,42)),((37,38),(39,40))),(31,32)))),(6,7)),((29,30),(51,53))),(2,58)),59);
 361: 2 -14556.48047 -14495.5413 (0,(((((((((((1,90),89),46),((47,48),((49,137),141))),62),11),((((((((3,4),((16,18),146)),((54,144),(((101,135),(117,(124,140))),143))),(56,57)),(((((5,((12,13),(17,19))),(22,23)),(24,(25,26))),((8,9),(10,145))),(50,52))),(55,138)),142),((((((14,(15,(33,((34,35),(44,45))))),((27,43),28)),(41,42)),((20,21),36)),((37,38),(39,40))),(31,32)))),(6,7)),((29,30),(51,53))),((60,61),(((((((((63,106),(110,114)),113),(((104,105),(129,130)),(111,112))),109),(((((64,65),70),((85,86),(127,(133,134)))),(((74,83),84),(107,108))),(96,97))),(((71,(76,(102,103))),(((79,99),98),(((118,126),125),120))),((87,88),136))),((((((66,67),((68,(131,132)),100)),82),((91,93),(92,94))),((((69,(121,122)),80),(75,139)),95)),(77,78))),(((((((72,73),123),81),128),115),116),119)))),(2,58)),59);
 362: 1 -13193.00977 -14492.87297 (0,((((((((((1,90),89),46),((47,48),((49,137),141))),62),(11,((60,61),(((((((((63,106),(110,114)),113),(((104,105),(129,130)),(111,112))),109),(((((64,65),((85,86),(127,(133,134)))),70),((74,(83,84)),(107,108))),(96,97))),(((71,(76,(102,103))),(((79,99),98),((118,(125,126)),120))),((87,88),136))),((((((((66,67),((68,(131,132)),100)),82),((91,93),(92,94))),((69,(121,122)),80)),95),(75,139)),(77,78))),(((((((72,73),123),81),128),115),116),119))))),(((((((3,4),((54,144),(((101,135),(117,(124,140))),143))),(56,57)),((16,18),146)),((((((5,((12,13),(17,19))),(22,23)),(24,(25,26))),((8,9),(10,145))),(50,52)),(55,138))),142),((((((((14,15),(33,((34,35),(44,45)))),((27,43),28)),(20,21)),36),(41,42)),((37,38),(39,40))),(31,32)))),(6,7)),((29,30),(51,53))),(2,58)),59);
 363: 2 -13909.75195 -14526.39171 (0,(((((((((((((((1,90),89),46),((47,48),((49,137),141))),62),(54,144)),142),((56,57),((((101,135),(124,140)),117),143))),((((3,4),138),11),55)),(((((5,((12,13),(17,19))),(22,23)),(24,(25,26))),(8,(9,(10,145)))),(50,52))),((16,18),146)),((((((14,15),(33,((34,35),(44,45)))),((20,21),((27,43),28))),(36,(41,42))),((37,38),(39,40))),(31,32))),((6,7),((60,61),(((((((63,(106,(110,114))),113),(((104,105),(129,130)),(111,112))),109),(((((((66,67),100),(68,(131,132))),82),((91,93),(92,94))),((((69,(121,122)),80),(75,139)),95)),(77,78))),(((((64,65),(70,((85,86),(127,(133,134))))),(((74,84),83),(107,108))),(96,97)),((71,((87,88),136)),((76,(102,103)),((((79,99),98),((118,125),126)),120))))),(((((72,73),123),81),128),(115,(116,119))))))),((29,30),(51,53))),(2,58)),59);
 364: 2 -14053.30664 -14499.00334 (0,((((((((((1,90),89),46),((47,48),((49,137),141))),62),(11,((60,61),(((((((((63,(110,114)),106),113),(((104,105),(129,130)),(111,112))),109),(((((64,65),70),((85,86),(127,(133,134)))),((74,(83,84)),(107,108))),(96,97))),(((71,(76,(102,103))),(((79,99),98),((118,(125,126)),120))),((87,88),136))),((((((66,67),((68,(131,132)),100)),82),((91,93),(92,94))),((((69,(121,122)),80),(75,139)),95)),(77,78))),((((((72,73),123),81),128),(115,116)),119))))),(((((((((3,4),138),(54,144)),(((101,135),(117,(124,140))),143)),(56,57)),((((5,((12,13),(17,19))),(22,23)),(24,(25,26))),((8,9),(10,145)))),((16,18),146)),(((50,52),55),142)),((((((((14,15),(33,((34,35),(44,45)))),((27,43),28)),(20,21)),36),(41,42)),((37,38),(39,40))),(31,32)))),(6,7)),((29,30),(51,53))),(2,58)),59);
 365: 1 -14594.95117 -14502.18877 (0,((((((((((((((1,90),89),46),((47,48),((49,137),141))),62),(((3,4),(55,138)),11)),((((54,144),(((101,135),(117,(124,140))),143)),(56,57)),142)),(((((5,((12,13),(17,19))),(22,23)),(24,(25,26))),((8,9),(10,145))),(50,52))),((16,18),146)),((((((((14,15),(33,((34,35),(44,45)))),((27,43),28)),(20,21)),(41,42)),36),((37,38),(39,40))),(31,32))),(6,7)),((60,61),((((((((63,106),(110,114)),113),(((104,105),(129,130)),(111,112))),109),((((((64,65),70),((85,86),(127,(133,134)))),((74,(83,84)),(107,108))),(96,97)),(((71,(76,(102,103))),(((79,99),98),((118,(125,126)),120))),((87,88),136)))),((((((66,67),((68,(131,132)),100)),82),((91,93),(92,94))),(((69,(121,122)),80),((75,139),95))),(77,78))),(((((72,73),123),81),128),((115,116),119))))),((29,30),(51,53))),(2,58)),59);
 366: 5 -14339.08594 -14508.39901 (0,((((((((((1,90),89),46),((47,48),((49,137),141))),62),11),(((3,4),138),(((((((((5,((12,13),(17,19))),(22,23)),(24,(25,26))),((8,(10,145)),9)),(50,52)),(((((((((14,15),(33,((34,35),(44,45)))),((27,43),28)),(20,21)),36),(41,42)),((37,38),(39,40))),(31,32)),142)),(((16,18),146),55)),(56,57)),((54,144),(((101,135),(117,(124,140))),143))))),((6,7),((60,61),((((((((((63,106),114),110),113),(((104,105),(129,130)),(111,112))),109),((((((66,67),((68,(131,132)),100)),82),((91,93),(92,94))),((((69,(121,122)),80),(75,139)),95)),(77,78))),(((71,(76,(102,103))),((87,88),136)),(((79,99),98),((118,(125,126)),120)))),(((((64,65),70),((85,86),(127,(133,134)))),((74,(83,84)),(107,108))),(96,97))),(((((72,73),123),81),128),((115,116),119)))))),((29,30),(51,53))),(2,58)),59);
 367: 1 -14799.37695 -14492.22933 (0,(((((((((((1,90),89),46),((47,48),((49,137),141))),62),11),(6,7)),((((((((3,4),(55,138)),((16,18),146)),((54,144),(((101,135),(117,(124,140))),143))),(56,57)),(((((5,((12,13),(17,19))),(22,23)),(24,(25,26))),((8,(10,145)),9)),(50,52))),142),((((((((14,15),(33,((34,35),(44,45)))),((27,43),28)),(20,21)),36),(41,42)),((37,38),(39,40))),(31,32)))),((29,30),(51,53))),((60,61),((((((((63,(110,114)),106),113),(((104,105),(129,130)),(111,112))),109),((((((66,67),((68,(131,132)),100)),82),((91,93),(92,94))),((((69,(121,122)),80),(75,139)),95)),(77,78))),((((((64,65),70),((85,86),(127,(133,134)))),((74,(83,84)),(107,108))),(96,97)),(((71,(76,(102,103))),(((79,99),98),(((118,125),126),120))),((87,88),136)))),(((((((72,73),123),81),128),115),116),119)))),(2,58)),59);
 368: 1 -14163.13867 -14484.60096 (0,((((((((((1,90),89),(((46,(47,48)),((49,137),141)),62)),((60,61),(((((((((63,(110,114)),106),113),(((104,105),(129,130)),(111,112))),109),((((64,65),(70,((85,86),(127,(133,134))))),((74,(83,84)),(107,108))),(96,97))),(((71,(76,(102,103))),(((79,99),98),((118,(125,126)),120))),((87,88),136))),((((((66,67),((68,(131,132)),100)),82),((91,93),(92,94))),((((69,(121,122)),80),(75,139)),95)),(77,78))),((((((72,73),123),81),128),(115,116)),119)))),11),(((((((3,4),((54,144),(((101,135),(117,(124,140))),143))),(56,57)),((16,18),146)),(((((5,((12,13),(17,19))),(22,23)),(24,(25,26))),((8,9),(10,145))),(50,52))),(55,138)),142)),((((((((14,15),(33,((34,35),(44,45)))),((27,43),28)),(20,21)),36),(41,42)),((37,38),(39,40))),(31,32))),(6,7)),((29,30),(51,53))),(2,58)),59);
 369: 1 -14431.9873 -14488.22478 (0,(((((((1,90),89),((((46,(47,48)),(49,137)),141),62)),(11,((60,61),(((((((((63,(110,114)),106),113),(((104,105),(129,130)),(111,112))),109),(((((64,65),70),((85,86),(127,(133,134)))),((74,(83,84)),(107,108))),(96,97))),(((71,(76,(102,103))),(((79,99),98),(((118,125),126),120))),((87,88),136))),((((((66,67),((68,(131,132)),100)),82),((91,93),(92,94))),((((69,(121,122)),80),(75,139)),95)),(77,78))),(((((((72,73),123),81),128),116),115),119))))),((((((((3,4),((54,144),(((101,135),(117,(124,140))),143))),(56,57)),(((((5,((12,13),(17,19))),(22,23)),(24,(25,26))),((8,9),(10,145))),(50,52))),((16,18),146)),(55,138)),142),((6,7),((((((((14,15),(33,((34,35),(44,45)))),((27,43),28)),(20,21)),36),(41,42)),((37,38),(39,40))),(31,32))))),((29,30),(51,53))),(2,58)),59);
 370: 1 -15136.38574 -14488.89933 (0,((((((((((1,90),89),46),((47,48),((49,137),141))),62),(11,((60,61),(((((((((63,(110,114)),106),113),(((104,105),(129,130)),(111,112))),109),((((((64,65),70),(85,86)),(127,(133,134))),(((74,84),83),(107,108))),(96,97))),(((71,(76,(102,103))),(((79,99),98),(((118,125),126),120))),((87,88),136))),((((((66,67),((68,(131,132)),100)),82),((91,93),(92,94))),(((69,(121,122)),80),((75,139),95))),(77,78))),(((((((72,73),123),81),128),116),115),119))))),(((((3,4),((54,144),(((101,135),(117,(124,140))),143))),((((((5,((12,13),(17,19))),(24,(25,26))),(22,23)),((8,9),(10,145))),(50,52)),(((((((((14,(15,(33,((34,35),(44,45))))),((27,43),28)),(20,21)),(41,42)),36),((37,38),(39,40))),(31,32)),((16,18),146)),(56,57)))),(55,138)),142)),((29,30),(51,53))),(6,7)),(2,58)),59);
 371: 2 -14103.43555 -14494.72083 (0,(((((((((((1,90),89),46),((47,48),((49,137),141))),62),((60,61),((((((((63,106),(110,114)),113),(((104,105),(129,130)),(111,112))),109),((71,((76,(102,103)),(((79,99),98),(((118,126),125),120)))),((87,88),136))),((((((66,67),((68,(131,132)),100)),82),((91,93),(92,94))),((((69,(121,122)),80),(75,139)),95)),((((((72,73),123),81),128),((115,119),116)),(77,78)))),(((((64,65),70),((85,86),(127,(133,134)))),((74,(83,84)),(107,108))),(96,97))))),11),((((((3,4),((54,144),(((101,135),(117,(124,140))),143))),(56,57)),(((((((5,((12,13),(17,19))),(22,23)),(24,(25,26))),((8,9),(10,145))),(50,52)),(55,138)),((16,18),146))),142),((((((((14,15),(33,((34,35),(44,45)))),((27,43),28)),(20,21)),36),(41,42)),((37,38),(39,40))),(31,32)))),(6,7)),((29,30),(51,53))),(2,58)),59);
 372: 1 -14646.23633 -14516.20486 (0,((((((((1,90),89),(((46,(47,48)),((49,137),141)),62)),(11,((60,61),(((((((((63,(110,114)),106),113),(((104,105),(129,130)),(111,112))),109),((((((66,67),((68,(131,132)),100)),82),((91,93),(92,94))),((((69,(121,122)),80),(75,139)),95)),(77,78))),(((71,(76,(102,103))),(((79,99),98),((118,(125,126)),120))),((87,88),136))),(((((64,65),70),((85,86),(127,(133,134)))),((74,(83,84)),(107,108))),(96,97))),(((((((72,73),123),128),81),116),115),119))))),((((((((3,4),((54,144),(((101,135),(117,(124,140))),143))),(56,57)),((16,18),146)),(((((5,((12,13),(17,19))),(22,23)),(24,(25,26))),((8,9),(10,145))),(50,52))),(55,138)),142),(((((14,(15,((((27,43),28),((34,35),(44,45))),33))),(41,42)),((20,21),36)),((37,38),(39,40))),(31,32)))),(6,7)),((29,30),(51,53))),(2,58)),59);
 373: 2 -14385.5293 -14487.97551 (0,(((((((((1,90),89),(((46,(47,48)),((49,137),141)),62)),11),((((((3,4),((54,144),(((101,135),(117,(124,140))),143))),(56,57)),((((((5,((12,13),(17,19))),(22,23)),(24,(25,26))),((8,9),(10,145))),(50,52)),(((((((((14,15),33),((34,35),(44,45))),((27,43),28)),(20,21)),(36,(41,42))),((37,38),(39,40))),(31,32)),((16,18),146)))),(55,138)),142)),(6,7)),((29,30),(51,53))),((60,61),(((((((((63,(110,114)),106),113),(((104,105),(129,130)),(111,112))),109),(((((64,65),70),((85,86),(127,(133,134)))),((74,(83,84)),(107,108))),(96,97))),(((71,(76,(102,103))),(((79,99),98),((118,(125,126)),120))),((87,88),136))),((((((66,67),((68,(131,132)),100)),82),((91,93),(92,94))),((((69,(121,122)),80),(75,139)),95)),(77,78))),(((((((72,73),123),81),128),116),115),119)))),(2,58)),59);
 374: 2 -13743.40137 -14498.83434 (0,(((((((((1,90),89),(((46,(47,48)),((49,137),141)),62)),((60,61),(((((((((63,106),(110,114)),113),(((104,105),(129,130)),(111,112))),109),((((((66,67),((68,(131,132)),100)),82),((91,93),(92,94))),((((69,(121,122)),80),(75,139)),95)),(77,78))),(((((64,65),70),((85,86),(127,(133,134)))),((74,(83,84)),(107,108))),(96,97))),(((71,(76,(102,103))),((87,88),136)),(((79,99),98),(((118,126),125),120)))),(((((((72,73),123),81),128),115),116),119)))),11),((((((((((3,4),((16,18),146)),(54,144)),(((101,135),(117,(124,140))),143)),(56,57)),((((5,((12,13),(17,19))),(22,23)),(24,(25,26))),((8,9),(10,145)))),142),(55,138)),((((((((14,15),(33,((34,35),(44,45)))),((27,43),28)),(20,21)),36),(41,42)),((37,38),(39,40))),(31,32))),(50,52))),(6,7)),((29,30),(51,53))),(2,58)),59);
 375: 3 -15266.01562 -14492.95587 (0,(((((((((1,90),89),(((46,(47,48)),((49,137),141)),62)),((60,61),(((((((63,(110,114)),106),113),(((104,105),(129,130)),(111,112))),109),(((((((66,67),((68,(131,132)),100)),82),((91,93),(92,94))),((((69,(121,122)),(75,139)),80),95)),((((((((72,73),123),81),128),115),116),119),(77,78))),(((71,(76,(102,103))),(((79,99),98),((118,(125,126)),120))),((87,88),136)))),(((((64,65),70),((85,86),(127,(133,134)))),((74,(83,84)),(107,108))),(96,97))))),11),(((((((3,4),((54,144),(((101,135),(117,(124,140))),143))),(56,57)),((16,18),146)),((((((5,((12,13),(17,19))),(22,23)),(24,(25,26))),((8,9),(10,145))),(50,52)),(55,138))),142),((((((((14,15),(33,((34,35),(44,45)))),((27,43),28)),(20,21)),36),(41,42)),((37,38),(39,40))),(31,32)))),(6,7)),((29,30),(51,53))),(2,58)),59);
 376: 1 -14583.46875 -14504.42466 (0,(((((((((((((((1,90),89),46),((47,48),((49,137),141))),62),(11,((60,61),(((((((((63,106),(110,114)),113),(((104,105),(129,130)),(111,112))),109),((((((64,65),70),((85,86),(127,(133,134)))),((74,(83,84)),(107,108))),(96,97)),(((71,(76,(102,103))),(((79,99),98),(((118,125),126),120))),((87,88),136)))),(77,78)),(((((66,67),((68,(131,132)),100)),82),((91,93),(92,94))),(((69,(121,122)),80),((75,139),95)))),(((((((72,73),123),81),128),116),115),119))))),142),((((((((14,15),((33,(34,35)),(44,45))),((27,43),28)),(20,21)),36),(41,42)),((37,38),(39,40))),(31,32))),(((((5,((12,13),(17,19))),(22,23)),(24,(25,26))),((8,9),(10,145))),(50,52))),(((16,18),146),55)),((3,4),(((54,144),138),(((101,135),(117,(124,140))),143)))),(56,57)),(6,7)),((29,30),(51,53))),(2,58)),59);
 377: 1 -13812.60645 -14498.53278 (0,(((((((((((1,90),89),46),((47,48),((49,137),141))),62),((60,61),(((((((((63,(110,114)),106),113),(((104,105),(129,130)),(111,112))),109),(((((64,65),70),((85,86),(127,(133,134)))),((74,(83,84)),(107,108))),(96,97))),(((71,(76,(102,103))),(((79,99),98),((118,(125,126)),120))),((87,88),136))),((((((66,67),((68,(131,132)),100)),82),((91,93),(92,94))),((((69,(121,122)),(75,139)),80),95)),(77,78))),((((((72,73),123),81),128),(115,116)),119)))),11),((((((((3,4),138),55),((16,18),146)),((((((5,((12,13),(17,19))),(24,(25,26))),(22,23)),(8,(9,(10,145)))),(50,52)),((56,57),(((101,135),(117,(124,140))),143)))),142),((((((((14,15),(33,((34,35),(44,45)))),((27,43),28)),(20,21)),36),(41,42)),((37,38),(39,40))),(31,32))),(54,144))),(6,7)),((29,30),(51,53))),(2,58)),59);
 378: 3 -14046.75586 -14502.98221 (0,((((((((((1,90),89),46),((47,48),((49,137),141))),62),(11,((60,61),(((((((((63,106),(110,114)),113),(((104,105),(129,130)),(111,112))),109),(((((64,65),70),((85,86),(127,(133,134)))),((74,(83,84)),(107,108))),(96,97))),(((71,(76,(102,103))),(((79,99),98),(((118,125),126),120))),((87,88),136))),((((((66,67),((68,(131,132)),100)),82),((91,93),(92,94))),((((69,(121,122)),80),(75,139)),95)),(77,78))),(((((((72,73),123),128),81),115),116),119))))),((((((((((3,4),138),(54,144)),(((101,135),(117,(124,140))),143)),(56,57)),((((5,((12,13),(17,19))),(22,23)),(24,(25,26))),((8,9),(10,145)))),((16,18),146)),((50,52),55)),142),((((((((14,15),(33,((34,35),(44,45)))),((27,43),28)),(20,21)),36),(41,42)),((37,38),(39,40))),(31,32)))),(6,7)),((29,30),(51,53))),(2,58)),59);
 379: 1 -15259.42383 -14501.26127 (0,(((((((((1,90),89),(((46,(47,48)),((49,137),141)),62)),((60,61),((((((((((63,(110,114)),106),113),(((104,105),(129,130)),(111,112))),109),((((71,(76,(102,103))),(((79,99),98),((118,(125,126)),120))),((87,88),136)),(96,97))),(77,78)),(((((66,67),((68,(131,132)),100)),82),((91,93),(92,94))),((((69,(121,122)),80),(75,139)),95))),(((((64,65),70),(85,86)),(127,(133,134))),((74,(83,84)),(107,108)))),(((((((72,73),123),81),128),115),116),119)))),11),((((((3,4),((54,144),(((101,135),(117,(124,140))),143))),(56,57)),(((((((5,((12,13),(17,19))),(22,23)),(24,(25,26))),((8,9),(10,145))),(50,52)),(55,138)),((16,18),146))),142),((((((((14,15),(33,((34,35),(44,45)))),((27,43),28)),(20,21)),36),(41,42)),((37,38),(39,40))),(31,32)))),(6,7)),((29,30),(51,53))),(2,58)),59);
 380: 1 -15157.94238 -14489.35191 (0,((((((((((1,90),89),46),((47,48),((49,137),141))),62),((((((3,4),(55,138)),(((((5,((12,13),(17,19))),(22,23)),(24,(25,26))),((8,9),(10,145))),(50,52))),((((16,18),146),((54,144),(((101,135),(117,(124,140))),143))),(56,57))),142),((((((((14,15),(33,((34,35),(44,45)))),((27,43),28)),(20,21)),36),(41,42)),((37,38),(39,40))),(31,32)))),(11,((60,61),(((((((((63,106),(110,114)),113),(((104,105),(129,130)),(111,112))),109),(((((64,65),70),((85,86),(127,(133,134)))),((74,(83,84)),(107,108))),(96,97))),(((71,(76,(102,103))),(((79,99),98),((118,(125,126)),120))),((87,88),136))),((((((66,67),((68,(131,132)),100)),82),((91,93),(92,94))),(((69,(121,122)),80),((75,139),95))),(77,78))),(((((((72,73),123),81),128),115),116),119))))),(6,7)),((29,30),(51,53))),(2,58)),59);
 381: 6 -14191.19141 -14490.98981 (0,(((((((((((1,90),89),46),((47,48),((49,137),141))),62),((60,61),((((((((63,(110,114)),106),113),(((104,105),(129,130)),(111,112))),109),((((((66,67),((68,(131,132)),100)),82),((91,93),(92,94))),((((69,(121,122)),80),(75,139)),95)),(77,78))),((((((64,65),70),((85,86),(127,(133,134)))),((74,(83,84)),(107,108))),(96,97)),(((71,((87,88),136)),(76,(102,103))),((((79,99),98),((118,125),126)),120)))),((((((72,73),123),81),128),(115,116)),119)))),11),(((((((3,4),138),142),(((((5,((12,13),(17,19))),(22,23)),(24,(25,26))),((8,9),(10,145))),(50,52))),(((54,144),(((101,135),(117,(124,140))),143)),(56,57))),(((16,18),146),55)),((((((((14,15),(33,((34,35),(44,45)))),((27,43),28)),(20,21)),36),(41,42)),((37,38),(39,40))),(31,32)))),(6,7)),((29,30),(51,53))),(2,58)),59);
 382: 2 -13902.15527 -14492.1765 (0,((((((((((1,90),89),46),((47,48),((49,137),141))),62),11),((((3,4),(55,138)),(((((((5,((12,13),(17,19))),(22,23)),(24,(25,26))),((8,(10,145)),9)),(50,52)),((((((((((14,(33,((34,35),(44,45)))),15),((27,43),28)),(20,21)),36),(41,42)),((37,38),(39,40))),(31,32)),((16,18),146)),(56,57))),((54,144),(((101,135),(117,(124,140))),143)))),142)),((6,7),((60,61),(((((((((63,(110,114)),106),113),(((104,105),(129,130)),(111,112))),109),(((((((66,67),((68,(131,132)),100)),82),((91,93),(92,94))),(((69,(121,122)),80),(75,139))),95),(77,78))),(((71,(76,(102,103))),((87,88),136)),((((79,99),98),((118,125),126)),120))),(((((64,65),70),((85,86),(127,(133,134)))),((74,(83,84)),(107,108))),(96,97))),(((((72,73),123),81),128),((115,119),116)))))),((29,30),(51,53))),(2,58)),59);
 383: 1 -14930.55176 -14505.70398 (0,(((((((((((1,90),89),((46,((47,48),((49,137),141))),62)),142),((((3,4),138),11),55)),((((((5,((12,13),(17,19))),(24,(25,26))),(22,23)),((8,(10,145)),9)),(50,52)),((((16,18),146),((54,144),(((101,135),(117,(124,140))),143))),(56,57)))),(((((((14,15),(33,((34,35),(44,45)))),((27,43),28)),(20,21)),(36,(41,42))),((37,38),(39,40))),(31,32))),(6,7)),((29,30),(51,53))),((60,61),(((((((((63,106),((110,114),113)),(((104,105),(129,130)),(111,112))),109),((((((66,67),((68,(131,132)),100)),82),((91,93),(92,94))),((((69,(121,122)),80),(75,139)),95)),(77,78))),((71,((76,(102,103)),((87,88),136))),(((79,99),98),(((118,125),126),120)))),(96,97)),((((64,65),70),((85,86),(127,(133,134)))),((74,(83,84)),(107,108)))),(((((72,73),123),81),128),((115,119),116))))),(2,58)),59);
 384: 1 -13523.20898 -14492.84728 (0,((((((((((1,90),89),46),((47,48),((49,137),141))),62),(11,((60,61),(((((((((63,106),(110,114)),113),(((104,105),(129,130)),(111,112))),109),(((((64,65),70),((85,86),(127,(133,134)))),((74,(83,84)),(107,108))),(96,97))),(((71,(76,(102,103))),((87,88),136)),(((79,99),98),((118,(125,126)),120)))),((((((((66,67),((68,(131,132)),100)),82),((91,93),(92,94))),((69,(121,122)),80)),95),(75,139)),(77,78))),(((((((72,73),123),81),128),115),116),119))))),(((((((3,4),((54,144),(((101,135),(117,(124,140))),143))),(56,57)),((16,18),146)),((((((5,((12,13),(17,19))),(22,23)),(24,(25,26))),((8,9),(10,145))),(50,52)),(55,138))),142),((((((((14,15),(33,((34,35),(44,45)))),((27,43),28)),(20,21)),36),(41,42)),((37,38),(39,40))),(31,32)))),(6,7)),((29,30),(51,53))),(2,58)),59);
 385: 9 -15342.5332 -14500.08033 (0,(((((((((1,90),89),(((46,(47,48)),((49,137),141)),62)),((60,61),(((((((((63,106),(110,114)),113),(((104,105),(129,130)),(111,112))),109),((((((66,67),((68,(131,132)),100)),82),((91,93),(92,94))),((((69,(121,122)),80),(75,139)),95)),(77,78))),(((71,(76,(102,103))),(((79,99),98),(((118,126),125),120))),((87,88),136))),(((((64,65),70),((85,86),(127,(133,134)))),((74,(83,84)),(107,108))),(96,97))),((((72,73),123),81),(((115,119),116),128))))),11),(((((((3,4),((54,144),(((101,135),(117,(124,140))),143))),(56,57)),(((16,18),146),55)),(((((5,((12,13),(17,19))),(22,23)),(24,(25,26))),((8,9),(10,145))),(50,52))),(138,142)),(((((((14,15),(33,((34,35),(44,45)))),((27,43),28)),(41,42)),((20,21),36)),((37,38),(39,40))),(31,32)))),(6,7)),((29,30),(51,53))),(2,58)),59);
 386: 2 -14411.16602 -14490.64353 (0,(((((((((((1,90),89),46),((47,48),((49,137),141))),62),11),(((((((((3,4),138),(((101,135),(117,(124,140))),143)),(54,144)),(56,57)),142),(((16,18),146),55)),(((((5,((12,13),(17,19))),(22,23)),(24,(25,26))),((8,9),(10,145))),(50,52))),(((((((((14,(33,((34,35),(44,45)))),15),(27,43)),28),(20,21)),36),(41,42)),((37,38),(39,40))),(31,32)))),(6,7)),((29,30),(51,53))),((60,61),(((((((((63,106),(110,114)),113),(((104,105),(129,130)),(111,112))),109),(((((64,65),70),((85,86),(127,(133,134)))),((74,(83,84)),(107,108))),(96,97))),(((71,(76,(102,103))),(((79,99),98),(((118,126),125),120))),((87,88),136))),((((((66,67),((68,(131,132)),100)),82),((91,93),(92,94))),(((69,(121,122)),80),((75,139),95))),(77,78))),(((((72,73),123),81),128),((115,116),119))))),(2,58)),59);
 387: 1 -13143.91992 -14491.8217 (0,(((((((((((1,90),89),46),((47,48),((49,137),141))),62),11),(((((3,4),138),55),(((((((5,((12,13),(17,19))),(22,23)),24),(25,26)),((8,9),(10,145))),(50,52)),((((16,18),146),((54,144),(((101,135),(117,(124,140))),143))),(56,57)))),142)),((6,7),((((((((14,15),(33,((34,35),(44,45)))),((27,43),28)),(20,21)),36),(41,42)),((37,38),(39,40))),(31,32)))),((29,30),(51,53))),((60,61),(((((((((63,(110,114)),106),113),(((104,105),(129,130)),(111,112))),109),((((((66,67),((68,(131,132)),100)),82),((91,93),(92,94))),((((69,(121,122)),80),(75,139)),95)),(77,78))),(((71,(76,(102,103))),((87,88),136)),(((79,99),98),((118,(125,126)),120)))),(((((64,65),70),((85,86),(127,(133,134)))),((74,(83,84)),(107,108))),(96,97))),(((((72,73),123),81),128),((115,116),119))))),(2,58)),59);
 388: 1 -14561.87695 -14510.51119 (0,(((((((((((((1,90),89),46),((47,48),((49,137),141))),62),142),((((3,4),138),11),55)),((((((5,((12,13),(17,19))),(22,23)),(24,(25,26))),((8,(10,145)),9)),(50,52)),((((16,18),146),((54,144),(((101,135),(117,(124,140))),143))),(56,57)))),((((((((14,15),(33,((34,35),(44,45)))),((27,43),28)),(20,21)),36),(41,42)),((37,38),(39,40))),(31,32))),(6,7)),((29,30),(51,53))),((60,61),((((((((63,106),(110,114)),113),(((104,105),(129,130)),(111,112))),109),((((((66,67),100),(68,(131,132))),(82,((91,93),(92,94)))),((((69,(121,122)),80),(75,139)),95)),(77,78))),((((((64,65),70),((85,86),(127,(133,134)))),((74,(83,84)),(107,108))),(96,97)),(((71,(76,(102,103))),((87,88),136)),(((79,99),98),(((118,126),125),120))))),((((((72,73),123),81),128),(115,116)),119)))),(2,58)),59);
 389: 1 -14386.55664 -14502.08569 (0,(((((((((((((1,90),89),46),((47,48),((49,137),141))),62),142),((((3,4),138),11),55)),(((((((5,((12,13),(17,19))),(22,23)),(24,(25,26))),((8,9),(10,145))),(50,52)),(56,57)),(((16,18),146),((54,144),(((101,135),(117,(124,140))),143))))),(((((((14,(15,(33,((34,35),(44,45))))),((27,43),28)),(20,21)),36),(41,42)),((37,38),(39,40))),(31,32))),(6,7)),((29,30),(51,53))),((60,61),((((((((((63,106),(110,114)),113),(((104,105),(129,130)),(111,112))),109),(((71,(76,(102,103))),((87,88),136)),(((79,99),98),((118,(125,126)),120)))),(96,97)),((((64,65),70),((85,86),(127,(133,134)))),((74,(83,84)),(107,108)))),((((((66,67),((68,(131,132)),100)),82),((91,93),(92,94))),((((69,(121,122)),(75,139)),80),95)),(77,78))),((((((72,73),123),81),128),(115,116)),119)))),(2,58)),59);
 390: 1 -14193.14551 -14502.15379 (0,((((((((((((1,90),89),46),((47,48),((49,137),141))),62),11),(((((((((3,4),138),(54,144)),((((((5,((12,13),(17,19))),(22,23)),(25,26)),24),((8,(10,145)),9)),(((101,135),(117,(124,140))),143))),((16,18),146)),(56,57)),142),55),(50,52))),(((((((((14,(33,((34,35),(44,45)))),15),(27,43)),28),(20,21)),36),(41,42)),((37,38),(39,40))),(31,32))),(6,7)),((29,30),(51,53))),((60,61),(((((((((63,(110,114)),106),113),(((104,105),(129,130)),(111,112))),109),(((((64,65),70),((85,86),(127,(133,134)))),((74,(83,84)),(107,108))),(96,97))),(((71,(76,(102,103))),((((79,99),98),(118,(125,126))),120)),((87,88),136))),((((((66,67),((68,(131,132)),100)),82),((91,93),(92,94))),((((69,(121,122)),80),(75,139)),95)),(77,78))),(((((((72,73),123),81),128),115),116),119)))),(2,58)),59);
 391: 2 -14342.83594 -14506.12262 (0,(((((((((1,90),89),(((46,(47,48)),((49,137),141)),62)),((60,61),(((((((((63,106),(110,114)),113),(((104,105),(129,130)),(111,112))),109),(((((64,65),70),((85,86),(127,(133,134)))),((74,(83,84)),(107,108))),(96,97))),(((71,(76,(102,103))),(((79,99),98),(((118,126),125),120))),((87,88),136))),((((((66,67),((68,(131,132)),100)),82),((91,93),(92,94))),((((69,(121,122)),80),(75,139)),95)),(77,78))),(((((((72,73),123),128),81),115),116),119)))),11),(((((((((3,4),138),(((101,135),(117,(124,140))),143)),(54,144)),(56,57)),142),(((16,18),146),55)),(((((5,(25,26)),(((12,13),(17,19)),24)),(22,23)),((8,9),(10,145))),(50,52))),((((((((14,15),(33,((34,35),(44,45)))),((27,43),28)),(20,21)),36),(41,42)),((37,38),(39,40))),(31,32)))),(6,7)),((29,30),(51,53))),(2,58)),59);
 392: 1 -14019.4668 -14487.98098 (0,(((((((((1,90),89),(((46,(47,48)),((49,137),141)),62)),((60,61),(((((((((63,106),(110,114)),113),(((104,105),(129,130)),(111,112))),109),((((((66,67),((68,(131,132)),100)),82),((91,93),(92,94))),((((69,(121,122)),80),(75,139)),95)),(77,78))),(((((64,65),70),((85,86),(127,(133,134)))),((74,(83,84)),(107,108))),(96,97))),(((71,(76,(102,103))),((87,88),136)),((79,99),(98,((118,(125,126)),120))))),((((((72,73),123),81),128),(115,116)),119)))),11),(((((((((3,4),138),(((101,135),(117,(124,140))),143)),(54,144)),(56,57)),(((16,18),146),55)),(((((5,((12,13),(17,19))),(22,23)),(24,(25,26))),((8,9),(10,145))),(50,52))),142),(((((((((14,15),((34,35),(44,45))),33),((27,43),28)),(20,21)),36),(41,42)),((37,38),(39,40))),(31,32)))),(6,7)),((29,30),(51,53))),(2,58)),59);
 393: 1 -14895.48633 -14489.70769 (0,(((((((((((((1,90),89),46),((47,48),((49,137),141))),62),142),((((3,4),138),11),55)),(((((((5,((12,13),(17,19))),(22,23)),(24,(25,26))),((8,(10,145)),9)),(50,52)),(56,57)),(((16,18),146),((54,144),(((101,135),(117,(124,140))),143))))),((((((((14,15),(33,((34,35),(44,45)))),((27,43),28)),(20,21)),36),(41,42)),((37,38),(39,40))),(31,32))),(6,7)),((29,30),(51,53))),((60,61),((((((((63,(110,114)),106),113),(((104,105),(129,130)),(111,112))),109),((((((64,65),70),((85,86),(127,(133,134)))),((74,(83,84)),(107,108))),(96,97)),((71,((76,(102,103)),(((79,99),98),(((118,125),126),120)))),((87,88),136)))),((((((66,67),((68,(131,132)),100)),82),((91,93),(92,94))),((((69,(121,122)),(75,139)),80),95)),(77,78))),(((((((72,73),123),81),128),115),116),119)))),(2,58)),59);
 394: 1 -15859.64062 -14518.48937 (0,(((((((((((1,90),89),46),((47,48),((49,137),141))),62),(11,((60,61),((((((((((63,(110,114)),106),113),(((104,105),(129,130)),(111,112))),109),(((71,(76,(102,103))),((((79,99),98),((118,125),126)),120)),((87,88),136))),(((((64,65),70),((85,86),(127,(133,134)))),((74,(83,84)),(107,108))),(96,97))),(77,78)),(((((66,67),((68,(131,132)),100)),82),((91,93),(92,94))),(((69,(121,122)),80),((75,139),95)))),((((((72,73),123),81),128),(115,116)),119))))),((((((((14,15),((((27,43),28),((34,35),(44,45))),33)),(20,21)),36),(41,42)),((37,38),(39,40))),(31,32)),142)),(((((3,4),(55,138)),((16,18),146)),(((50,52),(54,144)),(56,57))),((((((5,((12,13),(17,19))),(22,23)),(25,26)),24),((8,9),(10,145))),(((101,135),(117,(124,140))),143)))),(6,7)),((29,30),(51,53))),(2,58)),59);
 395: 1 -14535 -14508.11919 (0,((((((((((((1,90),89),46),((47,48),((49,137),141))),62),11),((((3,4),((16,18),146)),(55,138)),(((((((5,((12,13),(17,19))),(22,23)),(24,(25,26))),((8,9),(10,145))),(50,52)),(((54,144),(((101,135),(117,(124,140))),143)),(56,57))),142))),((((((((14,15),(33,((34,35),(44,45)))),((27,43),28)),(20,21)),36),(41,42)),((37,38),(39,40))),(31,32))),(6,7)),((29,30),(51,53))),((60,61),(((((((63,(110,114)),106),113),(((104,105),(129,130)),(111,112))),109),((((((66,67),((68,(131,132)),100)),82),((91,93),(92,94))),((((69,(121,122)),80),(75,139)),95)),(77,78))),(((((((64,65),70),((85,86),(127,(133,134)))),((74,(83,84)),(107,108))),(96,97)),(((71,(76,(102,103))),((87,88),136)),(((79,99),98),((118,(125,126)),120)))),(((((72,73),123),81),128),((115,116),119)))))),(2,58)),59);
 396: 3 -13458.83594 -14491.85977 (0,(((((((((1,90),89),(((46,(47,48)),((49,137),141)),62)),((60,61),(((((((((63,(110,114)),106),113),(((104,105),(129,130)),(111,112))),109),(((((64,65),70),((85,86),(127,(133,134)))),((74,(83,84)),(107,108))),(96,97))),(((71,(76,(102,103))),(((79,99),98),(((118,126),125),120))),((87,88),136))),((((((66,67),((68,(131,132)),100)),82),((91,93),(92,94))),((((69,(121,122)),80),(75,139)),95)),(77,78))),(((((((72,73),123),128),81),116),115),119)))),11),(((((((((3,4),55),((16,18),146)),((54,144),(((101,135),(117,(124,140))),143))),(56,57)),(((((5,((12,13),(17,19))),(22,23)),(24,(25,26))),((8,9),(10,145))),(50,52))),138),142),((((((((14,15),(33,((34,35),(44,45)))),((27,43),28)),(20,21)),36),(41,42)),((37,38),(39,40))),(31,32)))),(6,7)),((29,30),(51,53))),(2,58)),59);
 397: 1 -14380.58398 -14496.70368 (0,(((((((((1,90),89),(((46,(47,48)),((49,137),141)),62)),((60,61),((((((((63,(110,114)),106),113),(((104,105),(129,130)),(111,112))),109),((((((66,67),((68,(131,132)),100)),82),((91,93),(92,94))),((((69,(121,122)),80),(75,139)),95)),((((((((72,73),123),128),81),115),116),119),(77,78)))),(((71,(76,(102,103))),(((79,99),98),((118,(125,126)),120))),((87,88),136))),(((((64,65),70),((85,86),(127,(133,134)))),((74,(83,84)),(107,108))),(96,97))))),11),(((((((3,4),((54,144),(((101,135),(117,(124,140))),143))),(56,57)),((16,18),146)),((((((5,((12,13),(17,19))),(22,23)),(24,(25,26))),((8,9),(10,145))),(50,52)),(55,138))),142),((((((((14,15),(33,((34,35),(44,45)))),((27,43),28)),(20,21)),36),(41,42)),((37,38),(39,40))),(31,32)))),(6,7)),((29,30),(51,53))),(2,58)),59);
 398: 1 -14634.35547 -14492.22776 (0,(((((((((((1,90),89),46),((47,48),((49,137),141))),62),11),(((((((3,4),138),55),(((((5,((12,13),(17,19))),(22,23)),(24,(25,26))),(8,(9,(10,145)))),(50,52))),((((16,18),146),((54,144),(((101,135),(117,(124,140))),143))),(56,57))),142),(((((((14,(33,((34,35),(44,45)))),15),((27,43),28)),(20,21)),(36,(41,42))),((37,38),(39,40))),(31,32)))),(6,7)),((29,30),(51,53))),((60,61),((((((((((63,(110,114)),106),113),(((104,105),(129,130)),(111,112))),109),(77,78)),(((71,(76,(102,103))),(((79,99),98),((118,(125,126)),120))),((87,88),136))),(((((66,67),((68,(131,132)),100)),82),((91,93),(92,94))),((((69,(121,122)),80),(75,139)),95))),(((((64,65),70),((85,86),(127,(133,134)))),((74,(83,84)),(107,108))),(96,97))),(((((72,73),123),81),128),((115,116),119))))),(2,58)),59);
 399: 1 -15705.54297 -14486.54642 (0,((((((((((((1,90),89),46),((47,48),((49,137),141))),62),(11,((60,61),(((((((((63,106),(110,114)),113),(((104,105),(129,130)),(111,112))),109),(((((64,65),((85,86),(127,(133,134)))),70),((74,(83,84)),(107,108))),(96,97))),(((71,(76,(102,103))),(((79,99),98),((118,(125,126)),120))),((87,88),136))),((((((66,67),((68,(131,132)),100)),82),((91,93),(92,94))),((((69,(121,122)),80),(75,139)),95)),(77,78))),((((((72,73),123),81),128),(115,116)),119))))),142),(((((((3,4),138),(((101,135),(117,(124,140))),143)),(54,144)),(56,57)),(((16,18),146),55)),(((((5,((12,13),(17,19))),(22,23)),(24,(25,26))),((8,9),(10,145))),(50,52)))),((((((((14,15),(33,((34,35),(44,45)))),((27,43),28)),(20,21)),36),(41,42)),((37,38),(39,40))),(31,32))),(6,7)),((29,30),(51,53))),(2,58)),59);
 400: 1 -13706.2168 -14493.27312 (0,((((((((((1,90),89),46),((47,48),((49,137),141))),62),11),((((3,4),(55,138)),((((((5,((12,13),(17,19))),(22,23)),(24,(25,26))),((8,(10,145)),9)),(50,52)),((((((((((((14,15),33),((34,35),(44,45))),((27,43),28)),(20,21)),36),(41,42)),((37,38),(39,40))),(31,32)),((16,18),146)),(56,57)),((54,144),(((101,135),(117,(124,140))),143))))),142)),((6,7),((60,61),(((((((((63,106),(110,114)),113),(((104,105),(129,130)),(111,112))),109),((((((66,67),((68,(131,132)),100)),82),((91,93),(92,94))),((((69,(121,122)),80),(75,139)),95)),(77,78))),((((64,65),(70,((85,86),(127,(133,134))))),(((74,84),83),(107,108))),(96,97))),(((71,((87,88),136)),(76,(102,103))),((((79,99),98),(118,(125,126))),120))),(((((72,73),123),81),128),((115,119),116)))))),((29,30),(51,53))),(2,58)),59);
 401: 1 -13708.36523 -14489.54253 (0,(((((((((((1,90),89),46),((47,48),((49,137),141))),62),11),(((((3,4),(55,138)),((((((5,((12,13),(17,19))),(22,23)),(24,(25,26))),((8,9),(10,145))),(50,52)),((((16,18),146),((54,144),(((101,135),(117,(124,140))),143))),(56,57)))),142),((((((((14,15),(33,((34,35),(44,45)))),((27,43),28)),(20,21)),36),(41,42)),((37,38),(39,40))),(31,32)))),(6,7)),((29,30),(51,53))),((60,61),(((((((((63,106),(110,114)),113),(((104,105),(129,130)),(111,112))),109),(((((64,65),70),((85,86),(127,(133,134)))),((74,(83,84)),(107,108))),(96,97))),(((71,(76,(102,103))),(((79,99),98),((118,(125,126)),120))),((87,88),136))),(((((((66,67),((68,(131,132)),100)),82),((91,93),(92,94))),((69,(121,122)),80)),((75,139),95)),(77,78))),(((((72,73),123),81),128),((115,116),119))))),(2,58)),59);
 402: 7 -13455.7207 -14505.10628 (0,(((((((((((1,90),89),46),((47,48),((49,137),141))),62),11),(((((((3,4),138),(((101,135),(117,(124,140))),143)),(54,144)),(((((((((((14,15),(33,((34,35),(44,45)))),((27,43),28)),(20,21)),36),(41,42)),((37,38),(39,40))),(31,32)),((16,18),146)),(56,57)),55)),(((((5,((12,13),(17,19))),(22,23)),(24,(25,26))),((8,9),(10,145))),(50,52))),142)),(6,7)),((29,30),(51,53))),((60,61),(((((((((63,(110,114)),106),113),(((104,105),(129,130)),(111,112))),109),((((((66,67),((68,(131,132)),100)),82),((91,93),(92,94))),((((69,(121,122)),80),(75,139)),95)),(77,78))),(((71,(76,(102,103))),((87,88),136)),(((((79,99),98),(125,126)),118),120))),(((((64,65),70),((85,86),(127,(133,134)))),((74,(83,84)),(107,108))),(96,97))),(((((72,73),123),81),128),((115,116),119))))),(2,58)),59);
 403: 4 -13788.65723 -14505.17938 (0,(((((((((((((1,90),89),46),((47,48),((49,137),141))),62),142),((((3,4),138),11),55)),((((((5,((12,13),(17,19))),(22,23)),(24,(25,26))),((8,9),(10,145))),(50,52)),((((16,18),146),((54,144),(((101,135),(117,(124,140))),143))),(56,57)))),((((((((14,15),33),(((27,43),28),((34,35),(44,45)))),(20,21)),36),(41,42)),((37,38),(39,40))),(31,32))),(6,7)),((29,30),(51,53))),((60,61),(((((((((63,(110,114)),106),113),(((104,105),(129,130)),(111,112))),109),(((((64,65),70),((85,86),(127,(133,134)))),((74,(83,84)),(107,108))),(96,97))),(((71,(76,(102,103))),(((79,99),98),((118,(125,126)),120))),((87,88),136))),((((((66,67),((68,(131,132)),100)),82),((91,93),(92,94))),((((69,(121,122)),80),(75,139)),95)),(77,78))),((((((72,73),123),81),128),(115,116)),119)))),(2,58)),59);
 404: 2 -13914.77637 -14488.38391 (0,(((((((((1,90),89),(((46,(47,48)),((49,137),141)),62)),11),(((((((((3,4),138),(54,144)),(((101,135),(117,(124,140))),143)),(((16,18),146),55)),(56,57)),(((((5,((12,13),(17,19))),(22,23)),(24,(25,26))),((8,9),(10,145))),(50,52))),142),((((((((14,15),(33,((34,35),(44,45)))),((27,43),28)),(20,21)),36),(41,42)),((37,38),(39,40))),(31,32)))),(6,7)),((29,30),(51,53))),((60,61),(((((((((63,(110,114)),106),113),(((104,105),(129,130)),(111,112))),109),(((((64,65),70),((85,86),(127,(133,134)))),((74,(83,84)),(107,108))),(96,97))),(((71,(76,(102,103))),(((79,99),98),((118,(125,126)),120))),((87,88),136))),((((((66,67),((68,(131,132)),100)),82),((91,93),(92,94))),((((69,(121,122)),80),(75,139)),95)),(77,78))),(((((((72,73),123),81),128),116),115),119)))),(2,58)),59);
 405: 2 -14344.29297 -14485.27314 (0,(((((((((((1,90),89),46),((47,48),((49,137),141))),62),11),(((((((3,4),((54,144),(((101,135),(117,(124,140))),143))),(56,57)),((16,18),146)),((((((5,((12,13),(17,19))),(22,23)),(24,(25,26))),((8,9),(10,145))),(50,52)),(55,138))),142),((((((((14,15),(33,((34,35),(44,45)))),((27,43),28)),(20,21)),36),(41,42)),((37,38),(39,40))),(31,32)))),(6,7)),((29,30),(51,53))),((60,61),((((((((((63,106),(110,114)),113),(((104,105),(129,130)),(111,112))),109),(((((64,65),70),((85,86),(127,(133,134)))),((74,(83,84)),(107,108))),(96,97))),(((71,(76,(102,103))),((87,88),136)),(((79,99),98),((118,(125,126)),120)))),(77,78)),(((((66,67),((68,(131,132)),100)),82),((91,93),(92,94))),(((69,(121,122)),80),((75,139),95)))),((((((72,73),123),81),128),(115,116)),119)))),(2,58)),59);
 406: 1 -14788.3584 -14490.51825 (0,(((((((((((1,90),89),46),((47,48),((49,137),141))),62),(11,((60,61),(((((((((63,106),(110,114)),113),(((104,105),(129,130)),(111,112))),109),(((((64,65),70),((85,86),(127,(133,134)))),((74,(83,84)),(107,108))),(96,97))),(((71,(76,(102,103))),(((79,99),98),((118,(125,126)),120))),((87,88),136))),((((((66,67),((68,(131,132)),100)),82),((91,93),(92,94))),(((69,(121,122)),80),((75,139),95))),(77,78))),((((((72,73),123),81),128),(115,116)),119))))),142),(((((3,4),((54,144),(((101,135),(117,(124,140))),143))),((((((((((14,15),(33,((34,35),(44,45)))),((27,43),28)),(20,21)),36),(41,42)),((37,38),(39,40))),(31,32)),((16,18),146)),(56,57))),(((((5,((12,13),(17,19))),(22,23)),(24,(25,26))),((8,(10,145)),9)),(50,52))),(55,138))),(6,7)),((29,30),(51,53))),(2,58)),59);
 407: 2 -14993.625 -14504.98347 (0,(((((((((((1,90),89),((46,((47,48),((49,137),141))),62)),(((60,61),((((((((63,(110,114)),106),113),(((104,105),(129,130)),(111,112))),109),(((((64,65),70),((85,86),(127,(133,134)))),((74,(83,84)),(107,108))),(96,97))),(((71,(76,(102,103))),(((79,99),98),((118,(125,126)),120))),((87,88),136))),((((((66,67),((68,(131,132)),100)),82),((91,93),(92,94))),((((69,(121,122)),80),(75,139)),95)),(77,78)))),((((((72,73),123),81),128),(115,116)),119))),((((((((14,15),(33,((34,35),(44,45)))),((27,43),28)),(20,21)),36),(41,42)),((37,38),(39,40))),(31,32))),142),((((((3,4),((54,144),(((101,135),(117,(124,140))),143))),(56,57)),(((((5,((12,13),(17,19))),(22,23)),(24,(25,26))),((8,9),(10,145))),(50,52))),((16,18),146)),(55,138))),11),(6,7)),((29,30),(51,53))),(2,58)),59);
 408: 2 -15299.33789 -14492.82022 (0,(((((((((((((1,90),89),46),((47,48),((49,137),141))),62),11),(55,142)),((((((((14,15),(33,((34,35),(44,45)))),((27,43),28)),(20,21)),36),(41,42)),((37,38),(39,40))),(31,32))),((((((3,4),138),((16,146),18)),((54,144),(((101,135),(117,(124,140))),143))),(56,57)),(((((5,((12,13),(17,19))),(22,23)),(24,(25,26))),((8,(10,145)),9)),(50,52)))),(6,7)),((29,30),(51,53))),((60,61),((((((((63,106),(110,114)),113),(((104,105),(129,130)),(111,112))),109),((((((66,67),((68,(131,132)),100)),82),((91,93),(92,94))),((((69,(121,122)),80),(75,139)),95)),(77,78))),((((((64,65),70),((85,86),(127,(133,134)))),((74,(83,84)),(107,108))),(96,97)),(((71,(76,(102,103))),((87,88),136)),(((79,99),98),(((118,126),125),120))))),((((((72,73),123),81),128),(115,116)),119)))),(2,58)),59);
 409: 3 -13568.30078 -14486.68809 (0,(((((((((((((1,90),89),46),((47,48),((49,137),141))),62),142),((((3,4),138),11),55)),(((((((5,((12,13),(17,19))),(22,23)),(24,(25,26))),((8,9),(10,145))),(50,52)),(56,57)),(((16,18),146),((54,144),(((101,135),(117,(124,140))),143))))),((((((((14,15),(33,((34,35),(44,45)))),((27,43),28)),(20,21)),36),(41,42)),((37,38),(39,40))),(31,32))),(6,7)),((29,30),(51,53))),((60,61),(((((((((63,106),(110,114)),113),(((104,105),(129,130)),(111,112))),109),(((((64,65),70),((85,86),(127,(133,134)))),((74,(83,84)),(107,108))),(96,97))),(((71,(76,(102,103))),(((79,99),98),((118,(125,126)),120))),((87,88),136))),((((((66,67),((68,(131,132)),100)),82),((91,93),(92,94))),((((69,(121,122)),(75,139)),80),95)),(77,78))),(((((72,73),123),81),128),((115,116),119))))),(2,58)),59);
 410: 1 -13924.76074 -14505.61101 (0,((((((((((1,90),89),((46,(47,48)),((49,137),141))),62),11),(((((((((3,4),138),(((101,135),(117,(124,140))),143)),(54,144)),(56,57)),(((((5,((12,13),(17,19))),(22,23)),(24,(25,26))),((8,(10,145)),9)),(50,52))),(((16,18),146),55)),142),(((((((14,(33,((34,35),(44,45)))),15),((27,43),28)),(20,21)),(36,(41,42))),((37,38),(39,40))),(31,32)))),(6,7)),((29,30),(51,53))),((60,61),((((((((((63,(110,114)),106),113),(((104,105),(129,130)),(111,112))),109),((((71,(76,(102,103))),((87,88),136)),(((79,99),98),((118,(125,126)),120))),(96,97))),(77,78)),(((((66,67),((68,(131,132)),100)),82),((91,93),(92,94))),((((69,(121,122)),(75,139)),80),95))),((((64,65),70),((85,86),(127,(133,134)))),((74,(83,84)),(107,108)))),((((((72,73),123),81),128),(115,116)),119)))),(2,58)),59);
 411: 2 -13973.73633 -14499.58769 (0,(((((((((((1,90),89),46),((47,48),((49,137),141))),62),11),((((((((((3,4),138),(54,144)),(((101,135),(117,(124,140))),143)),((16,18),146)),(56,57)),((((5,((12,13),(17,19))),(22,23)),(24,(25,26))),(8,(9,(10,145))))),142),((50,52),55)),((((((((14,15),(33,((34,35),(44,45)))),((27,43),28)),(20,21)),36),(41,42)),((37,38),(39,40))),(31,32)))),(6,7)),((29,30),(51,53))),((60,61),(((((((((63,106),(110,114)),113),(((104,105),(129,130)),(111,112))),109),(((((64,65),70),((85,86),(127,(133,134)))),((74,(83,84)),(107,108))),(96,97))),(((71,(76,(102,103))),(((79,99),98),((118,(125,126)),120))),((87,88),136))),((((((66,67),((68,(131,132)),100)),82),((91,93),(92,94))),((((69,(121,122)),80),(75,139)),95)),(77,78))),(((((((72,73),123),81),128),116),115),119)))),(2,58)),59);
 412: 3 -14656.69043 -14498.2874 (0,((((((((((((1,90),89),46),((47,48),((49,137),141))),62),11),(((((((((3,4),138),((((((5,((12,13),(17,19))),(22,23)),(25,26)),24),((8,9),(10,145))),(((101,135),(117,(124,140))),143))),(54,144)),((16,18),146)),(56,57)),142),55),(50,52))),(((((((((14,15),33),((34,35),(44,45))),((27,43),28)),(20,21)),36),(41,42)),((37,38),(39,40))),(31,32))),(6,7)),((29,30),(51,53))),((60,61),(((((((((63,106),(110,114)),113),(((104,105),(129,130)),(111,112))),109),(((((64,65),70),((85,86),(127,(133,134)))),((74,(83,84)),(107,108))),(96,97))),(((71,(76,(102,103))),(((79,99),98),(((118,126),125),120))),((87,88),136))),((((((66,67),((68,(131,132)),100)),82),((91,93),(92,94))),((((69,(121,122)),80),(75,139)),95)),(77,78))),((((((72,73),123),81),128),(115,116)),119)))),(2,58)),59);
 413: 1 -15458.03418 -14512.44178 (0,(((((((((((1,90),89),46),((47,48),((49,137),141))),62),11),((((((((3,4),((54,144),(((101,135),(117,(124,140))),143))),(56,57)),((((5,((12,13),(17,19))),(22,23)),(24,(25,26))),((8,9),(10,145)))),(50,52)),(((16,18),146),55)),(138,142)),((((((((14,15),(33,((34,35),(44,45)))),((27,43),28)),(20,21)),36),(41,42)),((37,38),(39,40))),(31,32)))),(6,7)),((29,30),(51,53))),((60,61),((((((((63,(110,114)),106),113),(((104,105),(129,130)),(111,112))),109),((((((66,67),((68,(131,132)),100)),82),((91,93),(92,94))),((((69,(121,122)),80),(75,139)),95)),((((((72,73),123),81),128),((115,116),119)),(77,78)))),(((71,(76,(102,103))),((87,88),136)),(((79,99),98),((118,(125,126)),120)))),(((((64,65),70),((85,86),(127,(133,134)))),((74,(83,84)),(107,108))),(96,97))))),(2,58)),59);
 414: 1 -13418.72559 -14500.18265 (0,((((((((((((((((1,90),89),46),((47,48),((49,137),141))),62),(54,144)),142),((56,57),(((101,135),(117,(124,140))),143))),((((3,4),138),11),55)),((((((5,((12,13),(17,19))),(22,23)),24),(25,26)),(8,(9,(10,145)))),(50,52))),((16,18),146)),((((((((14,15),(33,((34,35),(44,45)))),((27,43),28)),(20,21)),36),(41,42)),((37,38),(39,40))),(31,32))),(6,7)),((29,30),(51,53))),((60,61),((((((((((63,106),(110,114)),113),(((104,105),(129,130)),(111,112))),109),(77,78)),(((((66,67),((68,(131,132)),100)),82),((91,93),(92,94))),((((69,(121,122)),80),(75,139)),95))),(((71,(76,(102,103))),((87,88),136)),((((79,99),98),((118,126),125)),120))),(((((64,65),70),((85,86),(127,(133,134)))),((74,(83,84)),(107,108))),(96,97))),(((((72,73),123),81),128),(115,(116,119)))))),(2,58)),59);
 415: 1 -13900.0957 -14499.16425 (0,((((((((((1,90),89),46),((47,48),((49,137),141))),62),(11,((60,61),(((((((((63,(110,114)),106),113),(((104,105),(129,130)),(111,112))),109),(((((64,65),70),((85,86),(127,(133,134)))),((74,(83,84)),(107,108))),(96,97))),(((71,(76,(102,103))),(((79,99),98),(((118,125),126),120))),((87,88),136))),((((((66,67),((68,(131,132)),100)),82),((91,93),(92,94))),(((69,(121,122)),80),((75,139),95))),(77,78))),((((((72,73),123),81),128),(115,116)),119))))),(((((((3,4),((56,57),(((101,135),(117,(124,140))),143))),(54,144)),((16,18),146)),((((((5,((12,13),(17,19))),(22,23)),(24,(25,26))),((8,(10,145)),9)),(50,52)),(55,138))),142),((((((((14,15),(33,((34,35),(44,45)))),((27,28),43)),(20,21)),36),(41,42)),((37,38),(39,40))),(31,32)))),(6,7)),((29,30),(51,53))),(2,58)),59);
 416: 1 -14316.48828 -14488.00124 (0,(((((((((((1,90),89),46),((47,48),((49,137),141))),62),11),((((((((3,4),138),((16,18),146)),((54,144),(((101,135),(117,(124,140))),143))),(56,57)),((((((5,((12,13),(17,19))),(24,(25,26))),(22,23)),((8,9),(10,145))),(50,52)),55)),142),((((((((14,15),(33,((34,35),(44,45)))),((27,43),28)),(20,21)),36),(41,42)),((37,38),(39,40))),(31,32)))),(6,7)),((29,30),(51,53))),((60,61),(((((((((63,(110,114)),106),113),(((104,105),(129,130)),(111,112))),109),(((((64,65),70),((85,86),(127,(133,134)))),((74,(83,84)),(107,108))),(96,97))),(((71,(76,(102,103))),(((79,99),98),((118,(125,126)),120))),((87,88),136))),((((((66,67),((68,(131,132)),100)),82),((91,93),(92,94))),(((69,(121,122)),80),((75,139),95))),(77,78))),((((((72,73),123),81),128),(115,116)),119)))),(2,58)),59);
 417: 1 -14780.48047 -14497.53994 (0,(((((((((((((1,90),89),46),((47,48),((49,137),141))),62),142),(((((5,((12,13),(17,19))),(22,23)),(24,(25,26))),((8,(10,145)),9)),(50,52))),((((((((((14,(33,((34,35),(44,45)))),15),((27,43),28)),(20,21)),36),(41,42)),((37,38),(39,40))),(31,32)),((16,18),146)),(56,57))),((54,144),(((101,135),(117,(124,140))),143))),((3,4),(11,(55,138)))),((6,7),((60,61),(((((((((63,106),(110,114)),113),(((104,105),(129,130)),(111,112))),109),(((((((66,67),((68,(131,132)),100)),82),((91,93),(92,94))),((69,(121,122)),80)),((75,139),95)),(77,78))),(((71,(76,(102,103))),((87,88),136)),(((79,99),98),((118,(125,126)),120)))),(((((64,65),70),((85,86),(127,(133,134)))),((74,(83,84)),(107,108))),(96,97))),(((((72,73),123),81),128),((115,119),116)))))),((29,30),(51,53))),(2,58)),59);
 418: 1 -13285.05859 -14496.97801 (0,((((((((((((((((1,90),89),46),((47,48),((49,137),141))),62),(54,144)),142),((56,57),(((101,135),(117,(124,140))),143))),((((3,4),138),11),55)),((((((5,((12,13),(17,19))),(22,23)),24),(25,26)),((8,9),(10,145))),(50,52))),((16,18),146)),((((((((14,(33,((34,35),(44,45)))),15),((27,43),28)),(20,21)),36),(41,42)),((37,38),(39,40))),(31,32))),(6,7)),((29,30),(51,53))),((60,61),((((((((63,(110,114)),106),113),(((104,105),(129,130)),(111,112))),109),((((((64,65),70),((85,86),(127,(133,134)))),((74,(83,84)),(107,108))),(96,97)),(((71,(76,(102,103))),((87,88),136)),(((79,99),98),((118,(125,126)),120))))),((((((66,67),((68,(131,132)),100)),82),((91,93),(92,94))),((((69,(121,122)),80),(75,139)),95)),(77,78))),(((((72,73),123),81),128),((115,116),119))))),(2,58)),59);
 419: 1 -14546.86133 -14494.61919 (0,(((((((((((1,90),89),((46,((47,48),((49,137),141))),62)),((60,61),(((((((((63,106),(110,114)),113),(((104,105),(129,130)),(111,112))),109),(((((64,65),((85,86),(127,(133,134)))),70),((74,(83,84)),(107,108))),(96,97))),(((71,(76,(102,103))),(((79,99),98),(((118,126),125),120))),((87,88),136))),((((((66,67),((68,(131,132)),100)),82),((91,93),(92,94))),((((69,(121,122)),80),(75,139)),95)),(77,78))),(((((72,73),123),81),128),((115,116),119))))),((((((((14,15),(33,((34,35),(44,45)))),((27,43),28)),(20,21)),36),(41,42)),((37,38),(39,40))),(31,32))),142),((((((3,4),((54,144),(((101,135),(117,(124,140))),143))),(56,57)),(((((5,((12,13),(17,19))),(22,23)),(24,(25,26))),((8,9),(10,145))),(50,52))),((16,18),146)),(55,138))),11),(6,7)),((29,30),(51,53))),(2,58)),59);
 420: 1 -13867.56836 -14491.65056 (0,((((((((((((1,90),89),46),(47,48)),((49,137),141)),62),11),(((((((3,4),138),142),(((((5,((12,13),(17,19))),(22,23)),(24,(25,26))),((8,9),(10,145))),(50,52))),((((16,18),146),((54,144),(((101,135),(117,(124,140))),143))),(56,57))),55),((((((((14,15),(33,((34,35),(44,45)))),((27,43),28)),(20,21)),36),(41,42)),((37,38),(39,40))),(31,32)))),(6,7)),((29,30),(51,53))),((60,61),(((((((((63,(110,114)),106),113),(((104,105),(129,130)),(111,112))),109),(((((64,65),70),((85,86),(127,(133,134)))),((74,(83,84)),(107,108))),(96,97))),(((71,(76,(102,103))),(((79,99),98),((118,(125,126)),120))),((87,88),136))),((((((66,67),((68,(131,132)),100)),82),((91,93),(92,94))),((((69,(121,122)),80),(75,139)),95)),(77,78))),(((((72,73),123),81),128),((115,116),119))))),(2,58)),59);
 421: 1 -14116.53711 -14491.48379 (0,((((((((((1,90),89),(((46,(47,48)),((49,137),141)),62)),11),((((((((3,4),138),(54,144)),(((101,135),(117,(124,140))),143)),(56,57)),(((16,18),146),55)),(((((5,((12,13),(17,19))),(22,23)),(24,(25,26))),((8,(10,145)),9)),(50,52))),142)),((((((((((14,15),33),((34,35),(44,45))),(27,43)),28),(20,21)),36),(41,42)),((37,38),(39,40))),(31,32))),(6,7)),((29,30),(51,53))),((60,61),((((((((((63,(110,114)),106),113),(((104,105),(129,130)),(111,112))),109),(((((64,65),70),((85,86),(127,(133,134)))),((74,(83,84)),(107,108))),(96,97))),(((71,(76,(102,103))),(((79,99),98),((118,(125,126)),120))),((87,88),136))),(77,78)),(((((66,67),((68,(131,132)),100)),82),((91,93),(92,94))),(((69,(121,122)),80),((75,139),95)))),(((((((72,73),123),81),128),115),116),119)))),(2,58)),59);
 422: 1 -15066.91895 -14485.35886 (0,((((((((1,90),89),(((46,(47,48)),((49,137),141)),62)),(11,((60,61),(((((((((63,106),(110,114)),113),(((104,105),(129,130)),(111,112))),109),(((((64,65),70),((85,86),(127,(133,134)))),((74,(83,84)),(107,108))),(96,97))),(((71,(76,(102,103))),((87,88),136)),(((79,99),98),((118,(125,126)),120)))),((((((66,67),((68,(131,132)),100)),82),((91,93),(92,94))),((((69,(121,122)),80),(75,139)),95)),(77,78))),((((((72,73),123),81),128),(115,116)),119))))),((((((3,4),((54,144),(((101,135),(117,(124,140))),143))),(56,57)),(((((((5,((12,13),(17,19))),(22,23)),(24,(25,26))),(8,(9,(10,145)))),(50,52)),(55,138)),((16,18),146))),142),((((((((14,15),(33,((34,35),(44,45)))),((27,43),28)),(20,21)),36),(41,42)),((37,38),(39,40))),(31,32)))),(6,7)),((29,30),(51,53))),(2,58)),59);
 423: 1 -14234.68555 -14509.65029 (0,((((((((((1,90),89),46),((47,48),((49,137),141))),62),11),(((((((3,4),(55,138)),142),(((((5,((12,13),(17,19))),(22,23)),(24,(25,26))),((8,9),(10,145))),(50,52))),(((((((14,15),(33,((34,35),(44,45)))),((27,43),28)),((20,21),(36,(41,42)))),((37,38),(39,40))),(31,32)),((16,18),146))),((56,57),(((101,135),(117,(124,140))),143))),(54,144))),((6,7),((60,61),((((((((63,(110,114)),106),113),(((104,105),(129,130)),(111,112))),109),((((((66,67),((68,(131,132)),100)),82),((91,93),(92,94))),((((69,(121,122)),80),(75,139)),95)),(77,78))),((((((64,65),70),((85,86),(127,(133,134)))),((74,(83,84)),(107,108))),(96,97)),(((71,(76,(102,103))),((87,88),136)),((((79,99),98),(118,(125,126))),120)))),(((((72,73),123),81),128),((115,116),119)))))),((29,30),(51,53))),(2,58)),59);
 424: 1 -14117.38477 -14487.13321 (0,(((((((((((1,90),89),((46,((47,48),((49,137),141))),62)),142),((((3,4),138),11),55)),((((((5,((12,13),(17,19))),(22,23)),(24,(25,26))),((8,9),(10,145))),(50,52)),((((16,18),146),((54,144),(((101,135),(117,(124,140))),143))),(56,57)))),((((((((14,15),(33,((34,35),(44,45)))),((27,43),28)),(20,21)),36),(41,42)),((37,38),(39,40))),(31,32))),(6,7)),((29,30),(51,53))),((60,61),(((((((((63,(110,114)),106),113),(((104,105),(129,130)),(111,112))),109),(((((64,65),70),((85,86),(127,(133,134)))),((74,(83,84)),(107,108))),(96,97))),(((71,(76,(102,103))),(((79,99),98),(((118,125),126),120))),((87,88),136))),((((((66,67),((68,(131,132)),100)),82),((91,93),(92,94))),((((69,(121,122)),80),(75,139)),95)),(77,78))),((((((72,73),123),81),128),(115,116)),119)))),(2,58)),59);
 425: 1 -13701.55371 -14486.35195 (0,((((((((((1,90),89),46),((47,48),((49,137),141))),62),(11,((60,61),(((((((((63,(110,114)),106),113),(((104,105),(129,130)),(111,112))),109),((((((64,65),70),((85,86),(127,(133,134)))),((74,(83,84)),(107,108))),(96,97)),(((71,(76,(102,103))),(((79,99),98),((118,(125,126)),120))),((87,88),136)))),(77,78)),(((((66,67),((68,(131,132)),100)),82),((91,93),(92,94))),(((69,(121,122)),80),((75,139),95)))),(((((((72,73),123),81),128),115),116),119))))),(((((((3,4),((16,18),146)),((54,144),(((101,135),(117,(124,140))),143))),(56,57)),((((((5,((12,13),(17,19))),(24,(25,26))),(22,23)),((8,9),(10,145))),(50,52)),(55,138))),142),((((((((14,15),(33,((34,35),(44,45)))),((27,43),28)),(20,21)),36),(41,42)),((37,38),(39,40))),(31,32)))),(6,7)),((29,30),(51,53))),(2,58)),59);
 426: 1 -14080.45117 -14494.04124 (0,(((((((((((1,90),89),46),((47,48),((49,137),141))),62),((60,61),(((((((((63,106),(110,114)),113),(((104,105),(129,130)),(111,112))),109),(((((64,65),70),((85,86),(127,(133,134)))),((74,(83,84)),(107,108))),(96,97))),(((71,(76,(102,103))),(((79,99),98),(((118,125),126),120))),((87,88),136))),((((((66,67),((68,(131,132)),100)),82),((91,93),(92,94))),(((69,(121,122)),80),((75,139),95))),(77,78))),(((((((72,73),123),81),128),116),115),119)))),11),((((((3,4),(55,138)),((16,18),146)),((((((5,((12,13),(17,19))),(22,23)),(24,(25,26))),((8,9),(10,145))),(50,52)),((56,57),(((101,135),(117,(124,140))),143)))),(((((((((14,15),(33,((34,35),(44,45)))),((27,43),28)),(20,21)),36),(41,42)),((37,38),(39,40))),(31,32)),142)),(54,144))),(6,7)),((29,30),(51,53))),(2,58)),59);
 427: 2 -14848.91211 -14483.98602 (0,((((((((((1,90),89),46),((47,48),((49,137),141))),62),(11,((60,61),(((((((((63,106),(110,114)),113),(((104,105),(129,130)),(111,112))),109),(((((64,65),70),((85,86),(127,(133,134)))),((74,(83,84)),(107,108))),(96,97))),(((71,(76,(102,103))),(((79,99),98),((118,(125,126)),120))),((87,88),136))),((((((66,67),((68,(131,132)),100)),82),((91,93),(92,94))),(((69,(121,122)),80),((75,139),95))),(77,78))),((((((72,73),123),81),128),(115,116)),119))))),((((((3,4),((54,144),(((101,135),(117,(124,140))),143))),((((((((((14,15),(33,((34,35),(44,45)))),((27,43),28)),(20,21)),36),(41,42)),((37,38),(39,40))),(31,32)),((16,18),146)),(56,57))),(((((5,((12,13),(17,19))),(22,23)),(24,(25,26))),((8,(10,145)),9)),(50,52))),142),(55,138))),(6,7)),((29,30),(51,53))),(2,58)),59);
 428: 2 -15413.28027 -14510.4187 (0,(((((((((((1,90),89),((46,((47,48),((49,137),141))),62)),142),((((3,4),138),11),55)),((((((5,((12,13),(17,19))),(22,23)),(24,(25,26))),(((8,9),10),145)),(50,52)),((((16,18),146),((54,144),(((101,135),(117,(124,140))),143))),(56,57)))),((((((((14,15),(33,((34,35),(44,45)))),((27,43),28)),(20,21)),36),(41,42)),((37,38),(39,40))),(31,32))),(6,7)),((29,30),(51,53))),((60,61),(((((((((63,106),(110,114)),113),(((104,105),(129,130)),(111,112))),109),((((((66,67),((68,(131,132)),100)),82),((91,93),(92,94))),((((69,(121,122)),(75,139)),80),95)),(77,78))),(((71,(76,(102,103))),((87,88),136)),(((79,99),98),(((118,125),126),120)))),(((((64,65),70),((85,86),(127,(133,134)))),((74,(83,84)),(107,108))),(96,97))),(((((72,73),123),81),128),((115,119),116))))),(2,58)),59);
 429: 2 -13633.68945 -14501.48345 (0,(((((((((1,90),89),(((46,(47,48)),((49,137),141)),62)),((60,61),(((((((((63,(110,114)),106),113),(((104,105),(129,130)),(111,112))),109),(((((64,65),70),((85,86),(127,(133,134)))),((74,(83,84)),(107,108))),(96,97))),(((71,(76,(102,103))),(((79,99),98),(((118,125),126),120))),((87,88),136))),((((((66,67),((68,(131,132)),100)),82),((91,93),(92,94))),(((69,(121,122)),80),((75,139),95))),(77,78))),((((((72,73),123),81),128),(115,116)),119)))),11),(((((3,4),(((16,18),146),((54,144),(((101,135),(117,(124,140))),143)))),((((((5,((12,13),(17,19))),(22,23)),(24,(25,26))),((8,(10,145)),9)),(55,138)),((50,52),(56,57)))),142),((((((((14,15),(33,((34,35),(44,45)))),((27,43),28)),(20,21)),36),(41,42)),((37,38),(39,40))),(31,32)))),(6,7)),((29,30),(51,53))),(2,58)),59);
 430: 1 -14909.44141 -14489.65063 (0,((((((((((((1,90),89),46),((47,48),((49,137),141))),62),11),(((((((3,4),138),(((101,135),(117,(124,140))),143)),(54,144)),(56,57)),(((((((5,((12,13),(17,19))),(22,23)),(24,(25,26))),((8,9),(10,145))),(50,52)),55),((16,18),146))),142)),((((((((14,(33,((34,35),(44,45)))),15),(27,43)),28),(20,21)),(36,(41,42))),((37,38),(39,40))),(31,32))),(6,7)),((29,30),(51,53))),((60,61),(((((((((63,106),(110,114)),113),(((104,105),(129,130)),(111,112))),109),((((((66,67),((68,(131,132)),100)),82),((91,93),(92,94))),((((69,(121,122)),80),(75,139)),95)),(77,78))),(((71,(76,(102,103))),((87,88),136)),(((79,99),98),((118,(125,126)),120)))),(((((64,65),70),((85,86),(127,(133,134)))),((74,(83,84)),(107,108))),(96,97))),(((((72,73),123),81),128),((115,116),119))))),(2,58)),59);
 431: 1 -15278.10547 -14494.12359 (0,(((((((((((((1,90),89),46),((47,48),((49,137),141))),62),((60,61),(((((((((63,(110,114)),106),113),(((104,105),(129,130)),(111,112))),109),(((((64,65),70),((85,86),(127,(133,134)))),((74,(83,84)),(107,108))),(96,97))),(((71,(76,(102,103))),(((79,99),98),(((118,125),126),120))),((87,88),136))),((((((66,67),((68,(131,132)),100)),82),((91,93),(92,94))),((((69,(121,122)),80),(75,139)),95)),(77,78))),((((((72,73),123),81),128),(115,116)),119)))),11),142),((((((((14,15),(33,((34,35),(44,45)))),((27,43),28)),(20,21)),36),(41,42)),((37,38),(39,40))),(31,32))),(((((3,4),(55,138)),((16,18),146)),(54,144)),(((((((5,((12,13),(17,19))),(22,23)),(24,(25,26))),((8,9),(10,145))),(50,52)),(((101,135),(117,(124,140))),143)),(56,57)))),(6,7)),((29,30),(51,53))),(2,58)),59);
 432: 1 -14633.05469 -14512.68454 (0,(((((((1,90),89),(((46,(47,48)),((49,137),141)),62)),11),(((((((((3,4),138),((16,18),146)),((54,144),(((101,135),(117,(124,140))),143))),(56,57)),((((((5,((12,13),(17,19))),(22,23)),(24,(25,26))),((8,9),(10,145))),(50,52)),55)),142),(((((((((14,33),15),((34,35),(44,45))),((27,43),28)),(20,21)),(41,42)),36),((37,38),(39,40))),(31,32))),((6,7),((29,30),(51,53))))),((60,61),((((((((63,(110,114)),106),113),(((104,105),(129,130)),(111,112))),109),(((((((64,65),70),(85,86)),(127,(133,134))),((74,(83,84)),(107,108))),(96,97)),(((71,(76,(102,103))),(((79,99),98),((118,(125,126)),120))),((87,88),136)))),(((((((66,67),100),(68,(131,132))),82),((91,93),(92,94))),(((69,(121,122)),80),((75,139),95))),(77,78))),(((((((72,73),123),81),128),116),115),119)))),(2,58)),59);
 433: 1 -14865.92285 -14499.74215 (0,(((((((((((1,90),89),46),((47,48),((49,137),141))),62),11),(((((((((3,4),138),(((101,135),(117,(124,140))),143)),(54,144)),(56,57)),(((16,18),146),55)),(((((5,((12,13),(17,19))),(22,23)),(24,(25,26))),((8,9),(10,145))),(50,52))),142),(((((((14,(15,(33,((34,35),(44,45))))),((27,43),28)),(20,21)),36),(41,42)),((37,38),(39,40))),(31,32)))),(6,7)),((29,30),(51,53))),((60,61),(((((((((((63,106),(110,114)),113),(((104,105),(129,130)),(111,112))),109),(((71,(76,(102,103))),((87,88),136)),(((79,99),98),((118,(125,126)),120)))),(((((64,65),70),((85,86),(127,(133,134)))),((74,(83,84)),(107,108))),(96,97))),(((((66,67),((68,(131,132)),100)),82),((91,93),(92,94))),95)),(77,78)),(((69,(121,122)),80),(75,139))),((((((72,73),123),81),128),(115,116)),119)))),(2,58)),59);
 434: 1 -14410.67773 -14495.46923 (0,(((((((((1,90),89),(((46,(47,48)),((49,137),141)),62)),((60,61),((((((((((63,106),(110,114)),113),(((104,105),(129,130)),(111,112))),109),((((((66,67),((68,(131,132)),100)),82),((91,93),(92,94))),((((69,(121,122)),80),(75,139)),95)),(77,78))),(((71,(76,(102,103))),(((79,99),98),((118,(125,126)),120))),((87,88),136))),(96,97)),((((64,65),70),((85,86),(127,(133,134)))),((74,(83,84)),(107,108)))),(((((72,73),123),81),128),((115,116),119))))),11),(((((((3,4),((54,144),(((101,135),(117,(124,140))),143))),(56,57)),((16,18),146)),((((((5,((12,13),(17,19))),(22,23)),(24,(25,26))),((8,9),(10,145))),(50,52)),(55,138))),142),((((((((14,15),(33,((34,35),(44,45)))),((27,43),28)),(20,21)),36),(41,42)),((37,38),(39,40))),(31,32)))),(6,7)),((29,30),(51,53))),(2,58)),59);
 435: 1 -14742.0293 -14489.55991 (0,(((((((((1,90),89),(((46,(47,48)),((49,137),141)),62)),((60,61),(((((((((63,106),(110,114)),113),(((104,105),(129,130)),(111,112))),109),((((((66,67),((68,(131,132)),100)),82),((91,93),(92,94))),((((69,(121,122)),80),(75,139)),95)),(77,78))),(((71,(76,(102,103))),((87,88),136)),(((79,99),98),(((118,126),125),120)))),(((((64,65),70),((85,86),(127,(133,134)))),((74,(83,84)),(107,108))),(96,97))),(((((72,73),123),81),128),((115,116),119))))),11),(((((((3,4),((54,144),(((101,135),(117,(124,140))),143))),(56,57)),((16,18),146)),(((((((5,((12,13),(17,19))),(22,23)),(24,(25,26))),((8,9),(10,145))),(50,52)),55),138)),142),((((((((14,15),(33,((34,35),(44,45)))),((27,43),28)),(20,21)),36),(41,42)),((37,38),(39,40))),(31,32)))),(6,7)),((29,30),(51,53))),(2,58)),59);
 436: 1 -14480.83984 -14503.98985 (0,((((((((((1,90),89),46),((47,48),((49,137),141))),62),11),(((((3,4),(55,138)),142),(((((((((5,((12,13),(17,19))),(22,23)),(24,(25,26))),((8,9),(10,145))),(50,52)),(((101,135),(117,(124,140))),143)),((((((((14,15),33),((34,35),(44,45))),((27,43),28)),(20,21)),(36,(41,42))),((37,38),(39,40))),(31,32))),((16,18),146)),(56,57))),(54,144))),((6,7),((60,61),(((((((((63,106),(110,114)),113),(((104,105),(129,130)),(111,112))),109),((((((66,67),((68,(131,132)),100)),82),((91,93),(92,94))),((((69,(121,122)),80),(75,139)),95)),(77,78))),((((64,65),(70,((85,86),(127,(133,134))))),((74,(83,84)),(107,108))),(96,97))),(((71,((87,88),136)),(76,(102,103))),((((79,99),98),(118,(125,126))),120))),(((((72,73),123),81),128),(115,(116,119))))))),((29,30),(51,53))),(2,58)),59);
 437: 1 -13951.11621 -14495.58279 (0,(((((((((1,90),89),(((46,(47,48)),((49,137),141)),62)),((60,61),((((((((((63,106),(110,114)),113),(((104,105),(129,130)),(111,112))),109),(77,78)),(((71,(76,(102,103))),(((79,99),98),((118,(125,126)),120))),((87,88),136))),(((((66,67),((68,(131,132)),100)),82),((91,93),(92,94))),((((69,(121,122)),80),(75,139)),95))),(((((64,65),70),((85,86),(127,(133,134)))),((74,(83,84)),(107,108))),(96,97))),(((((72,73),123),81),128),((115,116),119))))),11),(6,7)),((((((3,4),(55,138)),(((((5,((12,13),(17,19))),(22,23)),(24,(25,26))),((8,9),(10,145))),(50,52))),((((16,18),146),((54,144),(((101,135),(117,(124,140))),143))),(56,57))),142),((((((((14,15),(33,((34,35),(44,45)))),((27,43),28)),(20,21)),36),(41,42)),((37,38),(39,40))),(31,32)))),((29,30),(51,53))),(2,58)),59);
 438: 1 -12702.70898 -14493.63556 (0,(((((((((1,90),89),(((46,(47,48)),((49,137),141)),62)),11),((((((((((3,4),138),(((101,135),(117,(124,140))),143)),(54,144)),((16,18),146)),55),(56,57)),(((((5,((12,13),(17,19))),(22,23)),(24,(25,26))),((8,9),(10,145))),(50,52))),142),((((((((14,15),(33,((34,35),(44,45)))),((27,43),28)),(20,21)),36),(41,42)),((37,38),(39,40))),(31,32)))),(6,7)),((29,30),(51,53))),((60,61),((((((((((63,(110,114)),106),113),(((104,105),(129,130)),(111,112))),109),(((((64,65),70),((85,86),(127,(133,134)))),((74,(83,84)),(107,108))),(96,97))),(((71,(76,(102,103))),(((79,99),98),((118,(125,126)),120))),((87,88),136))),(77,78)),(((((66,67),((68,(131,132)),100)),82),((91,93),(92,94))),(((69,(121,122)),80),((75,139),95)))),((((((72,73),123),128),81),(115,116)),119)))),(2,58)),59);
 439: 1 -15027.95898 -14494.62407 (0,(((((((((((1,90),89),46),((47,48),((49,137),141))),62),11),(((3,4),138),((((((((5,((12,13),(17,19))),(22,23)),(24,(25,26))),(8,(9,(10,145)))),(50,52)),(((((((((((14,(15,(33,((34,35),(44,45))))),(27,43)),28),(20,21)),36),(41,42)),((37,38),(39,40))),(31,32)),((16,18),146)),(56,57)),55)),((54,144),(((101,135),(117,(124,140))),143))),142))),(6,7)),((29,30),(51,53))),((60,61),(((((((((63,106),(110,114)),113),(((104,105),(129,130)),(111,112))),109),((((((66,67),((68,(131,132)),100)),82),((91,93),(92,94))),(((69,(121,122)),80),((75,139),95))),(77,78))),(((71,(76,(102,103))),((87,88),136)),(((79,99),98),((118,(125,126)),120)))),(((((64,65),70),((85,86),(127,(133,134)))),((74,(83,84)),(107,108))),(96,97))),(((((72,73),123),81),128),(115,(116,119)))))),(2,58)),59);
 440: 4 -15500.63477 -14486.10986 (0,(((((((((((((1,90),89),46),((47,48),((49,137),141))),62),142),((((3,4),138),11),55)),(((((((5,((12,13),(17,19))),(22,23)),(24,(25,26))),((8,9),(10,145))),(50,52)),(56,57)),(((16,18),146),((54,144),(((101,135),(117,(124,140))),143))))),((((((((14,15),(33,((34,35),(44,45)))),((27,43),28)),(20,21)),36),(41,42)),((37,38),(39,40))),(31,32))),(6,7)),((29,30),(51,53))),((60,61),(((((((((63,106),(110,114)),113),(((104,105),(129,130)),(111,112))),109),(((((64,65),70),((85,86),(127,(133,134)))),((74,(83,84)),(107,108))),(96,97))),(((71,(76,(102,103))),((((79,99),98),(118,(125,126))),120)),((87,88),136))),((((((66,67),((68,(131,132)),100)),82),((91,93),(92,94))),((((69,(121,122)),(75,139)),80),95)),(77,78))),((((((72,73),123),81),128),(115,116)),119)))),(2,58)),59);
 441: 1 -14809.99805 -14492.05364 (0,(((((((((((((1,90),89),46),((47,48),((49,137),141))),62),142),((((3,4),138),11),55)),((((((5,((12,13),(17,19))),(22,23)),(24,(25,26))),((8,9),(10,145))),(50,52)),(((((16,18),146),(((101,135),(117,(124,140))),143)),(54,144)),(56,57)))),((((((((14,15),(33,((34,35),(44,45)))),((27,43),28)),(20,21)),36),(41,42)),((37,38),(39,40))),(31,32))),(6,7)),((60,61),(((((((((63,(110,114)),106),113),(((104,105),(129,130)),(111,112))),109),((((((66,67),((68,(131,132)),100)),82),((91,93),(92,94))),((((69,(121,122)),80),(75,139)),95)),(77,78))),((((64,65),(70,((85,86),(127,(133,134))))),((74,(83,84)),(107,108))),(96,97))),(((71,((87,88),136)),(76,(102,103))),((((79,99),98),(118,(125,126))),120))),(((((72,73),123),81),128),((115,116),119))))),((29,30),(51,53))),(2,58)),59);
 442: 2 -14937.23828 -14497.62561 (0,(((((((((((1,90),89),46),((47,48),((49,137),141))),62),11),(((((((3,4),138),55),142),(50,52)),((((((5,((12,13),(17,19))),(22,23)),(25,26)),24),((8,(10,145)),9)),((((16,18),146),((54,144),(((101,135),(117,(124,140))),143))),(56,57)))),(((((((((14,(33,((34,35),(44,45)))),15),(27,43)),28),(20,21)),36),(41,42)),((37,38),(39,40))),(31,32)))),(6,7)),((29,30),(51,53))),((60,61),(((((((((63,106),(110,114)),113),(((104,105),(129,130)),(111,112))),109),(((((64,65),70),((85,86),(127,(133,134)))),((74,(83,84)),(107,108))),(96,97))),(((71,(76,(102,103))),(((79,99),98),((118,(125,126)),120))),((87,88),136))),((((((66,67),((68,(131,132)),100)),82),((91,93),(92,94))),((((69,(121,122)),80),(75,139)),95)),(77,78))),((((((72,73),123),81),128),(115,116)),119)))),(2,58)),59);
 443: 2 -14925.09375 -14489.29407 (0,(((((((((1,90),89),46),((47,48),((49,137),141))),62),(11,((60,61),((((((((((63,106),(110,114)),113),(((104,105),(129,130)),(111,112))),109),(((((64,65),70),((85,86),(127,(133,134)))),((74,(83,84)),(107,108))),(96,97))),(((71,(76,(102,103))),((87,88),136)),(((79,99),98),((118,(125,126)),120)))),(77,78)),(((((66,67),((68,(131,132)),100)),82),((91,93),(92,94))),(((69,(121,122)),80),((75,139),95)))),((((((72,73),123),81),128),(115,116)),119))))),(((((((((3,4),138),(((101,135),(117,(124,140))),143)),(54,144)),(56,57)),(((16,18),146),55)),(((((5,((12,13),(17,19))),(22,23)),(24,(25,26))),((8,9),(10,145))),(50,52))),142),((6,7),((((((((14,15),(33,((34,35),(44,45)))),((27,43),28)),(20,21)),36),(41,42)),((37,38),(39,40))),(31,32))))),((29,30),(51,53))),(2,58)),59);
 444: 1 -13923.63281 -14494.08477 (0,(((((((((((1,90),89),(((46,(47,48)),((49,137),141)),62)),((60,61),(((((((((63,(110,114)),106),113),(((104,105),(129,130)),(111,112))),109),((((((64,65),70),(85,86)),(127,(133,134))),((74,(83,84)),(107,108))),(96,97))),(((71,(76,(102,103))),(((79,99),98),((118,(125,126)),120))),((87,88),136))),((((((66,67),((68,(131,132)),100)),82),((91,93),(92,94))),(((69,(121,122)),80),((75,139),95))),(77,78))),(((((((72,73),123),81),128),115),116),119)))),11),142),(((((((14,(33,((34,35),(44,45)))),15),((20,21),((27,43),28))),36),(41,42)),((37,38),(39,40))),(31,32))),((((((3,4),(54,144)),(((101,135),(117,(124,140))),143)),(56,57)),((16,18),146)),((((((5,((12,13),(17,19))),(22,23)),(24,(25,26))),((8,9),(10,145))),(50,52)),(55,138)))),(6,7)),((29,30),(51,53))),(2,58)),59);
 445: 1 -13464.17578 -14491.85614 (0,((((((((((1,90),89),46),((47,48),((49,137),141))),62),(11,((60,61),(((((((((63,(110,114)),106),113),(((104,105),(129,130)),(111,112))),109),(((((64,65),70),((85,86),(127,(133,134)))),((74,(83,84)),(107,108))),(96,97))),(((71,(76,(102,103))),(((79,99),98),((118,(125,126)),120))),((87,88),136))),((((((66,67),((68,(131,132)),100)),82),((91,93),(92,94))),(((69,(121,122)),((75,139),95)),80)),(77,78))),(((((((72,73),123),81),128),115),116),119))))),((((((3,4),((54,144),(((101,135),(117,(124,140))),143))),(56,57)),(((((((5,((12,13),(17,19))),(22,23)),(24,(25,26))),((8,9),(10,145))),(50,52)),(55,138)),((16,18),146))),142),((((((14,15),(33,((34,35),(44,45)))),((20,21),((27,43),28))),(36,(41,42))),((37,38),(39,40))),(31,32)))),(6,7)),((29,30),(51,53))),(2,58)),59);
 446: 1 -14709.55078 -14504.82172 (0,(((((((((((1,90),89),46),((47,48),((49,137),141))),62),11),(54,144)),((((3,4),(55,138)),142),((((((((5,((12,13),(17,19))),(22,23)),(24,(25,26))),((8,9),(10,145))),(50,52)),(((101,135),(117,(124,140))),143)),(((((((((14,15),33),((34,35),(44,45))),((27,43),28)),(20,21)),(36,(41,42))),((37,38),(39,40))),(31,32)),((16,18),146))),(56,57)))),((6,7),((60,61),(((((((((63,106),(110,114)),113),(((104,105),(129,130)),(111,112))),109),((((((66,67),((68,(131,132)),100)),82),((91,93),(92,94))),((((69,(121,122)),80),(75,139)),95)),(77,78))),((((64,65),(70,((85,86),(127,(133,134))))),((74,(83,84)),(107,108))),(96,97))),(((71,((87,88),136)),(76,(102,103))),((((79,99),98),(118,(125,126))),120))),(((((72,73),123),81),128),(115,(116,119))))))),((29,30),(51,53))),(2,58)),59);
 447: 1 -13666.06445 -14526.93898 (0,((((((((((1,90),89),46),((47,48),((49,137),141))),62),(11,((60,61),(((((((((63,(110,114)),106),113),(((104,105),(129,130)),(111,112))),109),(((((64,65),70),((85,86),(127,(133,134)))),((74,(83,84)),(107,108))),(96,97))),(((71,(76,(102,103))),(((79,99),98),((118,(125,126)),120))),((87,88),136))),((((((66,67),((68,(131,132)),100)),82),((91,93),(92,94))),((((69,(121,122)),80),(75,139)),95)),(77,78))),((((((72,73),123),81),128),(115,116)),119))))),((((((3,4),(55,138)),(((((5,((12,13),(17,19))),(22,23)),(24,(25,26))),((8,9),(10,145))),(50,52))),((((16,18),146),((54,144),(((101,135),(117,(124,140))),143))),(56,57))),((31,32),142)),((((((((14,15),33),((34,35),(44,45))),((27,43),28)),(20,21)),36),(41,42)),((37,38),(39,40))))),(6,7)),((29,30),(51,53))),(2,58)),59);
 448: 1 -15032.63672 -14487.75902 (0,(((((((((((((1,90),89),46),((47,48),((49,137),141))),62),142),((((3,4),138),11),55)),(((((((5,((12,13),(17,19))),(22,23)),(24,(25,26))),((8,(10,145)),9)),(50,52)),(56,57)),(((16,18),146),((54,144),(((101,135),(117,(124,140))),143))))),(((((((((14,15),((34,35),(44,45))),33),((27,43),28)),(20,21)),36),(41,42)),((37,38),(39,40))),(31,32))),(6,7)),((29,30),(51,53))),((60,61),(((((((((63,(110,114)),106),113),(((104,105),(129,130)),(111,112))),109),(((((64,65),70),((85,86),(127,(133,134)))),((74,(83,84)),(107,108))),(96,97))),(((71,(76,(102,103))),(((79,99),98),(((118,126),125),120))),((87,88),136))),((((((66,67),((68,(131,132)),100)),82),((91,93),(92,94))),((((69,(121,122)),(75,139)),80),95)),(77,78))),(((((((72,73),123),81),128),115),116),119)))),(2,58)),59);
 449: 2 -15072.28027 -14486.86419 (0,((((((((((1,90),89),46),((47,48),((49,137),141))),62),(11,((60,61),((((((((((63,106),(110,114)),113),(((104,105),(129,130)),(111,112))),109),(((((64,65),70),((85,86),(127,(133,134)))),((74,(83,84)),(107,108))),(96,97))),(((71,(76,(102,103))),(((79,99),98),((118,(125,126)),120))),((87,88),136))),(77,78)),(((((66,67),((68,(131,132)),100)),82),((91,93),(92,94))),((((69,(121,122)),80),(75,139)),95))),(((((72,73),123),81),128),((115,116),119)))))),(((((((((3,4),138),(((101,135),(117,(124,140))),143)),(54,144)),(56,57)),(((16,18),146),55)),(((((5,((12,13),(17,19))),(22,23)),(24,(25,26))),((8,9),(10,145))),(50,52))),142),(((((((((14,15),33),((34,35),(44,45))),((27,43),28)),(20,21)),36),(41,42)),((37,38),(39,40))),(31,32)))),(6,7)),((29,30),(51,53))),(2,58)),59);
 450: 1 -14126.12988 -14494.57435 (0,(((((((((((((1,90),89),46),((47,48),((49,137),141))),62),142),((((3,4),138),11),55)),((((((5,((12,13),(17,19))),(24,(25,26))),(22,23)),(8,(9,(10,145)))),(50,52)),((((16,18),146),((54,144),(((101,135),(117,(124,140))),143))),(56,57)))),(((((((14,15),(33,((34,35),(44,45)))),((20,21),((27,43),28))),36),(41,42)),((37,38),(39,40))),(31,32))),(6,7)),((29,30),(51,53))),((60,61),(((((((((63,106),(110,114)),113),(((104,105),(129,130)),(111,112))),109),((((((66,67),((68,(131,132)),100)),82),((91,93),(92,94))),((((69,(121,122)),80),(75,139)),95)),(77,78))),(((71,(76,(102,103))),((87,88),136)),((((79,99),98),(118,(125,126))),120))),(((((64,65),70),((85,86),(127,(133,134)))),((74,(83,84)),(107,108))),(96,97))),(((((72,73),123),81),128),((115,116),119))))),(2,58)),59);
 451: 4 -13654.43164 -14486.52923 (0,(((((((((((((1,90),89),46),((47,48),((49,137),141))),62),11),142),((((((((14,15),(33,((34,35),(44,45)))),((27,43),28)),(20,21)),36),(41,42)),((37,38),(39,40))),(31,32))),(((((((3,4),138),(54,144)),(((101,135),(117,(124,140))),143)),(56,57)),(((16,18),146),55)),(((((5,((12,13),(17,19))),(22,23)),(24,(25,26))),((8,(10,145)),9)),(50,52)))),(6,7)),((29,30),(51,53))),((60,61),(((((((((63,(110,114)),106),113),(((104,105),(129,130)),(111,112))),109),((((((66,67),((68,(131,132)),100)),82),((91,93),(92,94))),((((69,(121,122)),80),(75,139)),95)),(77,78))),(((71,(76,(102,103))),((87,88),136)),((((79,99),98),(118,(125,126))),120))),(((((64,65),70),((85,86),(127,(133,134)))),((74,(83,84)),(107,108))),(96,97))),(((((72,73),123),81),((115,116),119)),128)))),(2,58)),59);
 452: 1 -14244.98438 -14505.2345 (0,(((((((((1,90),89),(((46,(47,48)),((49,137),141)),62)),((60,61),(((((((((63,(110,114)),106),113),(((104,105),(129,130)),(111,112))),109),(((((64,65),70),((85,86),(127,(133,134)))),((74,(83,84)),(107,108))),(96,97))),(((71,(76,(102,103))),(((79,99),98),(((118,125),126),120))),((87,88),136))),((((((66,67),((68,(131,132)),100)),82),((91,93),(92,94))),(((69,(121,122)),80),((75,139),95))),(77,78))),((((((72,73),123),81),128),(115,116)),119)))),11),((((((3,4),((54,144),((((101,135),117),(124,140)),143))),((16,18),146)),((((((5,((12,13),(17,19))),(22,23)),(24,(25,26))),((8,(10,145)),9)),(55,138)),((50,52),(56,57)))),142),((((((((14,15),(33,((34,35),(44,45)))),((27,43),28)),(20,21)),36),(41,42)),((37,38),(39,40))),(31,32)))),(6,7)),((29,30),(51,53))),(2,58)),59);
 453: 1 -13543.07812 -14509.79398 (0,(((((((((((((1,90),89),46),((47,48),((49,137),141))),62),((60,61),(((((((((63,106),(110,114)),113),(((104,105),(129,130)),(111,112))),109),((((((64,65),70),(85,86)),(127,(133,134))),((74,(83,84)),(107,108))),(96,97))),(((71,(76,(102,103))),(((79,99),((118,(125,126)),120)),98)),((87,88),136))),((((((66,67),((68,(131,132)),100)),82),((91,93),(92,94))),((((69,(121,122)),80),(75,139)),95)),(77,78))),(((((((72,73),123),81),128),115),116),119)))),11),142),(((((14,(15,(33,((34,35),(44,45))))),((27,43),28)),((20,21),(36,(41,42)))),((37,38),(39,40))),(31,32))),((((((3,4),138),55),((16,18),146)),(54,144)),(((((((5,((12,13),(17,19))),(22,23)),(24,(25,26))),((8,9),(10,145))),(50,52)),(((101,135),(117,(124,140))),143)),(56,57)))),(6,7)),((29,30),(51,53))),(2,58)),59);
 454: 1 -15493.78223 -14501.09698 (0,((((((((((1,90),89),46),((47,48),((49,137),141))),62),(11,((60,61),(((((((((63,106),(110,114)),113),(((104,105),(129,130)),(111,112))),109),(((((64,65),70),((85,86),(127,(133,134)))),((74,(83,84)),(107,108))),(96,97))),(((71,(76,(102,103))),(((79,99),98),(((118,125),126),120))),((87,88),136))),(((((((66,67),((68,(131,132)),100)),82),((91,93),(92,94))),(((69,(121,122)),(75,139)),80)),95),(77,78))),(((((((72,73),123),81),128),115),116),119))))),((((((3,4),138),(((54,144),((101,135),((117,(124,140)),143))),(56,57))),(((16,18),146),55)),(((((5,((12,13),(17,19))),(22,23)),(24,(25,26))),((8,9),(10,145))),(50,52))),(((((((((14,15),(33,((34,35),(44,45)))),((27,43),28)),(20,21)),36),(41,42)),((37,38),(39,40))),(31,32)),142))),(6,7)),((29,30),(51,53))),(2,58)),59);
 455: 1 -15211.03418 -14510.71273 (0,((((((((((((((((1,90),89),46),((47,48),((49,137),141))),62),(54,144)),142),((56,57),(((101,135),(117,(124,140))),143))),((((3,4),138),11),55)),((((((5,((12,13),(17,19))),(22,23)),24),(25,26)),((8,9),(10,145))),(50,52))),((16,18),146)),(((((((14,(33,((34,35),(44,45)))),15),((27,28),43)),(20,21)),(36,(41,42))),((37,38),(39,40))),(31,32))),(6,7)),((60,61),(((((((((63,(110,114)),106),113),(((104,105),(129,130)),(111,112))),109),((((((66,67),((68,(131,132)),100)),82),((91,93),(92,94))),((((69,(121,122)),80),(75,139)),95)),(77,78))),(((((64,65),70),((85,86),(127,(133,134)))),((74,(83,84)),(107,108))),(96,97))),(((71,((87,88),136)),(76,(102,103))),((((79,99),98),(118,(125,126))),120))),(((((72,73),123),81),128),((115,116),119))))),((29,30),(51,53))),(2,58)),59);
 456: 1 -15245.77344 -14492.70777 (0,(((((((((((((1,90),89),46),((47,48),((49,137),141))),62),11),142),(((((((14,15),(33,((34,35),(44,45)))),((20,21),((27,43),28))),36),(41,42)),((37,38),(39,40))),(31,32))),(((((((3,4),138),(54,144)),(((101,135),(117,(124,140))),143)),(56,57)),(((16,18),146),55)),(((((5,((12,13),(17,19))),(22,23)),(24,(25,26))),((8,(10,145)),9)),(50,52)))),(6,7)),((29,30),(51,53))),((60,61),((((((((63,(110,114)),106),113),(((104,105),(129,130)),(111,112))),109),((((((66,67),((68,(131,132)),100)),82),((91,93),(92,94))),((((69,(121,122)),80),(75,139)),95)),(77,78))),((((((64,65),70),((85,86),(127,(133,134)))),((74,(83,84)),(107,108))),(96,97)),(((71,(76,(102,103))),((87,88),136)),((((79,99),98),(118,(125,126))),120)))),(((((72,73),123),81),128),((115,116),119))))),(2,58)),59);
 457: 8 -15241.91992 -14492.73488 (0,((((((((((1,90),89),(((46,(47,48)),((49,137),141)),62)),11),((((((((3,4),138),(54,144)),(((101,135),(117,(124,140))),143)),(56,57)),(((16,18),146),55)),(((((5,((12,13),(17,19))),(22,23)),(24,(25,26))),((8,(10,145)),9)),(50,52))),142)),((((((((((14,15),33),((34,35),(44,45))),28),(27,43)),(20,21)),36),(41,42)),((37,38),(39,40))),(31,32))),(6,7)),((29,30),(51,53))),((60,61),((((((((((63,(110,114)),106),113),(((104,105),(129,130)),(111,112))),109),(((((64,65),70),((85,86),(127,(133,134)))),((74,(83,84)),(107,108))),(96,97))),(((71,(76,(102,103))),(((79,99),98),((118,(125,126)),120))),((87,88),136))),(77,78)),(((((66,67),((68,(131,132)),100)),82),((91,93),(92,94))),(((69,(121,122)),80),((75,139),95)))),((((((72,73),123),81),128),(115,116)),119)))),(2,58)),59);
 458: 1 -13761.4043 -14512.20117 (0,(((((((((((((1,90),89),46),((47,48),((49,137),141))),62),142),(((((((((14,15),(33,((34,35),(44,45)))),((27,43),28)),(20,21)),(36,(41,42))),((37,38),(39,40))),(31,32)),((16,18),146)),(56,57))),(((((5,((12,13),(17,19))),(22,23)),(24,(25,26))),((8,9),(10,145))),(50,52))),((54,144),(((101,135),(117,(124,140))),143))),(((3,4),(55,138)),11)),((6,7),((60,61),(((((((((63,(110,114)),106),113),(((104,105),(129,130)),(111,112))),109),(((((66,67),((68,(131,132)),100)),82),((91,93),(92,94))),((((69,(121,122)),((75,139),95)),80),(77,78)))),(((((64,65),70),((85,86),(127,(133,134)))),((74,(83,84)),(107,108))),(96,97))),(((71,((87,88),136)),(76,(102,103))),(((79,99),98),(((118,125),126),120)))),(((((72,73),123),81),128),((115,116),119)))))),((29,30),(51,53))),(2,58)),59);
 459: 1 -14623.75195 -14494.04124 (0,(((((((((((1,90),89),46),((47,48),((49,137),141))),62),((60,61),(((((((((63,106),(110,114)),113),(((104,105),(129,130)),(111,112))),109),(((((64,65),70),((85,86),(127,(133,134)))),((74,(83,84)),(107,108))),(96,97))),(((71,(76,(102,103))),(((79,99),98),(((118,125),126),120))),((87,88),136))),((((((66,67),((68,(131,132)),100)),82),((91,93),(92,94))),(((69,(121,122)),80),((75,139),95))),(77,78))),(((((((72,73),123),81),128),116),115),119)))),11),((((((3,4),(55,138)),((16,18),146)),((((((5,((12,13),(17,19))),(22,23)),(24,(25,26))),((8,9),(10,145))),(50,52)),((56,57),(((101,135),(117,(124,140))),143)))),(((((((((14,15),(33,((34,35),(44,45)))),((27,43),28)),(20,21)),36),(41,42)),((37,38),(39,40))),(31,32)),142)),(54,144))),(6,7)),((29,30),(51,53))),(2,58)),59);
 460: 1 -15517.15918 -14492.12925 (0,(((((((((1,90),89),46),((47,48),((49,137),141))),62),(11,((60,61),((((((((63,(110,114)),106),113),(((104,105),(129,130)),(111,112))),109),((((((64,65),70),((85,86),(127,(133,134)))),((74,(83,84)),(107,108))),(96,97)),(((71,(76,(102,103))),((87,88),136)),(((79,99),98),((118,(125,126)),120))))),((((((66,67),((68,(131,132)),100)),82),((91,93),(92,94))),((((69,(121,122)),80),(75,139)),95)),(77,78))),(((((72,73),123),81),128),((115,116),119)))))),(((((((((3,4),138),(54,144)),(((101,135),(117,(124,140))),143)),(((16,18),146),55)),(56,57)),(((((5,((12,13),(17,19))),(22,23)),(24,(25,26))),((8,(10,145)),9)),(50,52))),142),((6,7),(((((((14,15),(33,((34,35),(44,45)))),((27,43),28)),(20,21)),(36,(41,42))),((37,38),(39,40))),(31,32))))),((29,30),(51,53))),(2,58)),59);
 461: 2 -14531.01758 -14490.917 (0,(((((((((((1,90),89),46),((47,48),((49,137),141))),62),11),(((((((((3,4),138),(((101,135),(117,(124,140))),143)),(54,144)),(56,57)),(((((5,((12,13),(17,19))),(22,23)),(24,(25,26))),((8,(10,145)),9)),(50,52))),(((16,18),146),55)),142),(((((((14,15),(33,((34,35),(44,45)))),((20,21),((27,43),28))),36),(41,42)),((37,38),(39,40))),(31,32)))),(6,7)),((29,30),(51,53))),((60,61),((((((((63,106),(110,114)),113),(((104,105),(129,130)),(111,112))),109),((((((64,65),70),((85,86),(127,(133,134)))),((74,(83,84)),(107,108))),(96,97)),(((71,(76,(102,103))),((87,88),136)),(((79,99),98),(((118,126),125),120))))),((((((66,67),((68,(131,132)),100)),82),((91,93),(92,94))),(((69,(121,122)),80),((75,139),95))),(77,78))),((((((72,73),123),81),128),(115,116)),119)))),(2,58)),59);
 462: 1 -14309.60156 -14492.1427 (0,((((((((((1,90),89),46),((47,48),((49,137),141))),62),11),(((3,4),(55,138)),(((((((5,((12,13),(17,19))),(22,23)),(24,(25,26))),((8,(10,145)),9)),(50,52)),((((((((((((14,15),33),((34,35),(44,45))),((27,43),28)),(20,21)),36),(41,42)),((37,38),(39,40))),(31,32)),((16,18),146)),(56,57)),((54,144),(((101,135),(117,(124,140))),143)))),142))),((6,7),((60,61),(((((((((63,106),(110,114)),113),(((104,105),(129,130)),(111,112))),109),((((((66,67),((68,(131,132)),100)),82),((91,93),(92,94))),((((69,(121,122)),80),(75,139)),95)),(77,78))),((((64,65),(70,((85,86),(127,(133,134))))),((74,(83,84)),(107,108))),(96,97))),(((71,((87,88),136)),(76,(102,103))),((((79,99),98),(118,(125,126))),120))),(((((72,73),123),81),128),((115,119),116)))))),((29,30),(51,53))),(2,58)),59);
 463: 1 -13601.92773 -14484.37577 (0,(((((((((1,90),89),(((46,(47,48)),((49,137),141)),62)),((60,61),(((((((((63,106),(110,114)),113),(((104,105),(129,130)),(111,112))),109),((((((66,67),((68,(131,132)),100)),82),((91,93),(92,94))),((((69,(121,122)),80),(75,139)),95)),(77,78))),(((71,(76,(102,103))),((87,88),136)),(((79,99),98),(((118,126),125),120)))),(((((64,65),70),((85,86),(127,(133,134)))),((74,(83,84)),(107,108))),(96,97))),(((((72,73),123),81),128),((115,116),119))))),11),(((((((3,4),((54,144),(((101,135),(117,(124,140))),143))),(56,57)),((16,18),146)),((((((5,((12,13),(17,19))),(22,23)),(24,(25,26))),((8,9),(10,145))),(50,52)),(55,138))),142),(((((((((14,15),33),((34,35),(44,45))),((27,43),28)),(20,21)),36),(41,42)),((37,38),(39,40))),(31,32)))),(6,7)),((29,30),(51,53))),(2,58)),59);
 464: 1 -14418.46875 -14512.97417 (0,(((((((((((1,90),89),(((46,(47,48)),((49,137),141)),62)),11),142),(((((((3,4),138),(54,144)),(((101,135),(117,(124,140))),143)),(56,57)),(((16,18),146),55)),(((((5,((12,13),(17,19))),(22,23)),(24,(25,26))),(8,(9,(10,145)))),(50,52)))),((((((((14,15),(33,((34,35),(44,45)))),((27,43),28)),(20,21)),36),(41,42)),(31,32)),((37,38),(39,40)))),(6,7)),((29,30),(51,53))),((60,61),((((((((63,106),(110,114)),113),((((104,105),(129,130)),(111,112)),109)),(((((64,65),70),((85,86),(127,(133,134)))),((74,(83,84)),(107,108))),(96,97))),(((71,(76,(102,103))),(((79,99),98),((118,(125,126)),120))),((87,88),136))),((((((66,67),((68,(131,132)),100)),82),((91,93),(92,94))),((((69,(121,122)),80),(75,139)),95)),(77,78))),((((((72,73),123),81),128),(115,116)),119)))),(2,58)),59);
 465: 1 -14859.36328 -14488.80815 (0,(((((((((1,90),89),(((46,(47,48)),((49,137),141)),62)),((60,61),(((((((((63,106),(110,114)),113),(((104,105),(129,130)),(111,112))),109),(((((64,65),70),((85,86),(127,(133,134)))),((74,(83,84)),(107,108))),(96,97))),(((71,(76,(102,103))),(((79,99),98),(((118,125),126),120))),((87,88),136))),((((((66,67),((68,(131,132)),100)),82),((91,93),(92,94))),((((69,(121,122)),80),(75,139)),95)),(77,78))),(((((((72,73),123),128),81),115),116),119)))),11),((((((3,4),((((16,18),146),(((101,135),(117,(124,140))),143)),(54,144))),(56,57)),((((((5,((12,13),(17,19))),(22,23)),(24,(25,26))),((8,9),(10,145))),(50,52)),(55,138))),142),((((((((14,15),(33,((34,35),(44,45)))),((27,43),28)),(20,21)),36),(41,42)),((37,38),(39,40))),(31,32)))),(6,7)),((29,30),(51,53))),(2,58)),59);
 466: 1 -14300.71777 -14511.92249 (0,((((((((((1,90),89),46),((47,48),((49,137),141))),62),11),(((((((3,4),(55,138)),142),(((((5,((12,13),(17,19))),(22,23)),(24,(25,26))),((8,9),(10,145))),(50,52))),(((((((14,15),(33,((34,35),(44,45)))),((27,43),28)),((20,21),(36,(41,42)))),((37,38),(39,40))),(31,32)),((16,18),146))),((56,57),(((101,135),(117,(124,140))),143))),(54,144))),((6,7),((60,61),(((((((((63,(110,114)),106),113),(((104,105),(129,130)),(111,112))),109),((((((66,67),((68,(131,132)),100)),82),((91,93),(92,94))),((((69,(121,122)),80),(75,139)),95)),(77,78))),(((((64,65),70),((85,86),(127,(133,134)))),((74,(83,84)),(107,108))),(96,97))),(((71,((87,88),136)),(76,(102,103))),((((79,99),98),(118,(125,126))),120))),(((((72,73),123),81),128),((115,116),119)))))),((29,30),(51,53))),(2,58)),59);
 467: 2 -14696.61328 -14491.93737 (0,(((((((((((1,90),89),(((46,(47,48)),((49,137),141)),62)),11),142),((((((((14,(15,(33,((34,35),(44,45))))),(27,43)),28),(20,21)),36),(41,42)),((37,38),(39,40))),(31,32))),(((3,4),(55,138)),((((((5,((12,13),(17,19))),(22,23)),(24,(25,26))),((8,9),(10,145))),(50,52)),((((16,18),146),((54,144),(((101,135),(117,(124,140))),143))),(56,57))))),(6,7)),((29,30),(51,53))),((60,61),(((((((((63,106),(110,114)),113),(((104,105),(129,130)),(111,112))),109),(((((64,65),70),((85,86),(127,(133,134)))),((74,(83,84)),(107,108))),(96,97))),(((71,(76,(102,103))),(((79,99),98),((118,(125,126)),120))),((87,88),136))),((((((66,67),((68,(131,132)),100)),82),((91,93),(92,94))),((((69,(121,122)),80),(75,139)),95)),(77,78))),((((((72,73),123),81),128),(115,116)),119)))),(2,58)),59);
 468: 1 -15346.57227 -14500.18265 (0,((((((((((((((((1,90),89),46),((47,48),((49,137),141))),62),(54,144)),142),((56,57),(((101,135),(117,(124,140))),143))),((((3,4),138),11),55)),((((((5,((12,13),(17,19))),(22,23)),24),(25,26)),(8,(9,(10,145)))),(50,52))),((16,18),146)),((((((((14,15),(33,((34,35),(44,45)))),((27,43),28)),(20,21)),36),(41,42)),((37,38),(39,40))),(31,32))),(6,7)),((29,30),(51,53))),((60,61),((((((((((63,106),(110,114)),113),(((104,105),(129,130)),(111,112))),109),(77,78)),(((((66,67),((68,(131,132)),100)),82),((91,93),(92,94))),((((69,(121,122)),80),(75,139)),95))),(((71,(76,(102,103))),((87,88),136)),((((79,99),98),((118,126),125)),120))),(((((64,65),70),((85,86),(127,(133,134)))),((74,(83,84)),(107,108))),(96,97))),(((((72,73),123),81),128),(115,(116,119)))))),(2,58)),59);
 469: 1 -13762.94922 -14521.65789 (0,((((((((((1,90),89),46),62),((47,48),((49,137),141))),11),((((((((3,4),138),55),142),(((((5,((12,13),(17,19))),(22,23)),(24,(25,26))),(8,(9,(10,145)))),(50,52))),((((((14,(15,(33,((34,35),(44,45))))),((20,21),((27,43),28))),(36,(41,42))),((37,38),(39,40))),(31,32)),((16,18),146))),((56,57),((((101,135),(124,140)),117),143))),(54,144))),((6,7),((60,61),(((((((63,(106,(110,114))),113),(((104,105),(129,130)),(111,112))),109),((((((66,67),((68,(131,132)),100)),82),((91,93),(92,94))),((((69,(121,122)),80),(75,139)),95)),(77,78))),((((((64,65),((85,86),(127,(133,134)))),70),((74,(83,84)),(107,108))),(96,97)),((71,((87,88),136)),((76,(102,103)),(((79,99),(98,((118,125),126))),120))))),(((((72,73),123),81),128),((115,119),116)))))),((29,30),(51,53))),(2,58)),59);
 470: 1 -13829.93945 -14496.67096 (0,(((((((((((1,90),89),46),((47,48),((49,137),141))),62),11),((((((((3,4),((16,18),146)),((54,144),(((101,135),(117,(124,140))),143))),(56,57)),(((((5,((12,13),(17,19))),(22,23)),(24,(25,26))),((8,9),(10,145))),(50,52))),(55,138)),142),((((((14,(15,(33,((34,35),(44,45))))),((27,43),28)),(41,42)),((20,21),36)),((37,38),(39,40))),(31,32)))),(6,7)),((29,30),(51,53))),((60,61),(((((((((63,106),(110,114)),113),(((104,105),(129,130)),(111,112))),109),(((((64,65),70),((85,86),(127,(133,134)))),(((74,84),83),(107,108))),(96,97))),(((71,(76,(102,103))),(((79,99),98),(((118,126),125),120))),((87,88),136))),((((((66,67),((68,(131,132)),100)),82),((91,93),(92,94))),((((69,(121,122)),80),(75,139)),95)),(77,78))),(((((((72,73),123),81),128),115),116),119)))),(2,58)),59);
 471: 1 -14426.83203 -14489.80848 (0,(((((((((1,90),89),(((46,(47,48)),((49,137),141)),62)),((60,61),((((((((((63,106),(110,114)),113),(111,112)),((104,105),(129,130))),109),((((((64,65),70),(85,86)),(127,(133,134))),((74,(83,84)),(107,108))),(96,97))),(((71,(76,(102,103))),(((79,99),98),(((118,125),126),120))),((87,88),136))),((((((66,67),((68,(131,132)),100)),82),((91,93),(92,94))),((((69,(121,122)),80),(75,139)),95)),(77,78))),(((((((72,73),123),81),128),115),116),119)))),11),((((((3,4),((54,144),(((101,135),(117,(124,140))),143))),(56,57)),(((((((5,((12,13),(17,19))),(22,23)),(24,(25,26))),((8,9),(10,145))),(50,52)),(55,138)),((16,18),146))),142),((((((((14,15),(33,((34,35),(44,45)))),((27,43),28)),(20,21)),36),(41,42)),((37,38),(39,40))),(31,32)))),(6,7)),((29,30),(51,53))),(2,58)),59);
 472: 1 -15100.19043 -14496.33265 (0,((((((((((1,90),89),46),((47,48),((49,137),141))),62),(11,((60,61),(((((((((((63,106),(110,114)),113),(111,112)),(104,105)),(129,130)),109),((((((64,65),70),((85,86),(127,(133,134)))),((74,(83,84)),(107,108))),(96,97)),(((71,(76,(102,103))),(((79,99),98),((118,(125,126)),120))),((87,88),136)))),(77,78)),(((((66,67),((68,(131,132)),100)),82),((91,93),(92,94))),(((69,(121,122)),80),((75,139),95)))),((((((72,73),123),81),128),(115,116)),119))))),((((((((3,4),138),(((101,135),(117,(124,140))),143)),(54,144)),(56,57)),((((((5,((12,13),(17,19))),(22,23)),(24,(25,26))),((8,(10,145)),9)),(50,52)),(((16,18),146),55))),142),((((((((14,15),(33,((34,35),(44,45)))),((27,43),28)),(20,21)),36),(41,42)),((37,38),(39,40))),(31,32)))),(6,7)),((29,30),(51,53))),(2,58)),59);
 473: 1 -14606.05078 -14493.95967 (0,(((((((((((((1,90),89),46),((47,48),((49,137),141))),62),142),((((3,4),138),11),55)),(((((((5,((12,13),(17,19))),(22,23)),(24,(25,26))),((8,9),(10,145))),(50,52)),(56,57)),(((16,18),146),((54,144),(((101,135),(117,(124,140))),143))))),((((((14,(15,(33,((34,35),(44,45))))),((20,21),((27,43),28))),36),(41,42)),((37,38),(39,40))),(31,32))),(6,7)),((29,30),(51,53))),((60,61),(((((((((63,106),(110,114)),113),(((104,105),(129,130)),(111,112))),109),(((71,(76,(102,103))),((87,88),136)),(((79,99),98),((118,(125,126)),120)))),(((((64,65),70),((85,86),(127,(133,134)))),((74,(83,84)),(107,108))),(96,97))),((((((66,67),((68,(131,132)),100)),82),((91,93),(92,94))),((((69,(121,122)),(75,139)),80),95)),(77,78))),((((((72,73),123),81),128),(115,116)),119)))),(2,58)),59);
 474: 1 -14252.81641 -14496.78878 (0,(((((((((((1,90),89),46),((47,48),((49,137),141))),62),11),(((3,4),138),((((((((5,((12,13),(17,19))),(22,23)),(24,(25,26))),(8,(9,(10,145)))),(50,52)),(((((((((14,(15,(33,((34,35),(44,45))))),((20,21),((27,43),28))),36),(41,42)),((37,38),(39,40))),(31,32)),((16,18),146)),(56,57)),55)),((54,144),(((101,135),(117,(124,140))),143))),142))),(6,7)),((29,30),(51,53))),((60,61),(((((((((63,106),(110,114)),113),(((104,105),(129,130)),(111,112))),109),((((((66,67),((68,(131,132)),100)),82),((91,93),(92,94))),(((69,(121,122)),80),((75,139),95))),(77,78))),(((71,(76,(102,103))),((87,88),136)),(((79,99),98),((118,(125,126)),120)))),(((((64,65),70),((85,86),(127,(133,134)))),((74,(83,84)),(107,108))),(96,97))),(((((72,73),123),81),128),(115,(116,119)))))),(2,58)),59);
 475: 1 -15465.42578 -14486.39994 (0,((((((((((1,90),89),46),((47,48),((49,137),141))),62),(11,((60,61),(((((((((63,106),(110,114)),113),(((104,105),(129,130)),(111,112))),109),(((((64,65),70),((85,86),(127,(133,134)))),((74,(83,84)),(107,108))),(96,97))),(((71,(76,(102,103))),((((79,99),98),((118,125),126)),120)),((87,88),136))),((((((66,67),((68,(131,132)),100)),82),((91,93),(92,94))),(((69,(121,122)),80),((75,139),95))),(77,78))),((((((72,73),123),81),128),(115,116)),119))))),(((((((3,4),((16,18),146)),((54,144),(((101,135),(117,(124,140))),143))),(56,57)),(((((5,((12,13),(17,19))),(22,23)),(24,(25,26))),((8,9),(10,145))),(50,52))),((55,138),142)),(((((((((14,15),((34,35),(44,45))),33),((27,43),28)),(20,21)),36),(41,42)),((37,38),(39,40))),(31,32)))),(6,7)),((29,30),(51,53))),(2,58)),59);
 476: 3 -13412.61426 -14489.71572 (0,(((((((((((((1,90),89),46),((47,48),((49,137),141))),62),142),((((3,4),138),11),55)),((((((5,((12,13),(17,19))),(22,23)),(24,(25,26))),((8,(10,145)),9)),(50,52)),((((16,18),146),((54,144),(((101,135),(117,(124,140))),143))),(56,57)))),((((((((14,(33,((34,35),(44,45)))),15),((27,43),28)),(20,21)),36),(41,42)),((37,38),(39,40))),(31,32))),(6,7)),((29,30),(51,53))),((60,61),(((((((((63,(110,114)),106),113),(((104,105),(129,130)),(111,112))),109),((((((66,67),((68,(131,132)),100)),82),((91,93),(92,94))),((((69,(121,122)),80),(75,139)),95)),(77,78))),((71,((76,(102,103)),((((79,99),98),(118,(125,126))),120))),((87,88),136))),(((((64,65),70),((85,86),(127,(133,134)))),((74,(83,84)),(107,108))),(96,97))),(((((72,73),123),81),128),((115,116),119))))),(2,58)),59);
 477: 1 -14230.74805 -14488.70933 (0,((((((((((1,90),89),46),((47,48),((49,137),141))),62),11),((((3,4),(55,138)),(((((((5,((12,13),(17,19))),(22,23)),(24,(25,26))),((8,(10,145)),9)),(50,52)),((((((((((14,(33,((34,35),(44,45)))),15),((27,43),28)),(20,21)),36),(41,42)),((37,38),(39,40))),(31,32)),((16,18),146)),(56,57))),((54,144),(((101,135),(117,(124,140))),143)))),142)),((6,7),((60,61),(((((((((63,(110,114)),106),113),(((104,105),(129,130)),(111,112))),109),((((((66,67),((68,(131,132)),100)),82),((91,93),(92,94))),((((69,(121,122)),(75,139)),80),95)),(77,78))),(((71,(76,(102,103))),((87,88),136)),((((79,99),98),((118,125),126)),120))),(((((64,65),70),((85,86),(127,(133,134)))),((74,(83,84)),(107,108))),(96,97))),(((((72,73),123),81),128),((115,119),116)))))),((29,30),(51,53))),(2,58)),59);
 478: 1 -13973.08984 -14496.54096 (0,(((((((((((1,90),89),46),((47,48),((49,137),141))),62),11),((((((3,4),(55,138)),(((((5,((12,13),(17,19))),(22,23)),(24,(25,26))),((8,(10,145)),9)),(50,52))),((((16,18),146),((54,144),(((101,135),(117,(124,140))),143))),(56,57))),142),(((((((14,15),(33,((34,35),(44,45)))),((27,43),28)),(41,42)),((20,21),36)),((37,38),(39,40))),(31,32)))),(6,7)),((29,30),(51,53))),((60,61),(((((((((63,(110,114)),106),113),(((104,105),(129,130)),(111,112))),109),((((((66,67),((68,(131,132)),100)),82),((91,93),(92,94))),((((69,(121,122)),80),(75,139)),95)),(77,78))),(((71,(76,(102,103))),(((79,99),98),((118,(125,126)),120))),((87,88),136))),((((((64,65),70),(127,(133,134))),(85,86)),((74,(83,84)),(107,108))),(96,97))),((((((72,73),123),81),128),(115,116)),119)))),(2,58)),59);
 479: 1 -14824.6748 -14495.00496 (0,(((((((((((((1,90),89),46),((47,48),((49,137),141))),62),((60,61),(((((((((63,(110,114)),106),113),(((104,105),(129,130)),(111,112))),109),(((((64,65),70),((85,86),(127,(133,134)))),((74,(83,84)),(107,108))),(96,97))),(((71,(76,(102,103))),((87,88),136)),(((79,99),98),(((118,125),126),120)))),((((((66,67),((68,(131,132)),100)),82),((91,93),(92,94))),((((69,(121,122)),80),(75,139)),95)),(77,78))),((((((72,73),123),81),128),(115,116)),119)))),11),142),((((((((14,15),(33,((34,35),(44,45)))),((27,43),28)),(20,21)),36),(41,42)),((37,38),(39,40))),(31,32))),((((3,4),(55,138)),(((16,18),146),(54,144))),(((((((5,((12,13),(17,19))),(22,23)),(24,(25,26))),((8,9),(10,145))),(50,52)),(((101,135),(117,(124,140))),143)),(56,57)))),(6,7)),((29,30),(51,53))),(2,58)),59);
 480: 1 -14228.65039 -14503.49137 (0,(((((((((((((1,90),89),46),((47,48),((49,137),141))),62),142),((((3,4),138),11),55)),((((((5,((12,13),(17,19))),(22,23)),(24,(25,26))),((8,9),(10,145))),(50,52)),(((((16,18),146),(54,144)),(((101,135),(117,(124,140))),143)),(56,57)))),((((((((14,15),(33,((34,35),(44,45)))),((27,28),43)),(20,21)),36),(41,42)),((37,38),(39,40))),(31,32))),(6,7)),((60,61),(((((((((63,(110,114)),106),113),(((104,105),(129,130)),(111,112))),109),((((((66,67),((68,(131,132)),100)),82),((91,93),(92,94))),((((69,(121,122)),80),(75,139)),95)),(77,78))),((((64,65),(70,((85,86),(127,(133,134))))),((74,(83,84)),(107,108))),(96,97))),(((71,((87,88),136)),(76,(102,103))),((((79,99),98),(118,(125,126))),120))),(((((72,73),123),81),128),((115,116),119))))),((29,30),(51,53))),(2,58)),59);
 481: 1 -14273.95215 -14484.27502 (0,(((((((((1,90),89),(((46,(47,48)),((49,137),141)),62)),((60,61),(((((((((63,(110,114)),106),113),(((104,105),(129,130)),(111,112))),109),(((((64,65),(70,((85,86),(127,(133,134))))),((74,(83,84)),(107,108))),(96,97)),(((71,(76,(102,103))),((87,88),136)),(((79,99),98),(((118,125),126),120))))),(77,78)),(((((66,67),((68,(131,132)),100)),82),((91,93),(92,94))),(((69,(121,122)),80),((75,139),95)))),((((((72,73),123),81),128),(115,116)),119)))),11),(((((((3,4),((54,144),(((101,135),(117,(124,140))),143))),(56,57)),((16,18),146)),((((((5,((12,13),(17,19))),(22,23)),(24,(25,26))),((8,9),(10,145))),(50,52)),(55,138))),142),((((((((14,(33,((34,35),(44,45)))),15),((27,43),28)),(20,21)),36),(41,42)),((37,38),(39,40))),(31,32)))),(6,7)),((29,30),(51,53))),(2,58)),59);
 482: 1 -15221.7207 -14491.47865 (0,(((((((((((1,90),89),(((46,(47,48)),((49,137),141)),62)),11),142),((((((((14,15),(33,((34,35),(44,45)))),((27,43),28)),(20,21)),36),(41,42)),((37,38),(39,40))),(31,32))),(((((((3,4),138),(54,144)),(((101,135),(117,(124,140))),143)),(56,57)),(((16,18),146),55)),(((((5,((12,13),(17,19))),(22,23)),(24,(25,26))),(8,(9,(10,145)))),(50,52)))),(6,7)),((29,30),(51,53))),((60,61),((((((((63,106),(110,114)),113),((((104,105),(129,130)),(111,112)),109)),(((((64,65),70),((85,86),(127,(133,134)))),((74,(83,84)),(107,108))),(96,97))),(((71,(76,(102,103))),(((79,99),98),((118,(125,126)),120))),((87,88),136))),((((((66,67),((68,(131,132)),100)),82),((91,93),(92,94))),((((69,(121,122)),80),(75,139)),95)),(77,78))),((((((72,73),123),81),128),(115,116)),119)))),(2,58)),59);
 483: 1 -14452.19824 -14489.5966 (0,(((((((((1,90),89),(((46,(47,48)),((49,137),141)),62)),((60,61),(((((((((63,(110,114)),106),113),(((104,105),(129,130)),(111,112))),109),((((64,65),(70,((85,86),(127,(133,134))))),((74,(83,84)),(107,108))),(96,97))),(((71,(76,(102,103))),(((79,99),98),((118,(125,126)),120))),((87,88),136))),((((((66,67),((68,(131,132)),100)),82),((91,93),(92,94))),((((69,(121,122)),(75,139)),80),95)),(77,78))),(((((((72,73),123),81),128),115),116),119)))),11),((((((((3,4),((54,144),(((101,135),(117,(124,140))),143))),(56,57)),(((((5,((12,13),(17,19))),(22,23)),(24,(25,26))),((8,9),(10,145))),(50,52))),(((16,18),146),55)),138),142),((((((((14,15),(33,((34,35),(44,45)))),((27,43),28)),(20,21)),36),(41,42)),((37,38),(39,40))),(31,32)))),(6,7)),((29,30),(51,53))),(2,58)),59);
 484: 1 -13066.20508 -14486.21094 (0,((((((((((1,90),89),46),((47,48),((49,137),141))),62),(11,((60,61),(((((((((63,(110,114)),106),113),(((104,105),(129,130)),(111,112))),109),((((((64,65),70),(85,86)),(127,(133,134))),(((74,84),83),(107,108))),(96,97))),(((71,(76,(102,103))),(((79,99),98),(((118,125),126),120))),((87,88),136))),((((((66,67),((68,(131,132)),100)),82),((91,93),(92,94))),(((69,(121,122)),80),((75,139),95))),(77,78))),(((((((72,73),123),81),128),116),115),119))))),(((((3,4),((54,144),(((101,135),(117,(124,140))),143))),((((((5,((12,13),(17,19))),(22,23)),(24,(25,26))),((8,9),(10,145))),(50,52)),(((((((((14,(15,(33,((34,35),(44,45))))),((27,43),28)),(20,21)),(41,42)),36),((37,38),(39,40))),(31,32)),((16,18),146)),(56,57)))),142),(55,138))),((29,30),(51,53))),(6,7)),(2,58)),59);
 485: 2 -14579.66895 -14527.6604 (0,((((((((((1,90),89),46),62),((47,48),((49,137),141))),11),((((((((3,4),138),55),142),(((((5,((12,13),(17,19))),(22,23)),(24,(25,26))),(8,(9,(10,145)))),(50,52))),((((((14,(15,(33,((34,35),(44,45))))),((20,21),((27,28),43))),(36,(41,42))),((37,38),(39,40))),(31,32)),((16,18),146))),((56,57),((((101,135),(124,140)),117),143))),(54,144))),((6,7),((60,61),(((((((63,(106,(110,114))),113),(((104,105),(129,130)),(111,112))),109),((((((66,67),((68,(131,132)),100)),82),((91,93),(92,94))),((((69,(121,122)),80),(75,139)),95)),(77,78))),((((((64,65),((85,86),(127,(133,134)))),70),((74,(83,84)),(107,108))),(96,97)),((71,((87,88),136)),((76,(102,103)),((((79,99),98),((118,125),126)),120))))),(((((72,73),123),81),128),((115,119),116)))))),((29,30),(51,53))),(2,58)),59);
 486: 1 -15061.7168 -14491.75972 (0,(((((((((((1,90),89),(((46,(47,48)),((49,137),141)),62)),((60,61),(((((((((63,(110,114)),106),113),(((104,105),(129,130)),(111,112))),109),((((((64,65),70),(85,86)),(127,(133,134))),((74,(83,84)),(107,108))),(96,97))),(((71,(76,(102,103))),(((79,99),98),((118,(125,126)),120))),((87,88),136))),((((((66,67),((68,(131,132)),100)),82),((91,93),(92,94))),(((69,(121,122)),80),((75,139),95))),(77,78))),(((((((72,73),123),81),128),115),116),119)))),11),142),((((((((14,(33,((34,35),(44,45)))),15),((27,43),28)),(20,21)),36),(41,42)),((37,38),(39,40))),(31,32))),((((((3,4),(54,144)),((101,135),((117,(124,140)),143))),(56,57)),((16,18),146)),((((((5,((12,13),(17,19))),(22,23)),(24,(25,26))),((8,9),(10,145))),(50,52)),(55,138)))),(6,7)),((29,30),(51,53))),(2,58)),59);
 487: 1 -14756.00195 -14497.80722 (0,(((((((((((1,90),89),46),((47,48),((49,137),141))),62),((60,61),(((((((((63,(110,114)),106),113),(((104,105),(129,130)),(111,112))),109),(((((64,65),70),((85,86),(127,(133,134)))),((74,(83,84)),(107,108))),(96,97))),(((71,(76,(102,103))),(((79,99),98),(((118,125),126),120))),((87,88),136))),((((((66,67),((68,(131,132)),100)),82),((91,93),(92,94))),((((69,(121,122)),80),(75,139)),95)),(77,78))),((((((72,73),123),81),128),(115,116)),119)))),11),((((((3,4),(55,138)),(((((5,(25,26)),(((12,13),(17,19)),24)),(22,23)),(8,(9,(10,145)))),(50,52))),(((((16,18),146),(((101,135),(117,(124,140))),143)),(54,144)),(56,57))),142),((((((((14,15),(33,((34,35),(44,45)))),((27,43),28)),(20,21)),36),(41,42)),((37,38),(39,40))),(31,32)))),(6,7)),((29,30),(51,53))),(2,58)),59);
 488: 1 -14243.60352 -14492.51503 (0,(((((((((1,90),89),(((46,(47,48)),((49,137),141)),62)),((60,61),(((((((((63,106),(110,114)),113),(((104,105),(129,130)),(111,112))),109),(((((64,65),70),((85,86),(127,(133,134)))),((74,(83,84)),(107,108))),(96,97))),(((71,(76,(102,103))),(((79,99),98),(((118,125),126),120))),((87,88),136))),((((((66,67),((68,(131,132)),100)),82),((91,93),(92,94))),((((69,(121,122)),80),(75,139)),95)),(77,78))),((((((72,73),123),81),128),(115,116)),119)))),11),((((((((3,4),55),((16,18),146)),(((54,144),(((101,135),(117,(124,140))),143)),138)),(56,57)),(((((5,((12,13),(17,19))),(22,23)),(24,(25,26))),((8,(10,145)),9)),(50,52))),142),(((((((((14,15),(33,((34,35),(44,45)))),28),(27,43)),(20,21)),36),(41,42)),((37,38),(39,40))),(31,32)))),(6,7)),((29,30),(51,53))),(2,58)),59);
 489: 1 -14602.56445 -14501.45021 (0,(((((((((((((1,90),89),46),((47,48),((49,137),141))),62),142),((((3,4),138),11),55)),((((((5,((12,13),(17,19))),(22,23)),(24,(25,26))),((8,(10,145)),9)),(50,52)),((((16,18),146),((54,144),(((101,135),(117,(124,140))),143))),(56,57)))),((((((((14,15),(33,((34,35),(44,45)))),((27,43),28)),(20,21)),36),(41,42)),((37,38),(39,40))),(31,32))),(6,7)),((29,30),(51,53))),((60,61),((((((((63,106),(110,114)),113),(((104,105),(129,130)),(111,112))),109),((((((((66,67),100),68),(131,132)),82),((91,93),(92,94))),((((69,(121,122)),80),(75,139)),95)),(77,78))),((((((64,65),70),((85,86),(127,(133,134)))),((74,(83,84)),(107,108))),(96,97)),(((71,(76,(102,103))),((87,88),136)),(((79,99),98),(((118,126),125),120))))),((((((72,73),123),81),128),(115,116)),119)))),(2,58)),59);
 490: 1 -13870.4082 -14489.20157 (0,((((((((((1,90),89),46),((47,48),((49,137),141))),62),(11,((60,61),((((((((((63,106),(110,114)),113),(((104,105),(129,130)),(111,112))),109),(((((64,65),70),((85,86),(127,(133,134)))),((74,(83,84)),(107,108))),(96,97))),(((71,(76,(102,103))),((87,88),136)),(((79,99),98),((118,(125,126)),120)))),(77,78)),(((((66,67),((68,(131,132)),100)),82),((91,93),(92,94))),(((69,(121,122)),80),((75,139),95)))),((((((72,73),123),81),128),(115,116)),119))))),(((((((((3,4),138),(((101,135),(117,(124,140))),143)),(54,144)),(56,57)),(((16,18),146),55)),(((((5,((12,13),(17,19))),(22,23)),(24,(25,26))),((8,9),(10,145))),(50,52))),142),((((((((((14,15),33),((34,35),(44,45))),(27,43)),28),(20,21)),36),(41,42)),((37,38),(39,40))),(31,32)))),(6,7)),((29,30),(51,53))),(2,58)),59);
 491: 1 -14132.59961 -14486.67886 (0,((((((((((1,90),89),46),((47,48),((49,137),141))),62),(11,((60,61),(((((((((63,106),(110,114)),113),(((104,105),(129,130)),(111,112))),109),(((((64,65),70),((85,86),(127,(133,134)))),((74,(83,84)),(107,108))),(96,97))),(((71,(76,(102,103))),(((79,99),98),((118,(125,126)),120))),((87,88),136))),((((((66,67),((68,(131,132)),100)),82),((91,93),(92,94))),((((69,(121,122)),80),(75,139)),95)),(77,78))),(((((((72,73),123),81),128),116),115),119))))),((((((((3,4),((54,144),((101,135),((117,(124,140)),143)))),(56,57)),(((((5,((12,13),(17,19))),(22,23)),(24,(25,26))),((8,9),(10,145))),(50,52))),((16,18),146)),(55,138)),142),((((((((14,15),(33,((34,35),(44,45)))),((27,43),28)),(20,21)),36),(41,42)),((37,38),(39,40))),(31,32)))),(6,7)),((29,30),(51,53))),(2,58)),59);
 492: 2 -14176.37988 -14492.17109 (0,(((((((((((((1,90),89),46),((47,48),((49,137),141))),62),11),142),(((((((14,15),(33,((34,35),(44,45)))),((20,21),((27,43),28))),36),(41,42)),((37,38),(39,40))),(31,32))),(((((((3,4),138),(54,144)),(((101,135),(117,(124,140))),143)),(56,57)),(((16,18),146),55)),(((((5,((12,13),(17,19))),(22,23)),(24,(25,26))),((8,(10,145)),9)),(50,52)))),(6,7)),((29,30),(51,53))),((60,61),(((((((((63,(110,114)),106),113),(((104,105),(129,130)),(111,112))),109),((((((66,67),((68,(131,132)),100)),82),((91,93),(92,94))),((((69,(121,122)),80),(75,139)),95)),(77,78))),(((71,(76,(102,103))),((87,88),136)),((((79,99),98),(118,(125,126))),120))),(((((64,65),70),((85,86),(127,(133,134)))),((74,(83,84)),(107,108))),(96,97))),(((((72,73),123),81),128),((115,116),119))))),(2,58)),59);
 493: 1 -14481.07812 -14496.59489 (0,(((((((((((1,90),89),46),((47,48),((49,137),141))),62),11),((((((3,4),(55,138)),(((((5,((12,13),(17,19))),(22,23)),(24,(25,26))),((8,9),(10,145))),(50,52))),((((16,18),146),((54,144),(((101,135),(117,(124,140))),143))),(56,57))),142),(((((((14,15),(33,((34,35),(44,45)))),((27,43),28)),(41,42)),((20,21),36)),((37,38),(39,40))),(31,32)))),(6,7)),((29,30),(51,53))),((60,61),(((((((((63,106),(110,114)),113),(((104,105),(129,130)),(111,112))),109),((((((66,67),((68,(131,132)),100)),82),((91,93),(92,94))),((((69,(121,122)),80),(75,139)),95)),(77,78))),(((71,(76,(102,103))),(((79,99),98),((118,(125,126)),120))),((87,88),136))),((((64,65),(70,((85,86),(127,(133,134))))),((74,(83,84)),(107,108))),(96,97))),(((((72,73),123),81),128),((115,119),116))))),(2,58)),59);
 494: 1 -14389.91406 -14501.68458 (0,(((((((((((((1,90),89),46),((47,48),((49,137),141))),62),(((((5,((12,13),(17,19))),(22,23)),(24,(25,26))),((8,(10,145)),9)),(50,52))),142),((((((((((14,(33,((34,35),(44,45)))),15),((27,43),28)),(20,21)),36),(41,42)),((37,38),(39,40))),(31,32)),((16,18),146)),(56,57))),((54,144),(((101,135),(117,(124,140))),143))),((3,4),(11,(55,138)))),((6,7),((60,61),(((((((((63,106),(110,114)),113),(((104,105),(129,130)),(111,112))),109),((((((66,67),((68,(131,132)),100)),82),((91,93),(92,94))),(((69,(121,122)),80),((75,139),95))),(77,78))),(((71,(76,(102,103))),((87,88),136)),(((79,99),98),((118,(125,126)),120)))),(((((64,65),70),((85,86),(127,(133,134)))),((74,(83,84)),(107,108))),(96,97))),(((((72,73),123),81),128),((115,119),116)))))),((29,30),(51,53))),(2,58)),59);
 495: 1 -14867.88281 -14487.70229 (0,(((((((((((1,90),89),((46,((47,48),((49,137),141))),62)),142),((((3,4),138),11),55)),((((((5,((12,13),(17,19))),(22,23)),(24,(25,26))),((8,9),(10,145))),(50,52)),((((16,18),146),((54,144),(((101,135),(117,(124,140))),143))),(56,57)))),((((((((14,15),(33,((34,35),(44,45)))),((27,43),28)),(20,21)),36),(41,42)),((37,38),(39,40))),(31,32))),(6,7)),((29,30),(51,53))),((60,61),(((((((((63,106),(110,114)),113),(((104,105),(129,130)),(111,112))),109),((((((66,67),((68,(131,132)),100)),82),((91,93),(92,94))),((((69,(121,122)),(75,139)),80),95)),(77,78))),(((71,(76,(102,103))),((87,88),136)),(((79,99),98),(((118,125),126),120)))),((((64,65),(70,((85,86),(127,(133,134))))),((74,(83,84)),(107,108))),(96,97))),(((((72,73),123),81),128),((115,119),116))))),(2,58)),59);
 496: 2 -14727.41895 -14492.66841 (0,(((((((((((1,90),89),46),((47,48),((49,137),141))),62),11),((((((((3,4),138),(54,144)),(((101,135),(117,(124,140))),143)),(56,57)),(((16,18),146),(55,142))),(((((5,((12,13),(17,19))),(22,23)),(24,(25,26))),(8,(9,(10,145)))),(50,52))),(((((((((14,(33,((34,35),(44,45)))),15),(27,43)),28),(20,21)),36),(41,42)),((37,38),(39,40))),(31,32)))),(6,7)),((29,30),(51,53))),((60,61),((((((((63,(110,114)),106),113),(((104,105),(129,130)),(111,112))),109),((((((64,65),70),((85,86),(127,(133,134)))),((74,(83,84)),(107,108))),(96,97)),(((71,(76,(102,103))),(((79,99),98),((118,(125,126)),120))),((87,88),136)))),((((((66,67),((68,(131,132)),100)),82),((91,93),(92,94))),(((69,(121,122)),80),((75,139),95))),(77,78))),(((((((72,73),123),81),128),115),116),119)))),(2,58)),59);
 497: 4 -14014.11328 -14494.16973 (0,((((((((((1,90),89),46),((47,48),((49,137),141))),62),(11,((60,61),(((((((((63,(110,114)),106),113),(((104,105),(129,130)),(111,112))),109),(((((64,65),70),((85,86),(127,(133,134)))),((74,(83,84)),(107,108))),(96,97))),(((71,(76,(102,103))),(((79,99),98),((118,(125,126)),120))),((87,88),136))),((((((66,67),((68,(131,132)),100)),82),((91,93),(92,94))),(((69,(121,122)),80),((75,139),95))),(77,78))),(((((((72,73),123),81),128),115),116),119))))),((((((3,4),((54,144),(((101,135),(117,(124,140))),143))),(56,57)),(((((((5,((12,13),(17,19))),(22,23)),(24,(25,26))),((8,9),(10,145))),(50,52)),(55,138)),((16,18),146))),142),((((((14,15),(33,((34,35),(44,45)))),((27,43),28)),((20,21),(36,(41,42)))),((37,38),(39,40))),(31,32)))),(6,7)),((29,30),(51,53))),(2,58)),59);
 498: 2 -14070.11719 -14489.48291 (0,(((((((((((((1,90),89),46),((47,48),((49,137),141))),62),142),((((3,4),138),11),55)),((((((5,((12,13),(17,19))),(24,(25,26))),(22,23)),(8,(9,(10,145)))),(50,52)),((((16,18),146),((54,144),(((101,135),(117,(124,140))),143))),(56,57)))),(((((((((14,15),33),((34,35),(44,45))),((27,43),28)),(20,21)),36),(41,42)),((37,38),(39,40))),(31,32))),(6,7)),((29,30),(51,53))),((60,61),(((((((((63,106),(110,114)),113),(((104,105),(129,130)),(111,112))),109),((((((66,67),((68,(131,132)),100)),82),((91,93),(92,94))),((((69,(121,122)),80),(75,139)),95)),(77,78))),(((71,(76,(102,103))),((87,88),136)),((((79,99),98),(118,(125,126))),120))),(((((64,65),70),((85,86),(127,(133,134)))),((74,(83,84)),(107,108))),(96,97))),(((((72,73),123),81),128),((115,116),119))))),(2,58)),59);
 499: 2 -15163.08594 -14496.92092 (0,((((((((((((((((1,90),89),46),((47,48),((49,137),141))),62),(54,144)),142),((56,57),(((101,135),(117,(124,140))),143))),((((3,4),138),11),55)),((((((5,((12,13),(17,19))),(22,23)),24),(25,26)),(8,(9,(10,145)))),(50,52))),((16,18),146)),(((((((((14,15),33),((34,35),(44,45))),((27,43),28)),(20,21)),36),(41,42)),((37,38),(39,40))),(31,32))),(6,7)),((29,30),(51,53))),((60,61),(((((((((63,106),(110,114)),113),(((104,105),(129,130)),(111,112))),109),((((((66,67),((68,(131,132)),100)),82),((91,93),(92,94))),((((69,(121,122)),80),(75,139)),95)),(77,78))),(((71,(76,(102,103))),((87,88),136)),(((79,99),98),(((118,126),125),120)))),(((((64,65),70),((85,86),(127,(133,134)))),((74,(83,84)),(107,108))),(96,97))),(((((72,73),123),81),128),(115,(116,119)))))),(2,58)),59);
 500: 1 -14834.51367 -14502.90582 (0,((((((((((((1,90),89),46),((47,48),((49,137),141))),62),11),((((3,4),(55,138)),(((((((((5,((12,13),(17,19))),(22,23)),(24,(25,26))),((8,(10,145)),9)),(((101,135),(117,(124,140))),143)),(56,57)),(54,144)),((((((((14,(33,((34,35),(44,45)))),15),((27,43),28)),(20,21)),(36,(41,42))),((37,38),(39,40))),(31,32)),((16,18),146))),(50,52))),142)),(6,7)),(29,30)),(51,53)),((60,61),((((((((63,106),(110,114)),113),(((104,105),(129,130)),(111,112))),109),((((((66,67),((68,(131,132)),100)),82),((91,93),(92,94))),((((69,(121,122)),80),(75,139)),95)),(77,78))),((((((64,65),70),((85,86),(127,(133,134)))),((74,(83,84)),(107,108))),(96,97)),(((71,(76,(102,103))),(((79,99),98),((118,(125,126)),120))),((87,88),136)))),(((((((72,73),123),81),128),116),115),119)))),(2,58)),59);
 501: 1 -14452.01172 -14503.79188 (0,(((((((((((1,90),89),46),((47,48),((49,137),141))),62),11),(((((((3,4),138),(((101,135),(117,(124,140))),143)),(54,144)),(((((5,((12,13),(17,19))),(22,23)),(24,(25,26))),((8,(10,145)),9)),(50,52))),((((((((((((14,15),((34,35),(44,45))),33),((27,43),28)),(20,21)),36),(41,42)),((37,38),(39,40))),(31,32)),((16,18),146)),(56,57)),55)),142)),(6,7)),((29,30),(51,53))),((60,61),((((((((((63,(110,114)),106),113),(((104,105),(129,130)),(111,112))),109),((((((66,67),((68,(131,132)),100)),82),((91,93),(92,94))),((((69,(121,122)),80),(75,139)),95)),(77,78))),(((71,(76,(102,103))),((87,88),136)),((((79,99),98),(118,(125,126))),120))),(96,97)),(((64,65),((70,(127,(133,134))),(85,86))),((74,(83,84)),(107,108)))),(((((72,73),123),81),128),((115,116),119))))),(2,58)),59);
 502: 1 -14179.10547 -14497.65314 (0,(((((((((1,90),89),(((46,(47,48)),((49,137),141)),62)),((60,61),((((((((63,(110,114)),106),113),(((104,105),(129,130)),(111,112))),109),((((((66,67),((68,(131,132)),100)),82),((91,93),(92,94))),((((69,(121,122)),80),(75,139)),95)),(((((((72,73),123),81),128),(115,116)),119),(77,78)))),(((71,(76,(102,103))),(((79,99),98),((118,(125,126)),120))),((87,88),136))),(((((64,65),70),((85,86),(127,(133,134)))),((74,(83,84)),(107,108))),(96,97))))),11),(((((((3,4),(((54,144),138),(((101,135),(117,(124,140))),143))),(((16,18),146),55)),(56,57)),(((((5,((12,13),(17,19))),(22,23)),(24,(25,26))),((8,9),(10,145))),(50,52))),142),((((((((14,15),(33,((34,35),(44,45)))),((27,43),28)),(20,21)),36),(41,42)),((37,38),(39,40))),(31,32)))),(6,7)),((29,30),(51,53))),(2,58)),59);
 503: 2 -14112.84961 -14498.46724 (0,(((((((((((((((1,90),89),46),((47,48),((49,137),141))),62),(11,((60,61),(((((((((63,106),(110,114)),113),(((104,105),(129,130)),(111,112))),109),(((((((64,65),70),(85,86)),(127,(133,134))),((74,(83,84)),(107,108))),(96,97)),(((71,(76,(102,103))),(((79,99),98),(((118,126),125),120))),((87,88),136)))),(77,78)),(((((66,67),((68,(131,132)),100)),82),((91,93),(92,94))),(((69,(121,122)),80),((75,139),95)))),(((((((72,73),123),81),128),116),115),119))))),((((((((14,15),((34,35),(44,45))),33),((27,43),28)),(20,21)),(36,(41,42))),((37,38),(39,40))),(31,32))),142),(((16,18),146),55)),(((((5,((12,13),(17,19))),(22,23)),(24,(25,26))),((8,9),(10,145))),(50,52))),((3,4),(((54,144),138),(((101,135),(117,(124,140))),143)))),(56,57)),(6,7)),((29,30),(51,53))),(2,58)),59);
 504: 1 -15586.57129 -14506.7341 (0,((((((((((1,90),89),46),((47,48),((49,137),141))),62),11),(((((3,4),(55,138)),142),(((((((5,((12,13),(17,19))),(22,23)),(24,(25,26))),((8,9),(10,145))),(50,52)),(((101,135),(117,(124,140))),143)),(((((((14,(15,(33,((34,35),(44,45))))),((27,43),28)),((20,21),(36,(41,42)))),((37,38),(39,40))),(31,32)),((16,18),146)),(56,57)))),(54,144))),((6,7),((60,61),((((((((63,106),(110,114)),113),(((104,105),(129,130)),(111,112))),109),((((((66,67),((68,(131,132)),100)),82),((91,93),(92,94))),((((69,(121,122)),80),(75,139)),95)),(77,78))),((((((64,65),70),((85,86),(127,(133,134)))),((74,(83,84)),(107,108))),(96,97)),(((71,(76,(102,103))),((87,88),136)),((((79,99),98),(118,(125,126))),120)))),(((((72,73),123),81),128),((115,119),116)))))),((29,30),(51,53))),(2,58)),59);
 505: 1 -13860.11914 -14492.55714 (0,((((((((((((1,90),89),46),((47,48),((49,137),141))),62),142),((((3,4),138),11),55)),((((((((5,((12,13),(17,19))),24),(25,26)),(22,23)),((8,9),(10,145))),(50,52)),((((16,18),146),((54,144),(((101,135),(117,(124,140))),143))),(56,57))),((((((((14,(33,((34,35),(44,45)))),15),((27,43),28)),(20,21)),36),(41,42)),((37,38),(39,40))),(31,32)))),(6,7)),((29,30),(51,53))),((60,61),(((((((((63,(110,114)),106),113),(((104,105),(129,130)),(111,112))),109),((((((66,67),((68,(131,132)),100)),82),((91,93),(92,94))),((((69,(121,122)),80),(75,139)),95)),(77,78))),(((((64,65),70),((85,86),(127,(133,134)))),((74,(83,84)),(107,108))),(96,97))),(((71,(76,(102,103))),((87,88),136)),((((79,99),98),((118,125),126)),120))),(((((72,73),123),81),128),((115,119),116))))),(2,58)),59);
 506: 1 -14241.86719 -14497.19346 (0,(((((((((((1,90),89),46),((47,48),((49,137),141))),62),((60,61),(((((((((63,(110,114)),106),113),(((104,105),(129,130)),(111,112))),109),(((((64,65),70),((85,86),(127,(133,134)))),((74,(83,84)),(107,108))),(96,97))),(((71,(76,(102,103))),((87,88),136)),(((79,99),98),((118,(125,126)),120)))),((((((66,67),((68,(131,132)),100)),82),((91,93),(92,94))),((((69,(121,122)),(75,139)),80),95)),(77,78))),((((((72,73),123),81),128),(115,116)),119)))),11),((((((((3,4),138),55),((16,18),146)),((((((5,((12,13),(17,19))),(22,23)),(24,(25,26))),(8,(9,(10,145)))),(50,52)),((56,57),(((101,135),(117,(124,140))),143)))),142),((((((((14,15),(33,((34,35),(44,45)))),((27,43),28)),(20,21)),36),(41,42)),((37,38),(39,40))),(31,32))),(54,144))),(6,7)),((29,30),(51,53))),(2,58)),59);
 507: 2 -14683.75 -14514.75502 (0,(((((((((((((((1,90),89),46),((47,48),((49,137),141))),62),(54,144)),142),((56,57),((((101,135),(124,140)),117),143))),((((3,4),138),11),55)),(((((5,((12,13),(17,19))),(22,23)),(24,(25,26))),(8,(9,(10,145)))),(50,52))),((16,18),146)),((((((14,15),(33,((34,35),(44,45)))),((20,21),((27,43),28))),(36,(41,42))),((37,38),(39,40))),(31,32))),((6,7),((60,61),(((((((63,(106,(110,114))),113),(((104,105),(129,130)),(111,112))),109),((((((66,67),((68,(131,132)),100)),82),((91,93),(92,94))),((((69,(121,122)),80),(75,139)),95)),(77,78))),(((((64,65),(70,((85,86),(127,(133,134))))),(((74,83),84),(107,108))),(96,97)),((71,((87,88),136)),((76,(102,103)),((((79,99),98),((118,125),126)),120))))),(((((72,73),123),81),128),(115,(116,119))))))),((29,30),(51,53))),(2,58)),59);
 508: 1 -14545.75391 -14506.609 (0,((((((((((1,90),89),46),((47,48),((49,137),141))),62),(11,((60,61),(((((((((63,(110,114)),106),113),(((104,105),(129,130)),(111,112))),109),(((((64,65),70),((85,86),(127,(133,134)))),((74,(83,84)),(107,108))),(96,97))),(((71,(76,(102,103))),(((79,99),98),(((118,126),125),120))),((87,88),136))),((((((66,67),((68,(131,132)),100)),82),((91,93),(92,94))),((((69,(121,122)),80),(75,139)),95)),(77,78))),((((((72,73),123),81),128),(115,116)),119))))),((((((3,4),((54,144),(((101,135),(117,(124,140))),143))),(56,57)),(((((5,(((12,13),(17,19)),(22,23))),(24,(25,26))),((8,(10,145)),9)),(50,52)),((((((((14,15),(33,((34,35),(44,45)))),((27,43),28)),(41,42)),((20,21),36)),((37,38),(39,40))),(31,32)),142))),(55,138)),((16,18),146))),(6,7)),((29,30),(51,53))),(2,58)),59);
 509: 1 -15080.28613 -14495.38013 (0,(((((((((1,90),89),(((46,(47,48)),((49,137),141)),62)),((60,61),(((((((((63,(110,114)),106),113),(((104,105),(129,130)),(111,112))),109),(((((64,65),70),((85,86),(127,(133,134)))),((74,(83,84)),(107,108))),(96,97))),(((71,(76,(102,103))),(((79,99),98),((118,(125,126)),120))),((87,88),136))),((((((66,67),((68,(131,132)),100)),82),((91,93),(92,94))),((((69,(121,122)),(75,139)),80),95)),(77,78))),(((((((72,73),123),81),128),115),116),119)))),11),((((((((3,4),((54,144),(((101,135),(117,(124,140))),143))),(56,57)),(((((5,((12,13),(17,19))),(22,23)),(24,(25,26))),((8,9),(10,145))),(50,52))),(((16,18),146),55)),138),142),(((((((((14,15),(33,((34,35),(44,45)))),28),(27,43)),(20,21)),36),(41,42)),((37,38),(39,40))),(31,32)))),(6,7)),((29,30),(51,53))),(2,58)),59);
 510: 1 -13351.00977 -14521.25851 (0,(((((((((((((((1,90),89),46),((47,48),((49,137),141))),62),(54,144)),142),((56,57),((((101,135),(124,140)),117),143))),((((3,4),138),11),55)),(((((5,((12,13),(17,19))),(22,23)),(24,(25,26))),(8,(9,(10,145)))),(50,52))),((16,18),146)),((((((14,15),(33,((34,35),(44,45)))),((20,21),((27,43),28))),(36,(41,42))),((37,38),(39,40))),(31,32))),((6,7),((60,61),(((((((63,(106,(110,114))),113),(((104,105),(129,130)),(111,112))),109),((((((66,67),((68,(131,132)),100)),82),((91,93),(92,94))),(77,78)),((((69,(121,122)),80),(75,139)),95))),(((((64,65),(70,((85,86),(127,(133,134))))),(((74,84),83),(107,108))),(96,97)),((71,((87,88),136)),((76,(102,103)),((((79,99),98),((118,125),126)),120))))),(((((72,73),123),81),128),(115,(116,119))))))),((29,30),(51,53))),(2,58)),59);
 511: 2 -13756.25684 -14486.02376 (0,(((((((((1,90),89),(((46,(47,48)),((49,137),141)),62)),((60,61),(((((((((63,(110,114)),106),113),(((104,105),(129,130)),(111,112))),109),(((((64,65),70),((85,86),(127,(133,134)))),((74,(83,84)),(107,108))),(96,97))),(((71,(76,(102,103))),((((79,99),98),((118,126),125)),120)),((87,88),136))),((((((66,67),((68,(131,132)),100)),82),((91,93),(92,94))),((((69,(121,122)),80),(75,139)),95)),(77,78))),(((((((72,73),123),81),128),116),115),119)))),11),(((((((((3,4),55),((16,18),146)),((54,144),(((101,135),(117,(124,140))),143))),(56,57)),(((((5,((12,13),(17,19))),(22,23)),(24,(25,26))),((8,9),(10,145))),(50,52))),138),142),((((((((14,15),(33,((34,35),(44,45)))),((27,43),28)),(20,21)),36),(41,42)),((37,38),(39,40))),(31,32)))),(6,7)),((29,30),(51,53))),(2,58)),59);
 512: 1 -15043.70117 -14492.63202 (0,((((((((((((1,90),89),(((46,(47,48)),((49,137),141)),62)),((60,61),(((((((((63,(110,114)),106),113),(((104,105),(129,130)),(111,112))),109),(((((64,65),70),((85,86),(127,(133,134)))),((74,(83,84)),(107,108))),(96,97))),(((71,(76,(102,103))),(((79,99),98),((118,(125,126)),120))),((87,88),136))),((((((66,67),((68,(131,132)),100)),82),((91,93),(92,94))),((((69,(121,122)),80),(75,139)),95)),(77,78))),((((((72,73),123),128),81),(115,116)),119)))),11),142),(55,138)),(((((3,4),((54,144),(((101,135),(117,(124,140))),143))),(56,57)),((16,18),146)),(((((5,((12,13),(17,19))),(22,23)),(24,(25,26))),((8,(10,145)),9)),(50,52)))),((((((((14,15),(33,((34,35),(44,45)))),((27,43),28)),(20,21)),36),(41,42)),((37,38),(39,40))),(31,32))),(6,7)),((29,30),(51,53))),(2,58)),59);
 513: 3 -14747.99805 -14503.04626 (0,(((((((((((1,90),89),46),((47,48),((49,137),141))),62),11),(((((((((3,4),138),(((101,135),(117,(124,140))),143)),(54,144)),(56,57)),(((16,18),146),55)),(((((5,((12,13),(17,19))),(22,23)),(24,(25,26))),((8,9),(10,145))),(50,52))),142),(((((((14,(33,((34,35),(44,45)))),15),((20,21),((27,43),28))),36),(41,42)),((37,38),(39,40))),(31,32)))),(6,7)),((29,30),(51,53))),((60,61),(((((((((((63,106),(110,114)),113),(((104,105),(129,130)),(111,112))),109),(((((64,65),70),((85,86),(127,(133,134)))),((74,(83,84)),(107,108))),(96,97))),(((71,(76,(102,103))),(((79,99),98),((118,(125,126)),120))),((87,88),136))),(((((66,67),((68,(131,132)),100)),82),((91,93),(92,94))),95)),(77,78)),(((69,(121,122)),80),(75,139))),((((((72,73),123),81),128),(115,116)),119)))),(2,58)),59);
 514: 1 -14953.85742 -14498.19648 (0,((((((((((((1,90),89),((46,((47,48),((49,137),141))),62)),142),((((3,4),138),11),55)),((((((5,((12,13),(17,19))),(22,23)),(24,(25,26))),((8,(10,145)),9)),(50,52)),((((16,18),146),((54,144),(((101,135),(117,(124,140))),143))),(56,57)))),(((((((14,(15,(33,((34,35),(44,45))))),((27,43),28)),(20,21)),36),(41,42)),((37,38),(39,40))),(31,32))),(6,7)),(29,30)),(51,53)),((60,61),(((((((((63,(110,114)),106),113),(((104,105),(129,130)),(111,112))),109),(((((((66,67),((68,(131,132)),100)),82),((91,93),(92,94))),(((69,(121,122)),(75,139)),80)),95),(77,78))),((((((64,65),70),(85,86)),(127,(133,134))),((74,(83,84)),(107,108))),(96,97))),(((71,(76,(102,103))),(((79,99),98),((118,(125,126)),120))),((87,88),136))),(((((72,73),123),81),128),((115,116),119))))),(2,58)),59);
 515: 1 -14906.59766 -14487.84037 (0,((((((((((((1,90),89),(((46,(47,48)),((49,137),141)),62)),((60,61),(((((((((63,(110,114)),106),113),(((104,105),(129,130)),(111,112))),109),(((((64,65),((85,86),(127,(133,134)))),70),((74,(83,84)),(107,108))),(96,97))),(((71,(76,(102,103))),(((79,99),98),((118,(125,126)),120))),((87,88),136))),((((((66,67),((68,(131,132)),100)),82),((91,93),(92,94))),((((69,(121,122)),80),(75,139)),95)),(77,78))),((((((72,73),123),81),128),(115,116)),119)))),11),142),(55,138)),(((((3,4),((54,144),(((101,135),(117,(124,140))),143))),(56,57)),((16,18),146)),(((((5,((12,13),(17,19))),(22,23)),(24,(25,26))),((8,(10,145)),9)),(50,52)))),((((((((14,15),(33,((34,35),(44,45)))),((27,43),28)),(20,21)),36),(41,42)),((37,38),(39,40))),(31,32))),(6,7)),((29,30),(51,53))),(2,58)),59);
 516: 1 -14054.43359 -14486.93327 (0,((((((((((((1,90),89),(((46,(47,48)),((49,137),141)),62)),((60,61),(((((((((63,(110,114)),106),113),(((104,105),(129,130)),(111,112))),109),((((64,65),(70,((85,86),(127,(133,134))))),((74,(83,84)),(107,108))),(96,97))),(((71,(76,(102,103))),(((79,99),98),((118,(125,126)),120))),((87,88),136))),((((((66,67),((68,(131,132)),100)),82),((91,93),(92,94))),((((69,(121,122)),80),(75,139)),95)),(77,78))),((((((72,73),123),81),128),(115,116)),119)))),11),142),(55,138)),(((((3,4),((54,144),(((101,135),(117,(124,140))),143))),(56,57)),((16,18),146)),(((((5,((12,13),(17,19))),(22,23)),(24,(25,26))),((8,(10,145)),9)),(50,52)))),((((((((14,15),(33,((34,35),(44,45)))),((27,43),28)),(20,21)),36),(41,42)),((37,38),(39,40))),(31,32))),(6,7)),((29,30),(51,53))),(2,58)),59);
 517: 1 -14528.3125 -14501.05561 (0,(((((((((((1,90),89),46),((47,48),((49,137),141))),62),11),((((((3,4),((54,144),(((101,135),(117,(124,140))),143))),(((((((((14,(33,((34,35),(44,45)))),15),((27,43),28)),(20,21)),(36,(41,42))),((37,38),(39,40))),(31,32)),((16,18),146)),(56,57))),(((((5,((12,13),(17,19))),(24,(25,26))),(22,23)),((8,9),(10,145))),(50,52))),(55,138)),142)),(6,7)),((29,30),(51,53))),((60,61),(((((((((63,106),(110,114)),113),(((104,105),(129,130)),(111,112))),109),((((((64,65),70),((85,86),(127,(133,134)))),((74,(83,84)),(107,108))),(96,97)),((71,(76,(102,103))),(((79,99),98),((118,(125,126)),120))))),((((((66,67),((68,(131,132)),100)),82),((91,93),(92,94))),((((69,(121,122)),80),(75,139)),95)),(77,78))),((87,88),136)),(((((((72,73),123),81),128),116),115),119)))),(2,58)),59);
 518: 1 -14199.96289 -14508.93021 (0,(((((((((((1,90),89),((46,((47,48),((49,137),141))),62)),142),((((3,4),138),11),55)),((((((5,((12,13),(17,19))),(22,23)),(24,(25,26))),((8,9),(10,145))),(50,52)),((((16,18),146),((54,144),(((101,135),(117,(124,140))),143))),(56,57)))),((((((((14,15),(33,((34,35),(44,45)))),((27,43),28)),(20,21)),36),(41,42)),((37,38),(39,40))),(31,32))),(6,7)),((29,30),(51,53))),((60,61),(((((((((63,106),(110,114)),113),(((104,105),(129,130)),(111,112))),109),((((((66,67),((68,(131,132)),100)),82),((91,93),(92,94))),((((69,(121,122)),80),(75,139)),95)),((((((72,73),123),81),128),((115,116),119)),(77,78)))),(((((64,65),70),((85,86),(127,(133,134)))),((74,(83,84)),(107,108))),(96,97))),(71,((76,(102,103)),((((79,99),98),(118,(125,126))),120)))),((87,88),136)))),(2,58)),59);
 519: 1 -14119.79297 -14501.79908 (0,(((((((((((((((1,90),89),46),((47,48),((49,137),141))),62),(11,((60,61),(((((((((63,106),(110,114)),113),(((104,105),(129,130)),(111,112))),109),((((((64,65),70),((85,86),(127,(133,134)))),((74,(83,84)),(107,108))),(96,97)),(((71,(76,(102,103))),(((79,99),98),(((118,125),126),120))),((87,88),136)))),(77,78)),(((((66,67),((68,(131,132)),100)),82),((91,93),(92,94))),(((69,(121,122)),80),((75,139),95)))),(((((((72,73),123),81),128),116),115),119))))),142),(((((((14,15),(33,((34,35),(44,45)))),((20,21),((27,43),28))),36),(41,42)),((37,38),(39,40))),(31,32))),(((((5,((12,13),(17,19))),(22,23)),(24,(25,26))),((8,9),(10,145))),(50,52))),(((16,18),146),55)),((3,4),(((54,144),138),(((101,135),(117,(124,140))),143)))),(56,57)),(6,7)),((29,30),(51,53))),(2,58)),59);
 520: 2 -14944.11426 -14488.90724 (0,(((((((((1,90),89),(((46,(47,48)),((49,137),141)),62)),((60,61),(((((((((63,106),(110,114)),113),(((104,105),(129,130)),(111,112))),109),(((((64,65),70),((85,86),(127,(133,134)))),((74,(83,84)),(107,108))),(96,97))),(((71,(76,(102,103))),(((79,99),98),(((118,126),125),120))),((87,88),136))),((((((66,67),((68,(131,132)),100)),82),((91,93),(92,94))),((((69,(121,122)),80),(75,139)),95)),(77,78))),(((((72,73),123),81),128),((115,116),119))))),11),(((((((3,4),((54,144),(((101,135),(117,(124,140))),143))),(56,57)),(((16,18),146),55)),(((((5,((12,13),(17,19))),(22,23)),(24,(25,26))),((8,9),(10,145))),(50,52))),(138,142)),((((((((14,15),(33,((34,35),(44,45)))),((27,43),28)),(20,21)),36),(41,42)),((37,38),(39,40))),(31,32)))),(6,7)),((29,30),(51,53))),(2,58)),59);
 521: 1 -15992.12695 -14496.54451 (0,(((((((((((1,90),89),(((46,(47,48)),((49,137),141)),62)),((60,61),((((((((63,(110,114)),106),113),(((104,105),(129,130)),(111,112))),109),((((((64,65),70),(85,86)),(127,(133,134))),((74,(83,84)),(107,108))),(96,97))),(((71,(76,(102,103))),(((79,99),98),((118,(125,126)),120))),((87,88),136))),(((((((66,67),((68,(131,132)),100)),82),((91,93),(92,94))),(((69,(121,122)),80),((75,139),95))),(77,78)),(((((((72,73),123),81),128),115),116),119))))),11),142),((((((((14,(33,((34,35),(44,45)))),15),((27,43),28)),(20,21)),36),(41,42)),((37,38),(39,40))),(31,32))),((((((3,4),(54,144)),(((101,135),(117,(124,140))),143)),(56,57)),((16,18),146)),((((((5,((12,13),(17,19))),(22,23)),(24,(25,26))),((8,9),(10,145))),(50,52)),(55,138)))),(6,7)),((29,30),(51,53))),(2,58)),59);
 522: 1 -14138.31934 -14506.95943 (0,((((((((((((1,90),89),46),((47,48),((49,137),141))),62),((60,61),(((((((((63,106),(110,114)),113),((104,105),(109,(129,130)))),(111,112)),((((((66,67),((68,(131,132)),100)),82),((91,93),(92,94))),((((69,(121,122)),(75,139)),80),95)),(77,78))),(((71,(76,(102,103))),((87,88),136)),(((79,99),98),(((118,126),125),120)))),((((64,65),(70,((85,86),(127,(133,134))))),((74,(83,84)),(107,108))),(96,97))),((((((72,73),123),81),128),(115,116)),119)))),11),142),((((((((3,4),138),(54,144)),(((101,135),(117,(124,140))),143)),(56,57)),(((((5,((12,13),(17,19))),(22,23)),(24,(25,26))),((8,9),(10,145))),(50,52))),(((16,18),146),55)),((((((((14,15),(33,((34,35),(44,45)))),((27,43),28)),(20,21)),36),(41,42)),((37,38),(39,40))),(31,32)))),(6,7)),((29,30),(51,53))),(2,58)),59);
 523: 2 -14759.89258 -14487.10136 (0,((((((((((1,90),89),46),((47,48),((49,137),141))),62),(11,((60,61),((((((((63,(110,114)),106),113),(((104,105),(129,130)),(111,112))),109),((((((64,65),70),((85,86),(127,(133,134)))),((74,(83,84)),(107,108))),(96,97)),(((71,(76,(102,103))),(((79,99),98),(((118,125),126),120))),((87,88),136)))),(((((((66,67),((68,(131,132)),100)),82),((91,93),(92,94))),((69,(121,122)),80)),((75,139),95)),(77,78))),((((((72,73),123),81),128),(115,116)),119))))),(((((((3,4),((16,18),146)),((54,144),(((101,135),(117,(124,140))),143))),(56,57)),((((((5,((12,13),(17,19))),(22,23)),(24,(25,26))),((8,9),(10,145))),(50,52)),(55,138))),142),((((((((14,15),(33,((34,35),(44,45)))),((27,43),28)),(20,21)),36),(41,42)),((37,38),(39,40))),(31,32)))),(6,7)),((29,30),(51,53))),(2,58)),59);
 524: 2 -13745.91992 -14511.3988 (0,((((((((((1,90),89),((46,(47,48)),((49,137),141))),62),((((((((3,4),138),(((101,135),(117,(124,140))),143)),(54,144)),(56,57)),(((16,18),146),55)),((((((5,((12,13),(17,19))),(22,23)),(25,26)),24),((8,9),(10,145))),(50,52))),(((((((((14,15),(33,((34,35),(44,45)))),((27,43),28)),(20,21)),36),(41,42)),((37,38),(39,40))),(31,32)),142))),11),(6,7)),((29,30),(51,53))),((60,61),(((((((((63,(110,114)),106),113),(((104,105),(129,130)),(111,112))),109),((((71,(76,(102,103))),(((79,99),98),((118,(125,126)),120))),((87,88),136)),(96,97))),((((64,65),70),((85,86),(127,(133,134)))),((74,(83,84)),(107,108)))),((((((66,67),((68,(131,132)),100)),82),((91,93),(92,94))),((((69,(121,122)),(75,139)),80),95)),(77,78))),(((((((72,73),123),81),128),115),116),119)))),(2,58)),59);
 525: 2 -14408.66602 -14497.28167 (0,(((((((((((1,90),89),46),((47,48),((49,137),141))),62),11),((((((3,4),(55,138)),142),(50,52)),(((((5,((12,13),(17,19))),(22,23)),(24,(25,26))),((8,(10,145)),9)),((((16,18),146),((54,144),(((101,135),(117,(124,140))),143))),(56,57)))),(((((((((14,15),(33,((34,35),(44,45)))),(27,43)),28),(20,21)),36),(41,42)),((37,38),(39,40))),(31,32)))),(6,7)),((29,30),(51,53))),((60,61),(((((((((63,106),(110,114)),113),(((104,105),(129,130)),(111,112))),109),(((((64,65),70),((85,86),(127,(133,134)))),((74,(83,84)),(107,108))),(96,97))),(((71,(76,(102,103))),(((79,99),98),((118,(125,126)),120))),((87,88),136))),((((((66,67),((68,(131,132)),100)),82),((91,93),(92,94))),((((69,(121,122)),80),(75,139)),95)),(77,78))),(((((((72,73),123),81),128),115),116),119)))),(2,58)),59);
 526: 1 -14161.87305 -14492.07845 (0,(((((((((((1,90),89),(((46,(47,48)),((49,137),141)),62)),142),((((3,4),138),11),55)),((((((5,((12,13),(17,19))),(22,23)),(24,(25,26))),((8,(10,145)),9)),(50,52)),((((16,18),146),((54,144),(((101,135),(117,(124,140))),143))),(56,57)))),(((((((14,(15,(33,((34,35),(44,45))))),((27,43),28)),(20,21)),36),(41,42)),((37,38),(39,40))),(31,32))),(6,7)),((29,30),(51,53))),((60,61),(((((((((63,(110,114)),106),113),(((104,105),(129,130)),(111,112))),109),(((((((66,67),((68,(131,132)),100)),82),((91,93),(92,94))),(((69,(121,122)),(75,139)),80)),95),(77,78))),((((((64,65),70),(85,86)),(127,(133,134))),((74,(83,84)),(107,108))),(96,97))),(((71,(76,(102,103))),(((79,99),98),((118,(125,126)),120))),((87,88),136))),(((((72,73),123),81),128),((115,116),119))))),(2,58)),59);
 527: 1 -14739.48438 -14493.55048 (0,(((((((((1,90),89),(((46,(47,48)),((49,137),141)),62)),11),(((((((((3,4),138),((16,18),146)),((54,144),(((101,135),(117,(124,140))),143))),(56,57)),55),(((((5,((12,13),(17,19))),(22,23)),(24,(25,26))),((8,9),(10,145))),(50,52))),142),(((((((14,(33,((34,35),(44,45)))),15),((20,21),((27,43),28))),(41,42)),36),((37,38),(39,40))),(31,32)))),(6,7)),((29,30),(51,53))),((60,61),(((((((((63,(110,114)),106),113),(((104,105),(129,130)),(111,112))),109),(((((64,65),70),((85,86),(127,(133,134)))),((74,(83,84)),(107,108))),(96,97))),(((71,(76,(102,103))),(((79,99),98),((118,(125,126)),120))),((87,88),136))),((((((66,67),((68,(131,132)),100)),82),((91,93),(92,94))),((((69,(121,122)),80),(75,139)),95)),(77,78))),(((((((72,73),123),81),128),115),116),119)))),(2,58)),59);
 528: 3 -13932.16895 -14508.47372 (0,(((((((((((1,90),89),46),((47,48),((49,137),141))),62),((60,61),(((((((((63,(110,114)),106),113),(((104,105),(129,130)),(111,112))),109),((((((64,65),70),((85,86),(127,(133,134)))),(107,108)),(74,(83,84))),(96,97))),(((71,(76,(102,103))),(((79,99),98),(((118,125),126),120))),((87,88),136))),((((((66,67),((68,(131,132)),100)),82),((91,93),(92,94))),((((69,(121,122)),80),(75,139)),95)),(77,78))),((((((72,73),123),81),128),(115,116)),119)))),11),((((((3,4),(55,138)),(((((5,(25,26)),(((12,13),(17,19)),24)),(22,23)),(8,(9,(10,145)))),(50,52))),(((((16,18),146),(54,144)),(((101,135),(117,(124,140))),143)),(56,57))),142),((((((((14,15),(33,((34,35),(44,45)))),((27,43),28)),(20,21)),36),(41,42)),((37,38),(39,40))),(31,32)))),(6,7)),((29,30),(51,53))),(2,58)),59);
 529: 1 -13857.42285 -14506.92938 (0,(((((((((1,90),89),(((46,(47,48)),((49,137),141)),62)),((60,61),(((((((((63,(110,114)),106),113),(((104,105),(129,130)),(111,112))),109),(((((64,65),70),((85,86),(127,(133,134)))),((74,(83,84)),(107,108))),(96,97))),(((71,(76,(102,103))),(((79,99),98),((118,(125,126)),120))),((87,88),136))),(((((((66,67),((68,(131,132)),100)),82),((91,93),(92,94))),95),(((69,(121,122)),80),(75,139))),(77,78))),((((((72,73),123),81),128),(115,116)),119)))),11),(((((((((3,4),138),(((101,135),(117,(124,140))),143)),(54,144)),(56,57)),142),(((16,18),146),55)),(((((5,(25,26)),(((12,13),(17,19)),24)),(22,23)),((8,(10,145)),9)),(50,52))),((((((((14,15),(33,((34,35),(44,45)))),((27,43),28)),(20,21)),36),(41,42)),((37,38),(39,40))),(31,32)))),(6,7)),((29,30),(51,53))),(2,58)),59);
 530: 1 -13656.0957 -14493.77435 (0,(((((((((((1,90),89),46),((47,48),((49,137),141))),62),((60,61),((((((((63,(110,114)),106),113),(((104,105),(129,130)),(111,112))),109),((((((66,67),((68,(131,132)),100)),82),((91,93),(92,94))),(((69,(121,122)),80),((75,139),95))),(((((((72,73),123),81),128),(115,116)),119),(77,78)))),(((((64,65),70),((85,86),(127,(133,134)))),((74,(83,84)),(107,108))),(96,97))),(((71,(76,(102,103))),(((79,99),98),((118,(125,126)),120))),((87,88),136))))),11),((((((3,4),((54,144),(((101,135),(117,(124,140))),143))),(56,57)),((16,18),146)),((((((5,((12,13),(17,19))),(22,23)),(24,(25,26))),((8,9),(10,145))),(50,52)),(55,138))),(((((((((14,15),(33,((34,35),(44,45)))),((27,43),28)),(20,21)),36),(41,42)),((37,38),(39,40))),(31,32)),142))),(6,7)),((29,30),(51,53))),(2,58)),59);
 531: 1 -15179.2041 -14524.14376 (0,(((((((((((1,90),89),46),((47,48),((49,137),141))),62),11),(((((((3,4),138),55),((((((5,((12,13),(17,19))),(22,23)),(25,26)),24),((8,9),(10,145))),(50,52))),((((16,18),146),((54,144),(((101,135),(117,(124,140))),143))),(56,57))),142),((((((((14,15),(33,((34,35),(44,45)))),((27,43),28)),(20,21)),36),(41,42)),((37,38),(39,40))),(31,32)))),(6,7)),((29,30),(51,53))),((60,61),(((((((((((63,(110,114)),106),113),(((104,105),(129,130)),(111,112))),109),(77,78)),((((69,(121,122)),80),(75,139)),95)),((((66,67),100),(68,(131,132))),(82,((91,93),(92,94))))),(((71,(76,(102,103))),(((79,99),98),(((118,125),126),120))),((87,88),136))),((((((64,65),70),(85,86)),(127,(133,134))),((74,(83,84)),(107,108))),(96,97))),(((((72,73),123),81),128),((115,119),116))))),(2,58)),59);
 532: 2 -15379.52539 -14494.60601 (0,(((((((((((1,90),89),46),((47,48),((49,137),141))),62),11),((((((3,4),(55,138)),142),(50,52)),(((((5,((12,13),(17,19))),(22,23)),(24,(25,26))),((8,(10,145)),9)),((((16,18),146),((54,144),(((101,135),(117,(124,140))),143))),(56,57)))),(((((((((14,15),33),((34,35),(44,45))),((27,43),28)),(20,21)),36),(41,42)),((37,38),(39,40))),(31,32)))),(6,7)),((29,30),(51,53))),((60,61),(((((((((63,106),(110,114)),113),(((104,105),(129,130)),(111,112))),109),(((((64,65),70),((85,86),(127,(133,134)))),((74,(83,84)),(107,108))),(96,97))),(((71,(76,(102,103))),(((79,99),98),((118,(125,126)),120))),((87,88),136))),((((((66,67),((68,(131,132)),100)),82),((91,93),(92,94))),((((69,(121,122)),80),(75,139)),95)),(77,78))),(((((((72,73),123),81),128),115),116),119)))),(2,58)),59);
 533: 2 -15254.9043 -14493.62846 (0,((((((((((1,90),89),46),((47,48),((49,137),141))),62),(11,((60,61),((((((((((63,106),(110,114)),113),(((104,105),(129,130)),(111,112))),109),((((((64,65),70),(85,86)),(127,(133,134))),((74,(83,84)),(107,108))),(96,97))),(((71,(76,(102,103))),((((79,99),98),((118,125),126)),120)),((87,88),136))),(77,78)),(((((66,67),((68,(131,132)),100)),82),((91,93),(92,94))),(((69,(121,122)),80),((75,139),95)))),(((((((72,73),123),81),128),116),115),119))))),(6,7)),(((((((((3,4),138),(((101,135),(117,(124,140))),143)),(54,144)),(56,57)),142),(((16,18),146),55)),(((((5,((12,13),(17,19))),(22,23)),(24,(25,26))),((8,9),(10,145))),(50,52))),((((((((14,15),(33,((34,35),(44,45)))),((27,43),28)),(20,21)),36),(41,42)),((37,38),(39,40))),(31,32)))),((29,30),(51,53))),(2,58)),59);
 534: 2 -14027.15625 -14494.83468 (0,(((((((((((((1,90),89),46),((47,48),((49,137),141))),62),((60,61),(((((((((63,(110,114)),106),113),(((104,105),(129,130)),(111,112))),109),(((((64,65),70),((85,86),(127,(133,134)))),((74,(83,84)),(107,108))),(96,97))),(((71,(76,(102,103))),(((79,99),98),(((118,125),126),120))),((87,88),136))),((((((66,67),((68,(131,132)),100)),82),((91,93),(92,94))),((((69,(121,122)),80),(75,139)),95)),(77,78))),(((((72,73),123),81),128),((115,116),119))))),11),142),((((((((14,15),(33,((34,35),(44,45)))),((27,43),28)),(20,21)),36),(41,42)),((37,38),(39,40))),(31,32))),((((3,4),(55,138)),(((16,18),146),(54,144))),(((((((5,((12,13),(17,19))),(22,23)),(24,(25,26))),((8,9),(10,145))),(50,52)),(((101,135),(117,(124,140))),143)),(56,57)))),(6,7)),((29,30),(51,53))),(2,58)),59);
 535: 2 -13947.07617 -14489.58771 (0,(((((((((((1,90),89),46),((47,48),((49,137),141))),62),11),((((((((3,4),138),(((101,135),(117,(124,140))),143)),(54,144)),(56,57)),(((16,18),146),55)),((((((5,((12,13),(17,19))),(22,23)),(24,(25,26))),((8,9),(10,145))),(50,52)),142)),((((((((14,15),(33,((34,35),(44,45)))),((27,43),28)),(20,21)),36),(41,42)),((37,38),(39,40))),(31,32)))),(6,7)),((29,30),(51,53))),((60,61),((((((((((63,(110,114)),106),113),(((104,105),(129,130)),(111,112))),109),(((((64,65),70),((85,86),(127,(133,134)))),((74,(83,84)),(107,108))),(96,97))),(((71,(76,(102,103))),(((79,99),98),((118,(125,126)),120))),((87,88),136))),(77,78)),(((((66,67),((68,(131,132)),100)),82),((91,93),(92,94))),(((69,(121,122)),80),((75,139),95)))),((((((72,73),123),81),128),(115,116)),119)))),(2,58)),59);
 536: 3 -14563.69922 -14496.11197 (0,(((((((((1,90),89),(((46,(47,48)),((49,137),141)),62)),((60,61),(((((((((63,(110,114)),106),113),(((104,105),(129,130)),(111,112))),109),((((((66,67),((68,(131,132)),100)),82),((91,93),(92,94))),((((69,(121,122)),80),(75,139)),95)),(77,78))),(((71,(76,(102,103))),(((79,99),98),((118,(125,126)),120))),((87,88),136))),(((((64,65),70),((85,86),(127,(133,134)))),((74,(83,84)),(107,108))),(96,97))),((((((72,73),123),81),128),(115,116)),119)))),11),((((((((3,4),((16,18),146)),((54,144),(((101,135),(117,(124,140))),143))),(56,57)),((((5,((12,13),(17,19))),(22,23)),(24,(25,26))),((8,9),(10,145)))),142),((50,52),(55,138))),((((((((14,15),(33,((34,35),(44,45)))),((27,43),28)),(20,21)),36),(41,42)),((37,38),(39,40))),(31,32)))),(6,7)),((29,30),(51,53))),(2,58)),59);
 537: 1 -14918.48633 -14503.18721 (0,(((((((((((1,90),89),46),((47,48),((49,137),141))),62),11),((((((((3,4),(55,138)),142),(50,52)),(56,57)),(((16,18),146),((54,144),(((101,135),(117,(124,140))),143)))),((((5,((12,13),(17,19))),(22,23)),(24,(25,26))),((8,(10,145)),9))),((((((((14,15),(33,((34,35),(44,45)))),(27,43)),28),(20,21)),(36,(41,42))),((37,38),(39,40))),(31,32)))),(6,7)),((29,30),(51,53))),((60,61),(((((((((63,106),(110,114)),113),(((104,105),(129,130)),(111,112))),109),(((((64,65),70),((85,86),(127,(133,134)))),((74,(83,84)),(107,108))),(96,97))),(((71,(76,(102,103))),(((79,99),98),((118,(125,126)),120))),((87,88),136))),((((((66,67),((68,(131,132)),100)),82),((91,93),(92,94))),((((69,(121,122)),80),(75,139)),95)),(77,78))),(((((72,73),123),81),128),((115,116),119))))),(2,58)),59);
 538: 2 -14643.58984 -14494.72698 (0,(((((((((((1,90),89),46),((47,48),((49,137),141))),((60,61),((((((((63,(110,114)),106),113),(((104,105),(129,130)),(111,112))),109),((((((66,67),((68,(131,132)),100)),82),((91,93),(92,94))),((((69,(121,122)),80),(75,139)),95)),(77,78))),((((((64,65),70),((85,86),(127,(133,134)))),((74,(83,84)),(107,108))),(96,97)),(((71,((87,88),136)),(76,(102,103))),((((79,99),98),(118,(125,126))),120)))),((((((72,73),123),81),128),(115,116)),119)))),62),11),(((((((3,4),((54,144),(((101,135),(117,(124,140))),143))),(56,57)),142),((((((5,((12,13),(17,19))),(22,23)),(24,(25,26))),((8,9),(10,145))),(50,52)),(55,138))),((16,18),146)),((((((((14,15),(33,((34,35),(44,45)))),((27,43),28)),(20,21)),36),(41,42)),((37,38),(39,40))),(31,32)))),(6,7)),((29,30),(51,53))),(2,58)),59);
 539: 1 -14872.19141 -14489.54131 (0,(((((((((((1,90),89),((46,((47,48),((49,137),141))),62)),142),((((3,4),138),11),55)),((((((5,((12,13),(17,19))),(22,23)),(24,(25,26))),((8,(10,145)),9)),(50,52)),((((16,18),146),((54,144),(((101,135),(117,(124,140))),143))),(56,57)))),((((((((14,15),(33,((34,35),(44,45)))),((27,43),28)),(20,21)),36),(41,42)),((37,38),(39,40))),(31,32))),(6,7)),((29,30),(51,53))),((60,61),(((((((((63,(110,114)),106),113),(((104,105),(129,130)),(111,112))),109),((((((66,67),((68,(131,132)),100)),82),((91,93),(92,94))),(((69,(121,122)),80),((75,139),95))),(77,78))),(((71,(76,(102,103))),((87,88),136)),(((79,99),98),((118,(125,126)),120)))),(((((64,65),70),((85,86),(127,(133,134)))),((74,(83,84)),(107,108))),(96,97))),(((((72,73),123),81),128),((115,116),119))))),(2,58)),59);
 540: 5 -13711.54883 -14500.89537 (0,(((((((((((1,90),89),46),((47,48),((49,137),141))),62),11),((((((((3,4),((16,18),146)),((54,144),(((101,135),(117,(124,140))),143))),(56,57)),(((((5,((12,13),(17,19))),(22,23)),(24,(25,26))),((8,(10,145)),9)),(50,52))),(55,138)),142),(((((((14,15),(33,((34,35),(44,45)))),((27,43),28)),(41,42)),((20,21),36)),((37,38),(39,40))),(31,32)))),(6,7)),((29,30),(51,53))),((60,61),(((((((((63,(110,114)),106),113),(((104,105),(129,130)),(111,112))),109),(((((64,65),70),((85,86),(127,(133,134)))),((74,(83,84)),(107,108))),(96,97))),(((71,(76,(102,103))),(((79,99),98),((118,(125,126)),120))),((87,88),136))),((((((66,67),((68,(131,132)),100)),82),((91,93),(92,94))),((((69,(121,122)),80),(75,139)),95)),(77,78))),((((((72,73),123),128),81),(115,116)),119)))),(2,58)),59);
 541: 1 -14543.65234 -14491.66867 (0,((((((((((1,90),89),46),((47,48),((49,137),141))),62),(11,((60,61),(((((((((63,106),(110,114)),113),(((104,105),(129,130)),(111,112))),109),(((((64,65),70),((85,86),(127,(133,134)))),((74,(83,84)),(107,108))),(96,97))),(((71,(76,(102,103))),(((79,99),98),((118,(125,126)),120))),((87,88),136))),((((((66,67),((68,(131,132)),100)),82),((91,93),(92,94))),((((69,(121,122)),80),(75,139)),95)),(77,78))),((((((72,73),123),81),128),(115,116)),119))))),((((((3,4),((54,144),((101,135),((117,(124,140)),143)))),(56,57)),((((((5,((12,13),(17,19))),(22,23)),(24,(25,26))),((8,9),(10,145))),(50,52)),(138,142))),(((16,18),146),55)),((((((((14,15),(33,((34,35),(44,45)))),((27,43),28)),(20,21)),36),(41,42)),((37,38),(39,40))),(31,32)))),(6,7)),((29,30),(51,53))),(2,58)),59);
 542: 2 -14715.98535 -14488.65868 (0,(((((((((((1,90),89),((46,((47,48),((49,137),141))),62)),142),((((3,4),138),11),55)),((((((5,((12,13),(17,19))),(22,23)),(24,(25,26))),((8,9),(10,145))),(50,52)),((((16,18),146),((54,144),(((101,135),(117,(124,140))),143))),(56,57)))),(((((((((14,15),((34,35),(44,45))),33),((27,43),28)),(20,21)),36),(41,42)),((37,38),(39,40))),(31,32))),(6,7)),((29,30),(51,53))),((60,61),(((((((((63,(110,114)),106),113),(((104,105),(129,130)),(111,112))),109),(((((64,65),70),((85,86),(127,(133,134)))),((74,(83,84)),(107,108))),(96,97))),(((71,(76,(102,103))),(((79,99),98),(((118,125),126),120))),((87,88),136))),((((((66,67),((68,(131,132)),100)),82),((91,93),(92,94))),((((69,(121,122)),80),(75,139)),95)),(77,78))),(((((72,73),123),81),128),((115,116),119))))),(2,58)),59);
 543: 1 -16839.56445 -14496.52729 (0,(((((((((1,90),89),(((46,(47,48)),((49,137),141)),62)),((60,61),((((((((63,106),(110,114)),113),(((104,105),(129,130)),(111,112))),109),((((((66,67),((68,(131,132)),100)),82),((91,93),(92,94))),((((69,(121,122)),80),(75,139)),95)),((((((((72,73),123),81),128),115),116),119),(77,78)))),(((71,(76,(102,103))),(((79,99),98),(((118,125),126),120))),((87,88),136))),((((64,65),(70,((85,86),(127,(133,134))))),((74,(83,84)),(107,108))),(96,97))))),11),((((((3,4),(((54,144),138),(((101,135),(117,(124,140))),143))),(56,57)),((((((5,((12,13),(17,19))),(22,23)),(24,(25,26))),((8,9),(10,145))),(50,52)),(((16,18),146),55))),142),((((((((14,15),(33,((34,35),(44,45)))),((27,43),28)),(20,21)),36),(41,42)),((37,38),(39,40))),(31,32)))),(6,7)),((29,30),(51,53))),(2,58)),59);
 544: 1 -14902.26074 -14492.97634 (0,(((((((((1,90),89),(((46,(47,48)),((49,137),141)),62)),((60,61),((((((((63,(110,114)),106),113),(((104,105),(129,130)),(111,112))),109),((((((64,65),70),(85,86)),(127,(133,134))),((74,(83,84)),(107,108))),(96,97))),(((71,(76,(102,103))),(((79,99),98),((118,(125,126)),120))),((87,88),136))),(((((((66,67),((68,(131,132)),100)),82),((91,93),(92,94))),(((69,(121,122)),80),((75,139),95))),(77,78)),(((((((72,73),123),81),128),115),116),119))))),11),(((((3,4),((54,144),(((101,135),(117,(124,140))),143))),(56,57)),(((((((5,((12,13),(17,19))),(22,23)),(24,(25,26))),((8,9),(10,145))),(50,52)),(55,138)),((16,18),146))),(((((((((14,15),(33,((34,35),(44,45)))),((27,43),28)),(20,21)),36),(41,42)),((37,38),(39,40))),(31,32)),142))),(6,7)),((29,30),(51,53))),(2,58)),59);
 545: 1 -15310.96484 -14501.68458 (0,(((((((((((((1,90),89),46),((47,48),((49,137),141))),62),(((((5,((12,13),(17,19))),(22,23)),(24,(25,26))),((8,(10,145)),9)),(50,52))),142),((((((((((14,(33,((34,35),(44,45)))),15),((27,43),28)),(20,21)),36),(41,42)),((37,38),(39,40))),(31,32)),((16,18),146)),(56,57))),((54,144),(((101,135),(117,(124,140))),143))),((3,4),(11,(55,138)))),((6,7),((60,61),(((((((((63,106),(110,114)),113),(((104,105),(129,130)),(111,112))),109),((((((66,67),((68,(131,132)),100)),82),((91,93),(92,94))),(((69,(121,122)),80),((75,139),95))),(77,78))),(((71,(76,(102,103))),((87,88),136)),(((79,99),98),((118,(125,126)),120)))),(((((64,65),70),((85,86),(127,(133,134)))),((74,(83,84)),(107,108))),(96,97))),(((((72,73),123),81),128),((115,119),116)))))),((29,30),(51,53))),(2,58)),59);
 546: 1 -15141.26562 -14491.18402 (0,(((((((((((((1,90),89),46),((47,48),((49,137),141))),62),142),((((3,4),138),11),55)),((((((5,((12,13),(17,19))),(22,23)),(24,(25,26))),((8,9),(10,145))),(50,52)),((((16,18),146),((54,144),(((101,135),(117,(124,140))),143))),(56,57)))),(((((((((14,(33,((34,35),(44,45)))),15),((27,43),28)),(20,21)),36),(41,42)),(39,40)),(37,38)),(31,32))),(6,7)),((29,30),(51,53))),((60,61),((((((((63,106),(110,114)),113),(((104,105),(129,130)),(111,112))),109),((((((64,65),70),((85,86),(127,(133,134)))),((74,(83,84)),(107,108))),(96,97)),(((71,(76,(102,103))),((87,88),136)),(((79,99),98),(((118,125),126),120))))),((((((66,67),((68,(131,132)),100)),82),((91,93),(92,94))),((((69,(121,122)),80),(75,139)),95)),(77,78))),(((((((72,73),123),81),128),115),116),119)))),(2,58)),59);
 547: 1 -14134.4541 -14494.04124 (0,(((((((((((1,90),89),46),((47,48),((49,137),141))),62),((60,61),(((((((((63,106),(110,114)),113),(((104,105),(129,130)),(111,112))),109),(((((64,65),70),((85,86),(127,(133,134)))),((74,(83,84)),(107,108))),(96,97))),(((71,(76,(102,103))),(((79,99),98),(((118,125),126),120))),((87,88),136))),((((((66,67),((68,(131,132)),100)),82),((91,93),(92,94))),(((69,(121,122)),80),((75,139),95))),(77,78))),(((((((72,73),123),81),128),116),115),119)))),11),((((((3,4),(55,138)),((16,18),146)),((((((5,((12,13),(17,19))),(22,23)),(24,(25,26))),((8,9),(10,145))),(50,52)),((56,57),(((101,135),(117,(124,140))),143)))),(((((((((14,15),(33,((34,35),(44,45)))),((27,43),28)),(20,21)),36),(41,42)),((37,38),(39,40))),(31,32)),142)),(54,144))),(6,7)),((29,30),(51,53))),(2,58)),59);
 548: 1 -14635.8877 -14493.77435 (0,(((((((((((1,90),89),46),((47,48),((49,137),141))),62),((60,61),((((((((63,(110,114)),106),113),(((104,105),(129,130)),(111,112))),109),((((((66,67),((68,(131,132)),100)),82),((91,93),(92,94))),(((69,(121,122)),80),((75,139),95))),(((((((72,73),123),81),128),(115,116)),119),(77,78)))),(((((64,65),70),((85,86),(127,(133,134)))),((74,(83,84)),(107,108))),(96,97))),(((71,(76,(102,103))),(((79,99),98),((118,(125,126)),120))),((87,88),136))))),11),((((((3,4),((54,144),(((101,135),(117,(124,140))),143))),(56,57)),((16,18),146)),((((((5,((12,13),(17,19))),(22,23)),(24,(25,26))),((8,9),(10,145))),(50,52)),(55,138))),(((((((((14,15),(33,((34,35),(44,45)))),((27,43),28)),(20,21)),36),(41,42)),((37,38),(39,40))),(31,32)),142))),(6,7)),((29,30),(51,53))),(2,58)),59);
 549: 1 -14480.33594 -14491.53162 (0,(((((((((((1,90),89),46),((47,48),((49,137),141))),62),(11,((60,61),((((((((63,106),(110,114)),113),((((104,105),(129,130)),(111,112)),109)),(((((((64,65),70),(127,(133,134))),(85,86)),((74,(83,84)),(107,108))),(96,97)),(((71,(76,(102,103))),((87,88),136)),(((79,99),98),((118,(125,126)),120))))),(((((66,67),((68,(131,132)),100)),82),((91,93),(92,94))),((((69,(121,122)),80),(75,139)),95))),(77,78)),(((((72,73),123),81),128),((115,116),119)))))),((((((((3,4),138),(((101,135),(117,(124,140))),143)),(54,144)),(56,57)),((((((5,((12,13),(17,19))),(22,23)),24),(25,26)),((8,9),(10,145))),(50,52))),(((16,18),146),55)),142)),(((((((14,(15,(33,((34,35),(44,45))))),((27,43),28)),(20,21)),36),(41,42)),((37,38),(39,40))),(31,32))),(6,7)),((29,30),(51,53))),(2,58)),59);
 550: 1 -14530.63477 -14518.48937 (0,(((((((((((1,90),89),46),((47,48),((49,137),141))),62),(11,((60,61),((((((((((63,(110,114)),106),113),(((104,105),(129,130)),(111,112))),109),(((71,(76,(102,103))),((((79,99),98),((118,125),126)),120)),((87,88),136))),(((((64,65),70),((85,86),(127,(133,134)))),((74,(83,84)),(107,108))),(96,97))),(77,78)),(((((66,67),((68,(131,132)),100)),82),((91,93),(92,94))),(((69,(121,122)),80),((75,139),95)))),((((((72,73),123),81),128),(115,116)),119))))),((((((((14,15),((((27,43),28),((34,35),(44,45))),33)),(20,21)),36),(41,42)),((37,38),(39,40))),(31,32)),142)),(((((3,4),(55,138)),((16,18),146)),(((50,52),(54,144)),(56,57))),((((((5,((12,13),(17,19))),(22,23)),(25,26)),24),((8,9),(10,145))),(((101,135),(117,(124,140))),143)))),(6,7)),((29,30),(51,53))),(2,58)),59);
 551: 1 -14921.67773 -14486.34474 (0,((((((((((1,90),89),46),((47,48),((49,137),141))),62),(11,((60,61),(((((((((63,106),(110,114)),113),(((104,105),(129,130)),(111,112))),109),((((((64,65),70),((85,86),(127,(133,134)))),((74,(83,84)),(107,108))),(96,97)),(((71,(76,(102,103))),((87,88),136)),((((79,99),98),((118,125),126)),120)))),(77,78)),(((((66,67),((68,(131,132)),100)),82),((91,93),(92,94))),(((69,(121,122)),80),((75,139),95)))),((((((72,73),123),81),128),(115,116)),119))))),((((((((3,4),138),(54,144)),(((101,135),(117,(124,140))),143)),(56,57)),(((16,18),146),55)),(((((5,((12,13),(17,19))),(22,23)),(24,(25,26))),((8,(10,145)),9)),(50,52))),(((((((((14,15),(33,((34,35),(44,45)))),((27,43),28)),(20,21)),36),(41,42)),((37,38),(39,40))),(31,32)),142))),(6,7)),((29,30),(51,53))),(2,58)),59);
 552: 1 -14435.07812 -14497.05227 (0,(((((((((1,90),89),(((46,(47,48)),((49,137),141)),62)),((60,61),((((((((63,(110,114)),106),113),(((104,105),(129,130)),(111,112))),109),((((((((66,67),((68,(131,132)),100)),82),((91,93),(92,94))),(((69,(121,122)),(75,139)),80)),95),(((((72,73),123),81),128),((115,116),119))),(77,78))),(((71,(76,(102,103))),(((79,99),98),((118,(125,126)),120))),((87,88),136))),(((((64,65),70),((85,86),(127,(133,134)))),((74,(83,84)),(107,108))),(96,97))))),11),(((((((3,4),((54,144),(((101,135),(117,(124,140))),143))),(56,57)),((16,18),146)),((((((5,((12,13),(17,19))),(22,23)),(24,(25,26))),((8,9),(10,145))),(50,52)),(55,138))),142),((((((((14,15),(33,((34,35),(44,45)))),((27,43),28)),(20,21)),36),(41,42)),((37,38),(39,40))),(31,32)))),(6,7)),((29,30),(51,53))),(2,58)),59);
 553: 1 -14447.85742 -14509.87444 (0,((((((((((((1,90),89),46),((47,48),((49,137),141))),62),11),(((((((((3,4),138),(54,144)),((((((5,((12,13),(17,19))),(22,23)),(25,26)),24),((8,(10,145)),9)),(((101,135),(117,(124,140))),143))),((16,18),146)),(56,57)),142),55),(50,52))),((((((((14,(33,((34,35),(44,45)))),15),((27,43),28)),(20,21)),36),(41,42)),((37,38),(39,40))),(31,32))),(6,7)),((29,30),(51,53))),((60,61),((((((((63,(110,114)),106),113),(((104,105),(129,130)),(111,112))),109),(((((64,65),70),((85,86),(127,(133,134)))),((74,(83,84)),(107,108))),(96,97))),(((71,(76,(102,103))),((((79,99),98),(118,(125,126))),120)),((87,88),136))),(((((((66,67),((68,(131,132)),100)),82),((91,93),(92,94))),((((69,(121,122)),80),(75,139)),95)),(77,78)),(((((((72,73),123),81),128),115),116),119))))),(2,58)),59);
 554: 2 -15141.35156 -14507.28707 (0,(((((((((1,90),89),(((46,(47,48)),((49,137),141)),62)),((60,61),(((((((((63,106),(110,114)),113),(((104,105),(129,130)),(111,112))),109),(((((64,65),70),((85,86),(127,(133,134)))),((74,(83,84)),(107,108))),(96,97))),(((71,(76,(102,103))),((((79,99),98),((118,125),126)),120)),((87,88),136))),((((((66,67),((68,(131,132)),100)),82),((91,93),(92,94))),((((69,(121,122)),80),(75,139)),95)),(77,78))),((((((72,73),123),81),128),(115,116)),119)))),11),(((((((3,4),((54,144),(((101,135),(117,(124,140))),143))),(56,57)),((16,18),146)),((((((5,((12,13),(17,19))),(22,23)),(24,(25,26))),((8,9),(10,145))),(50,52)),(55,138))),142),((((((14,15),((((27,43),28),((34,35),(44,45))),33)),(41,42)),((20,21),36)),((37,38),(39,40))),(31,32)))),(6,7)),((29,30),(51,53))),(2,58)),59);
 555: 1 -14206.68359 -14505.73375 (0,(((((((((((((1,90),89),46),((47,48),((49,137),141))),62),142),(((((5,((12,13),(17,19))),(22,23)),(24,(25,26))),((8,9),(10,145))),(50,52))),((((((((14,15),(33,((34,35),(44,45)))),((27,43),28)),((20,21),(36,(41,42)))),((37,38),(39,40))),(31,32)),((16,18),146)),(56,57))),((54,144),(((101,135),(117,(124,140))),143))),((3,4),(11,(55,138)))),((6,7),((60,61),((((((((63,(110,114)),106),113),(((104,105),(129,130)),(111,112))),109),((((((66,67),((68,(131,132)),100)),82),((91,93),(92,94))),((((69,(121,122)),80),(75,139)),95)),(77,78))),((((((64,65),70),((85,86),(127,(133,134)))),((74,(83,84)),(107,108))),(96,97)),(((71,(76,(102,103))),((87,88),136)),(((79,99),98),(((118,125),126),120))))),(((((72,73),123),81),128),((115,116),119)))))),((29,30),(51,53))),(2,58)),59);
 556: 2 -14346.5918 -14499.82554 (0,(((((((((((1,90),89),46),((47,48),((49,137),141))),62),((60,61),(((((((((63,(110,114)),106),113),(((104,105),(129,130)),(111,112))),109),((((64,65),(70,((85,86),(127,(133,134))))),((74,(83,84)),(107,108))),(96,97))),(((71,(76,(102,103))),(((79,99),98),(((118,125),126),120))),((87,88),136))),((((((66,67),((68,(131,132)),100)),82),((91,93),(92,94))),((((69,(121,122)),80),(75,139)),95)),(77,78))),((((((72,73),123),81),128),(115,116)),119)))),11),((((((3,4),(55,138)),(((((5,(25,26)),(((12,13),(17,19)),24)),(22,23)),(8,(9,(10,145)))),(50,52))),(((((16,18),146),(54,144)),(((101,135),(117,(124,140))),143)),(56,57))),142),((((((((14,15),(33,((34,35),(44,45)))),((27,43),28)),(20,21)),36),(41,42)),((37,38),(39,40))),(31,32)))),(6,7)),((29,30),(51,53))),(2,58)),59);
 557: 1 -13967.2627 -14496.11612 (0,((((((((((1,90),89),46),((47,48),((49,137),141))),62),(11,((60,61),((((((((63,(110,114)),106),113),(((104,105),(129,130)),(111,112))),109),((((((64,65),70),(85,86)),(127,(133,134))),(((74,84),83),(107,108))),(96,97))),(((71,(76,(102,103))),(((79,99),98),(((118,125),126),120))),((87,88),136))),(((((((66,67),((68,(131,132)),100)),82),((91,93),(92,94))),(((69,(121,122)),80),((75,139),95))),(77,78)),(((((((72,73),123),81),128),116),115),119)))))),(((((3,4),((54,144),(((101,135),(117,(124,140))),143))),((((((5,((12,13),(17,19))),(22,23)),(24,(25,26))),((8,9),(10,145))),(50,52)),(((((((((14,(15,(33,((34,35),(44,45))))),((27,43),28)),(20,21)),(41,42)),36),((37,38),(39,40))),(31,32)),((16,18),146)),(56,57)))),(55,138)),142)),((29,30),(51,53))),(6,7)),(2,58)),59);
 558: 1 -15085.04883 -14511.43113 (0,(((((((((((1,90),89),46),((47,48),((49,137),141))),62),11),((((((((3,4),(55,138)),142),(50,52)),(56,57)),(((16,18),146),((54,144),(((101,135),(117,(124,140))),143)))),((((5,((12,13),(17,19))),(22,23)),(24,(25,26))),((8,(10,145)),9))),((((((14,15),(33,((34,35),(44,45)))),((27,43),28)),((20,21),(36,(41,42)))),((37,38),(39,40))),(31,32)))),(6,7)),((29,30),(51,53))),((60,61),(((((((((63,106),(110,114)),113),(((104,105),(129,130)),(111,112))),109),(((((64,65),70),((85,86),(127,(133,134)))),((74,(83,84)),(107,108))),(96,97))),(((71,(76,(102,103))),(((79,99),98),((118,(125,126)),120))),((87,88),136))),((((((66,67),((68,(131,132)),100)),82),((91,93),(92,94))),((((69,(121,122)),80),(75,139)),95)),(77,78))),(((((72,73),123),81),128),((115,116),119))))),(2,58)),59);
 559: 1 -14960.62012 -14512.9619 (0,((((((((((1,90),89),46),62),((47,48),((49,137),141))),11),(((((((3,4),138),55),142),(56,57)),(((((((5,((12,13),(17,19))),(22,23)),(24,(25,26))),((8,(10,145)),9)),(50,52)),(((101,135),(117,(124,140))),143)),((((((((((14,33),15),((34,35),(44,45))),((27,43),28)),(20,21)),36),(41,42)),((37,38),(39,40))),(31,32)),((16,18),146)))),(54,144))),((6,7),((60,61),((((((((63,(110,114)),106),113),(((104,105),(129,130)),(111,112))),109),((((((66,67),((68,(131,132)),100)),82),((91,93),(92,94))),((((69,(121,122)),80),(75,139)),95)),(77,78))),(((((64,65),((70,(127,(133,134))),(85,86))),(((74,83),84),(107,108))),(96,97)),((71,((87,88),136)),((76,(102,103)),((((79,99),98),((118,125),126)),120))))),(((((72,73),123),81),128),((115,116),119)))))),((29,30),(51,53))),(2,58)),59);
 560: 2 -14053.71094 -14493.63744 (0,(((((((((1,90),89),(((46,(47,48)),((49,137),141)),62)),11),((((((((((3,4),138),(((101,135),(117,(124,140))),143)),(54,144)),((16,18),146)),55),(56,57)),(((((5,((12,13),(17,19))),(22,23)),(24,(25,26))),((8,9),(10,145))),(50,52))),142),((((((((14,15),(33,((34,35),(44,45)))),((27,43),28)),(20,21)),36),(41,42)),((37,38),(39,40))),(31,32)))),(6,7)),((29,30),(51,53))),((60,61),((((((((((63,(110,114)),106),113),(((104,105),(129,130)),(111,112))),109),(((((64,65),70),((85,86),(127,(133,134)))),((74,(83,84)),(107,108))),(96,97))),(((71,(76,(102,103))),(((79,99),98),((118,(125,126)),120))),((87,88),136))),(77,78)),(((((66,67),((68,(131,132)),100)),82),((91,93),(92,94))),(((69,(121,122)),80),((75,139),95)))),(((((((72,73),123),128),81),115),116),119)))),(2,58)),59);
 561: 3 -14136.09668 -14492.70381 (0,((((((((((((((1,90),89),46),((47,48),((49,137),141))),62),142),(((54,144),(((101,135),(117,(124,140))),143)),(56,57))),((((3,4),138),(11,((60,61),(((((((((63,106),(110,114)),113),(((104,105),(129,130)),(111,112))),109),((((((66,67),((68,(131,132)),100)),82),((91,93),(92,94))),((((69,(121,122)),80),(75,139)),95)),(77,78))),(((71,(76,(102,103))),(((79,99),98),(((118,126),125),120))),((87,88),136))),(((((64,65),70),((85,86),(127,(133,134)))),((74,(83,84)),(107,108))),(96,97))),((((((72,73),123),81),128),(115,116)),119))))),55)),(((((5,((12,13),(17,19))),(22,23)),(24,(25,26))),((8,(10,145)),9)),(50,52))),((16,18),146)),((((((((14,15),(33,((34,35),(44,45)))),((27,43),28)),(20,21)),36),(41,42)),((37,38),(39,40))),(31,32))),(6,7)),((29,30),(51,53))),(2,58)),59);
 562: 1 -14507.24219 -14499.96262 (0,((((((((((((((((1,90),89),46),((47,48),((49,137),141))),62),(54,144)),142),((56,57),(((101,135),(117,(124,140))),143))),((((3,4),138),11),55)),((((((5,((12,13),(17,19))),(22,23)),24),(25,26)),((8,9),(10,145))),(50,52))),((16,18),146)),((((((((14,(33,((34,35),(44,45)))),15),((27,43),28)),(20,21)),36),(41,42)),((37,38),(39,40))),(31,32))),(6,7)),((29,30),(51,53))),((60,61),(((((((((63,(110,114)),106),113),(((104,105),(129,130)),(111,112))),109),(77,78)),(((((66,67),((68,(131,132)),100)),82),((91,93),(92,94))),((((69,(121,122)),80),(75,139)),95))),((((((64,65),70),((85,86),(127,(133,134)))),((74,(83,84)),(107,108))),(96,97)),(((71,(76,(102,103))),((87,88),136)),(((79,99),98),((118,(125,126)),120))))),(((((72,73),123),81),128),((115,116),119))))),(2,58)),59);
 563: 1 -13351.2793 -14501.71844 (0,(((((((((1,90),89),(((46,(47,48)),((49,137),141)),62)),((60,61),((((((((63,106),(110,114)),113),(((104,105),(129,130)),(111,112))),109),((((((64,65),70),((85,86),(127,(133,134)))),((74,(83,84)),(107,108))),(96,97)),(((71,(76,(102,103))),(((79,99),98),((118,(125,126)),120))),((87,88),136)))),((((((66,67),((68,(131,132)),100)),82),((91,93),(92,94))),((((69,(121,122)),80),(75,139)),95)),(77,78))),((((((72,73),123),81),128),(115,116)),119)))),11),(((((((3,4),((54,144),(((101,135),(117,(124,140))),143))),(56,57)),(((((5,((12,13),(17,19))),(22,23)),(24,(25,26))),((8,9),(10,145))),(50,52))),(((16,18),146),(55,138))),142),(((((((14,15),(33,((34,35),(44,45)))),(41,42)),((20,21),((27,43),28))),36),((37,38),(39,40))),(31,32)))),(6,7)),((29,30),(51,53))),(2,58)),59);
 564: 1 -13555.85156 -14518.48937 (0,(((((((((((1,90),89),46),((47,48),((49,137),141))),62),(11,((60,61),((((((((((63,(110,114)),106),113),(((104,105),(129,130)),(111,112))),109),(((71,(76,(102,103))),((((79,99),98),((118,125),126)),120)),((87,88),136))),(((((64,65),70),((85,86),(127,(133,134)))),((74,(83,84)),(107,108))),(96,97))),(77,78)),(((((66,67),((68,(131,132)),100)),82),((91,93),(92,94))),(((69,(121,122)),80),((75,139),95)))),((((((72,73),123),81),128),(115,116)),119))))),((((((((14,15),((((27,43),28),((34,35),(44,45))),33)),(20,21)),36),(41,42)),((37,38),(39,40))),(31,32)),142)),(((((3,4),(55,138)),((16,18),146)),(((50,52),(54,144)),(56,57))),((((((5,((12,13),(17,19))),(22,23)),(25,26)),24),((8,9),(10,145))),(((101,135),(117,(124,140))),143)))),(6,7)),((29,30),(51,53))),(2,58)),59);
 565: 4 -13431.32227 -14494.16751 (0,(((((((((1,90),89),(((46,(47,48)),((49,137),141)),62)),((60,61),((((((((((63,(110,114)),106),113),(((104,105),(129,130)),(111,112))),109),(((((64,65),70),((85,86),(127,(133,134)))),((74,(83,84)),(107,108))),(96,97))),(((71,(76,(102,103))),(((79,99),98),((118,(125,126)),120))),((87,88),136))),(77,78)),(((((66,67),((68,(131,132)),100)),82),((91,93),(92,94))),(((69,(121,122)),80),((75,139),95)))),(((((((72,73),123),128),81),115),116),119)))),11),(((((((3,4),(((54,144),138),(((101,135),(117,(124,140))),143))),(56,57)),(((16,18),146),55)),(((((5,((12,13),(17,19))),(22,23)),(24,(25,26))),((8,9),(10,145))),(50,52))),142),((((((((14,15),(33,((34,35),(44,45)))),((27,43),28)),(20,21)),36),(41,42)),((37,38),(39,40))),(31,32)))),(6,7)),((29,30),(51,53))),(2,58)),59);
 566: 3 -14651.27734 -14499.54846 (0,((((((((((1,90),89),46),((47,48),((49,137),141))),62),(11,((60,61),(((((((((63,(110,114)),106),113),(((104,105),(129,130)),(111,112))),109),((((71,(76,(102,103))),(((79,99),98),(((118,126),125),120))),((87,88),136)),(96,97))),((((64,65),70),((85,86),(127,(133,134)))),((74,(83,84)),(107,108)))),((((((66,67),((68,(131,132)),100)),82),((91,93),(92,94))),(((69,(121,122)),80),((75,139),95))),(77,78))),(((((((72,73),123),81),128),115),116),119))))),(((((((3,4),55),((16,18),146)),((((54,144),(((101,135),(117,(124,140))),143)),138),(56,57))),(((((5,((12,13),(17,19))),(22,23)),(24,(25,26))),((8,9),(10,145))),(50,52))),142),((((((((14,15),(33,((34,35),(44,45)))),((27,43),28)),(20,21)),36),(41,42)),((37,38),(39,40))),(31,32)))),(6,7)),((29,30),(51,53))),(2,58)),59);
 567: 1 -13921.48926 -14515.05859 (0,(((((((((((((1,90),89),46),((47,48),((49,137),141))),62),11),(55,138)),((3,4),((16,18),146))),(((((((5,((12,13),(17,19))),(22,23)),(25,26)),24),((8,(10,145)),9)),(50,52)),((((54,144),(((101,135),(117,(124,140))),143)),(56,57)),142))),(((((((14,(15,(33,((34,35),(44,45))))),((27,43),28)),(20,21)),36),(41,42)),((37,38),(39,40))),(31,32))),((6,7),((60,61),(((((((63,(106,(110,114))),113),(((104,105),(129,130)),(111,112))),109),((((((66,67),((68,(131,132)),100)),82),((91,93),(92,94))),(((69,(121,122)),((75,139),95)),80)),(77,78))),((((((64,65),70),((85,86),(127,(133,134)))),(((74,84),83),(107,108))),(96,97)),((71,((87,88),136)),((76,(102,103)),((((79,99),98),((118,126),125)),120))))),(((((72,73),123),81),128),((115,119),116)))))),((29,30),(51,53))),(2,58)),59);
 568: 2 -14633.39648 -14493.16507 (0,(((((((((1,90),89),(((46,(47,48)),((49,137),141)),62)),((60,61),((((((((63,106),(110,114)),113),(((104,105),(129,130)),(111,112))),109),((((((64,65),70),((85,86),(127,(133,134)))),((74,(83,84)),(107,108))),(96,97)),(((71,(76,(102,103))),(((79,99),98),((118,(125,126)),120))),((87,88),136)))),((((((66,67),((68,(131,132)),100)),82),((91,93),(92,94))),((((69,(121,122)),80),(75,139)),95)),(77,78))),((((((72,73),123),81),128),(115,116)),119)))),11),(((((((3,4),((54,144),(((101,135),(117,(124,140))),143))),(56,57)),(((((5,((12,13),(17,19))),(22,23)),(24,(25,26))),((8,9),(10,145))),(50,52))),(((16,18),146),(55,138))),142),(((((((14,15),(33,((34,35),(44,45)))),(((20,21),(27,43)),28)),(41,42)),36),((37,38),(39,40))),(31,32)))),(6,7)),((29,30),(51,53))),(2,58)),59);
 569: 3 -14766.96973 -14496.12158 (0,(((((((((1,90),89),(((46,(47,48)),((49,137),141)),62)),((60,61),(((((((((63,(110,114)),106),113),(((104,105),(129,130)),(111,112))),109),((((((66,67),((68,(131,132)),100)),82),((91,93),(92,94))),((((69,(121,122)),80),(75,139)),95)),(77,78))),(((71,(76,(102,103))),((87,88),136)),((((79,99),98),(118,(125,126))),120))),(((((64,65),70),((85,86),(127,(133,134)))),((74,(83,84)),(107,108))),(96,97))),((((((72,73),123),81),128),(115,116)),119)))),11),((((((((3,4),((16,18),146)),((54,144),(((101,135),(117,(124,140))),143))),(56,57)),((((5,((12,13),(17,19))),(22,23)),(24,(25,26))),((8,9),(10,145)))),142),((50,52),(55,138))),((((((((14,15),(33,((34,35),(44,45)))),((27,43),28)),(20,21)),36),(41,42)),((37,38),(39,40))),(31,32)))),(6,7)),((29,30),(51,53))),(2,58)),59);
 570: 1 -14028.76758 -14485.85415 (0,(((((((((((1,90),89),(((46,(47,48)),((49,137),141)),62)),((60,61),(((((((((63,106),(110,114)),113),(((104,105),(129,130)),(111,112))),109),((((((64,65),70),(127,(133,134))),(85,86)),((74,(83,84)),(107,108))),(96,97))),(((71,(76,(102,103))),(((79,99),98),(((118,125),126),120))),((87,88),136))),((((((66,67),((68,(131,132)),100)),82),((91,93),(92,94))),((((69,(121,122)),80),(75,139)),95)),(77,78))),(((((((72,73),123),81),128),115),116),119)))),11),142),((((((((14,15),(33,((34,35),(44,45)))),((27,43),28)),(20,21)),36),(41,42)),((37,38),(39,40))),(31,32))),(((((3,4),((54,144),(((101,135),(117,(124,140))),143))),(56,57)),((((((5,((12,13),(17,19))),(22,23)),(24,(25,26))),((8,9),(10,145))),(50,52)),((16,18),146))),(55,138))),(6,7)),((29,30),(51,53))),(2,58)),59);
 571: 1 -13072.95996 -14497.53994 (0,(((((((((((((1,90),89),46),((47,48),((49,137),141))),62),142),(((((5,((12,13),(17,19))),(22,23)),(24,(25,26))),((8,(10,145)),9)),(50,52))),((((((((((14,(33,((34,35),(44,45)))),15),((27,43),28)),(20,21)),36),(41,42)),((37,38),(39,40))),(31,32)),((16,18),146)),(56,57))),((54,144),(((101,135),(117,(124,140))),143))),((3,4),(11,(55,138)))),((6,7),((60,61),(((((((((63,106),(110,114)),113),(((104,105),(129,130)),(111,112))),109),(((((((66,67),((68,(131,132)),100)),82),((91,93),(92,94))),((69,(121,122)),80)),((75,139),95)),(77,78))),(((71,(76,(102,103))),((87,88),136)),(((79,99),98),((118,(125,126)),120)))),(((((64,65),70),((85,86),(127,(133,134)))),((74,(83,84)),(107,108))),(96,97))),(((((72,73),123),81),128),((115,119),116)))))),((29,30),(51,53))),(2,58)),59);
 572: 1 -14267.41406 -14491.1259 (0,((((((((((1,90),89),46),((47,48),((49,137),141))),62),(11,((60,61),(((((((((63,(110,114)),106),113),(((104,105),(129,130)),(111,112))),109),(((((64,65),70),((85,86),(127,(133,134)))),((74,(83,84)),(107,108))),(96,97))),(((71,(76,(102,103))),(((79,99),98),((118,(125,126)),120))),((87,88),136))),((((((66,67),((68,(131,132)),100)),82),((91,93),(92,94))),(((69,(121,122)),80),((75,139),95))),(77,78))),(((((((72,73),123),81),128),115),116),119))))),(((((((3,4),((16,18),146)),((54,144),(((101,135),(117,(124,140))),143))),(56,57)),(((((5,((12,13),(17,19))),(24,(25,26))),(22,23)),((8,(10,145)),9)),(50,52))),(((((((((14,15),((34,35),(44,45))),33),((27,43),28)),(20,21)),36),(41,42)),((37,38),(39,40))),(31,32))),((55,138),142))),(6,7)),((29,30),(51,53))),(2,58)),59);
 573: 1 -13957.77148 -14489.48291 (0,(((((((((((((1,90),89),46),((47,48),((49,137),141))),62),142),((((3,4),138),11),55)),((((((5,((12,13),(17,19))),(24,(25,26))),(22,23)),(8,(9,(10,145)))),(50,52)),((((16,18),146),((54,144),(((101,135),(117,(124,140))),143))),(56,57)))),(((((((((14,15),33),((34,35),(44,45))),((27,43),28)),(20,21)),36),(41,42)),((37,38),(39,40))),(31,32))),(6,7)),((29,30),(51,53))),((60,61),(((((((((63,106),(110,114)),113),(((104,105),(129,130)),(111,112))),109),((((((66,67),((68,(131,132)),100)),82),((91,93),(92,94))),((((69,(121,122)),80),(75,139)),95)),(77,78))),(((71,(76,(102,103))),((87,88),136)),((((79,99),98),(118,(125,126))),120))),(((((64,65),70),((85,86),(127,(133,134)))),((74,(83,84)),(107,108))),(96,97))),(((((72,73),123),81),128),((115,116),119))))),(2,58)),59);
 574: 1 -14351.35938 -14493.73978 (0,(((((((((1,90),89),(((46,(47,48)),((49,137),141)),62)),((60,61),(((((((((63,(110,114)),106),113),(((104,105),(129,130)),(111,112))),109),(((((64,65),70),((85,86),(127,(133,134)))),((74,(83,84)),(107,108))),(96,97))),(((71,(76,(102,103))),(((79,99),98),((118,(125,126)),120))),((87,88),136))),((((((66,67),((68,(131,132)),100)),82),((91,93),(92,94))),((((69,(121,122)),80),(75,139)),95)),(77,78))),(((((((72,73),123),81),128),115),116),119)))),11),((((((((3,4),55),((16,18),146)),((54,144),((101,135),((117,(124,140)),143)))),138),((((((5,((12,13),(17,19))),(22,23)),(24,(25,26))),((8,9),(10,145))),(50,52)),(56,57))),142),((((((((14,(33,((34,35),(44,45)))),15),((27,43),28)),(20,21)),36),(41,42)),((37,38),(39,40))),(31,32)))),(6,7)),((29,30),(51,53))),(2,58)),59);
 575: 1 -13511.16602 -14517.96244 (0,((((((((((1,90),89),46),((47,48),((49,137),141))),62),11),((((((((3,4),138),55),142),(((((((5,((12,13),(17,19))),(25,26)),24),(22,23)),((8,(10,145)),9)),(50,52)),((((((((((14,15),33),((34,35),(44,45))),((27,43),28)),(20,21)),36),(41,42)),((37,38),(39,40))),(31,32)),((16,18),146)))),(56,57)),(((101,135),(117,(124,140))),143)),(54,144))),((6,7),((60,61),(((((((63,(106,(110,114))),113),(((104,105),(129,130)),(111,112))),109),((((((66,67),((68,(131,132)),100)),82),((91,93),(92,94))),(((69,(121,122)),((75,139),95)),80)),(77,78))),((((((64,65),((85,86),(127,(133,134)))),70),((74,(83,84)),(107,108))),(96,97)),((71,((87,88),136)),((76,(102,103)),((((79,99),98),((118,126),125)),120))))),(((((72,73),123),81),128),(115,(116,119))))))),((29,30),(51,53))),(2,58)),59);
 576: 1 -14325.60156 -14487.0457 (0,(((((((((((1,90),89),46),((47,48),((49,137),141))),62),11),(((((3,4),(55,138)),(((((((5,((12,13),(17,19))),(22,23)),(24,(25,26))),((8,9),(10,145))),(50,52)),(56,57)),(((16,18),146),((54,144),(((101,135),(117,(124,140))),143))))),142),((((((((14,15),(33,((34,35),(44,45)))),((27,43),28)),(20,21)),36),(41,42)),((37,38),(39,40))),(31,32)))),(6,7)),((29,30),(51,53))),((60,61),((((((((63,(110,114)),106),113),(((104,105),(129,130)),(111,112))),109),((((((64,65),70),((85,86),(127,(133,134)))),((74,(83,84)),(107,108))),(96,97)),(((71,(76,(102,103))),((87,88),136)),(((79,99),98),((118,(125,126)),120))))),((((((66,67),((68,(131,132)),100)),82),((91,93),(92,94))),((((69,(121,122)),80),(75,139)),95)),(77,78))),(((((72,73),123),81),128),((115,119),116))))),(2,58)),59);
 577: 1 -14001.83203 -14502.24543 (0,(((((((((((1,90),89),46),((47,48),((49,137),141))),62),11),(((((3,4),(55,138)),(((((((5,((12,13),(17,19))),(22,23)),(24,(25,26))),((8,9),(10,145))),(50,52)),((56,57),(((101,135),(117,(124,140))),143))),(((((((((14,15),33),((34,35),(44,45))),((27,43),28)),(20,21)),(36,(41,42))),((37,38),(39,40))),(31,32)),((16,18),146)))),142),(54,144))),(6,7)),((60,61),(((((((((63,(110,114)),106),113),(((104,105),(129,130)),(111,112))),109),((((((66,67),((68,(131,132)),100)),82),((91,93),(92,94))),((((69,(121,122)),80),(75,139)),95)),(77,78))),(((((64,65),70),((85,86),(127,(133,134)))),((74,(83,84)),(107,108))),(96,97))),(((71,((87,88),136)),(76,(102,103))),((((79,99),98),(118,(125,126))),120))),((((((72,73),123),81),128),(115,116)),119)))),((29,30),(51,53))),(2,58)),59);
 578: 2 -15376.88379 -14493.37287 (0,(((((((((((((1,90),89),46),((47,48),((49,137),141))),62),142),((((3,4),138),11),55)),((((((5,((12,13),(17,19))),(24,(25,26))),(22,23)),(8,(9,(10,145)))),(50,52)),((((16,18),146),((54,144),(((101,135),(117,(124,140))),143))),(56,57)))),((((((((14,15),(33,((34,35),(44,45)))),((27,43),28)),(20,21)),36),(41,42)),((37,38),(39,40))),(31,32))),(6,7)),((29,30),(51,53))),((60,61),(((((((((63,106),(110,114)),113),(((104,105),(129,130)),(111,112))),109),((((((66,67),((68,(131,132)),100)),82),((91,93),(92,94))),((((69,(121,122)),80),(75,139)),95)),(77,78))),(((71,(76,(102,103))),((87,88),136)),((((79,99),(118,(125,126))),98),120))),(((((64,65),70),((85,86),(127,(133,134)))),((74,(83,84)),(107,108))),(96,97))),(((((72,73),123),81),128),((115,116),119))))),(2,58)),59);
 579: 1 -15063.33398 -14498.02423 (0,((((((((((1,90),89),46),((47,48),((49,137),141))),62),(11,((60,61),(((((((((63,106),(110,114)),113),(((104,105),(129,130)),(111,112))),109),(((((64,65),70),((85,86),(127,(133,134)))),((74,(83,84)),(107,108))),(96,97))),(((71,(76,(102,103))),(((79,99),98),(((118,125),126),120))),((87,88),136))),((((((66,67),((68,(131,132)),100)),82),((91,93),(92,94))),(((69,(121,122)),80),((75,139),95))),(77,78))),((((((72,73),123),81),128),(115,116)),119))))),((((((((3,4),((16,18),146)),((54,144),(((101,135),(117,(124,140))),143))),(56,57)),((((5,((12,13),(17,19))),(22,23)),(24,(25,26))),((8,9),(10,145)))),(50,52)),((55,138),142)),(((((((((14,15),((34,35),(44,45))),33),((27,43),28)),(20,21)),36),(41,42)),((37,38),(39,40))),(31,32)))),(6,7)),((29,30),(51,53))),(2,58)),59);
 580: 1 -13711.65137 -14493.96903 (0,(((((((((((1,90),89),46),((47,48),((49,137),141))),62),((60,61),(((((((((63,106),(110,114)),113),(((104,105),(129,130)),(111,112))),109),(((((64,65),70),((85,86),(127,(133,134)))),((74,(83,84)),(107,108))),(96,97))),(((71,(76,(102,103))),(((79,99),98),(((118,125),126),120))),((87,88),136))),((((((66,67),((68,(131,132)),100)),82),((91,93),(92,94))),((((69,(121,122)),80),(75,139)),95)),(77,78))),(((((((72,73),123),81),128),116),115),119)))),11),(((((3,4),(55,138)),(((((((5,((12,13),(17,19))),(22,23)),(24,(25,26))),((8,9),(10,145))),(50,52)),((56,57),(((101,135),(117,(124,140))),143))),((16,18),146))),(((((((((14,15),(33,((34,35),(44,45)))),((27,43),28)),(20,21)),36),(41,42)),((37,38),(39,40))),(31,32)),142)),(54,144))),(6,7)),((29,30),(51,53))),(2,58)),59);
 581: 1 -15091.80273 -14492.24858 (0,((((((((((1,90),89),46),((47,48),((49,137),141))),62),11),((((3,4),(55,138)),((((((5,((12,13),(17,19))),(22,23)),(24,(25,26))),((8,(10,145)),9)),(50,52)),((((((((((((14,15),33),((34,35),(44,45))),((27,43),28)),(20,21)),36),(41,42)),((37,38),(39,40))),(31,32)),((16,18),146)),(56,57)),((54,144),(((101,135),(117,(124,140))),143))))),142)),((6,7),((60,61),(((((((((63,106),(110,114)),113),(((104,105),(129,130)),(111,112))),109),((((((66,67),((68,(131,132)),100)),82),((91,93),(92,94))),((((69,(121,122)),80),(75,139)),95)),(77,78))),((((64,65),(70,((85,86),(127,(133,134))))),(((74,83),84),(107,108))),(96,97))),(((71,((87,88),136)),(76,(102,103))),((((79,99),98),(118,(125,126))),120))),(((((72,73),123),81),128),((115,119),116)))))),((29,30),(51,53))),(2,58)),59);
 582: 1 -14607.58789 -14508.36728 (0,(((((((((((1,90),89),46),((47,48),((49,137),141))),62),((60,61),(((((((((63,106),(110,114)),113),(((104,105),(129,130)),(111,112))),109),(((((((66,67),((68,(131,132)),100)),82),((91,93),(92,94))),((69,(121,122)),80)),((75,139),95)),(77,78))),(((71,(76,(102,103))),((87,88),136)),(((79,99),98),((118,(125,126)),120)))),(((((64,65),70),((85,86),(127,(133,134)))),((74,(83,84)),(107,108))),(96,97))),(((((((72,73),123),81),128),116),115),119)))),11),((((((((3,4),138),(((101,135),(117,(124,140))),143)),(54,144)),(56,57)),(((16,18),146),55)),((((((5,(25,26)),(((12,13),(17,19)),24)),(22,23)),((8,9),(10,145))),(50,52)),142)),((((((((14,15),(33,((34,35),(44,45)))),((27,43),28)),(20,21)),36),(41,42)),((37,38),(39,40))),(31,32)))),(6,7)),((29,30),(51,53))),(2,58)),59);
 583: 3 -14672.81055 -14503.59637 (0,((((((((((((1,90),89),46),((47,48),((49,137),141))),62),11),(((((((((3,4),138),((((((5,((12,13),(17,19))),(22,23)),(25,26)),24),((8,9),(10,145))),(((101,135),(117,(124,140))),143))),(54,144)),((16,18),146)),(56,57)),142),55),(50,52))),((((((((14,15),(33,((34,35),(44,45)))),((27,43),28)),(20,21)),36),(41,42)),((37,38),(39,40))),(31,32))),(6,7)),((29,30),(51,53))),((60,61),(((((((((63,106),(110,114)),113),(((104,105),(129,130)),(111,112))),109),(((((64,65),70),((85,86),(127,(133,134)))),((74,(83,84)),(107,108))),(96,97))),(((71,(76,(102,103))),(((79,99),98),(((118,126),125),120))),((87,88),136))),((((((66,67),((68,(131,132)),100)),82),((91,93),(92,94))),((((69,(121,122)),80),(75,139)),95)),(77,78))),((((((72,73),123),128),81),(115,116)),119)))),(2,58)),59);
 584: 1 -14396.08789 -14502.35683 (0,((((((((((1,90),89),46),((47,48),((49,137),141))),62),(11,((60,61),((((((((((63,106),(110,114)),113),(((104,105),(129,130)),(111,112))),109),((((71,(76,(102,103))),(((79,99),98),(((118,125),126),120))),((87,88),136)),(96,97))),(77,78)),(((((66,67),((68,(131,132)),100)),82),((91,93),(92,94))),((((69,(121,122)),80),(75,139)),95))),((((64,65),70),((85,86),(127,(133,134)))),((74,(83,84)),(107,108)))),((((((72,73),123),81),128),(115,116)),119))))),(((((((3,4),((54,144),(((101,135),(117,(124,140))),143))),(56,57)),((16,18),146)),((((((5,((12,13),(17,19))),(22,23)),(24,(25,26))),((8,9),(10,145))),(50,52)),(55,138))),142),(((((((((14,15),((34,35),(44,45))),33),((27,43),28)),(20,21)),36),(41,42)),((37,38),(39,40))),(31,32)))),(6,7)),((29,30),(51,53))),(2,58)),59);
 585: 3 -14213.01367 -14495.35666 (0,((((((((((((1,90),89),46),((47,48),((49,137),141))),62),142),((((((((14,15),(33,((34,35),(44,45)))),((27,43),28)),(20,21)),36),(41,42)),((37,38),(39,40))),(31,32))),(((((((3,4),138),(54,144)),(((101,135),(117,(124,140))),143)),(56,57)),(((16,18),146),55)),(((((5,((12,13),(17,19))),(22,23)),(24,(25,26))),((8,9),(10,145))),(50,52)))),(11,((60,61),(((((((((63,(110,114)),106),113),(((104,105),(129,130)),(111,112))),109),(((((64,65),70),((85,86),(127,(133,134)))),((74,(83,84)),(107,108))),(96,97))),(((71,(76,(102,103))),(((79,99),98),((118,(125,126)),120))),((87,88),136))),((((((66,67),((68,(131,132)),100)),82),((91,93),(92,94))),((((69,(121,122)),80),(75,139)),95)),(77,78))),(((((((72,73),123),128),81),116),115),119))))),(6,7)),((29,30),(51,53))),(2,58)),59);
 586: 1 -15641.40234 -14500.84648 (0,((((((((((((1,90),89),46),((47,48),((49,137),141))),62),11),(((((((((3,4),138),((((((5,((12,13),(17,19))),(22,23)),(25,26)),24),((8,9),(10,145))),(((101,135),(117,(124,140))),143))),(54,144)),((16,18),146)),(56,57)),142),55),(50,52))),((((((((14,15),(33,((34,35),(44,45)))),((27,43),28)),(20,21)),36),(41,42)),((37,38),(39,40))),(31,32))),(6,7)),((29,30),(51,53))),((60,61),(((((((((63,106),(110,114)),113),(((104,105),(129,130)),(111,112))),109),(((((64,65),70),((85,86),(127,(133,134)))),((74,(83,84)),(107,108))),(96,97))),((71,((76,(102,103)),(((79,99),98),(((118,126),125),120)))),((87,88),136))),((((((66,67),((68,(131,132)),100)),82),((91,93),(92,94))),((((69,(121,122)),80),(75,139)),95)),(77,78))),((((((72,73),123),81),128),(115,116)),119)))),(2,58)),59);
 587: 3 -13590.36328 -14510.2477 (0,((((((((((1,90),89),46),((47,48),((49,137),141))),62),11),(((((((3,4),(55,138)),142),((((5,((12,13),(17,19))),(22,23)),((8,(9,(10,145))),(24,(25,26)))),(50,52))),(((((((((14,15),(33,((34,35),(44,45)))),((27,43),28)),(20,21)),36),(41,42)),((37,38),(39,40))),(31,32)),((16,18),146))),((56,57),(((101,135),(117,(124,140))),143))),(54,144))),((6,7),((60,61),(((((((((63,106),(110,114)),113),(((104,105),(129,130)),(111,112))),109),((((((66,67),((68,(131,132)),100)),82),((91,93),(92,94))),((((69,(121,122)),80),(75,139)),95)),(77,78))),(((71,(76,(102,103))),((87,88),136)),(((79,99),98),((118,(125,126)),120)))),(((((64,65),70),((85,86),(127,(133,134)))),((74,(83,84)),(107,108))),(96,97))),(((((72,73),123),81),128),((115,119),116)))))),((29,30),(51,53))),(2,58)),59);
 588: 1 -13917.20801 -14487.54058 (0,(((((((((((1,90),89),46),((47,48),((49,137),141))),62),11),(((((((3,4),((54,144),(((101,135),(117,(124,140))),143))),(56,57)),((16,18),146)),((((((5,((12,13),(17,19))),(22,23)),(24,(25,26))),((8,9),(10,145))),(50,52)),(55,138))),142),((((((((14,15),(33,((34,35),(44,45)))),((27,43),28)),(20,21)),36),(41,42)),((37,38),(39,40))),(31,32)))),(6,7)),((29,30),(51,53))),((60,61),((((((((((63,106),(110,114)),113),(((104,105),(129,130)),(111,112))),109),((((((64,65),70),(85,86)),(127,(133,134))),((74,(83,84)),(107,108))),(96,97))),(((71,(76,(102,103))),(((79,99),98),((118,(125,126)),120))),((87,88),136))),(77,78)),((((((66,67),((68,(131,132)),100)),82),((91,93),(92,94))),((69,(121,122)),80)),((75,139),95))),((((((72,73),123),81),128),(115,116)),119)))),(2,58)),59);
 589: 1 -14162.06738 -14491.07307 (0,((((((((((((1,90),89),(((46,(47,48)),((49,137),141)),62)),((60,61),(((((((((63,(110,114)),106),113),(((104,105),(129,130)),(111,112))),109),(((((64,65),70),((85,86),(127,(133,134)))),((74,(83,84)),(107,108))),(96,97))),(((71,(76,(102,103))),(((79,99),98),((118,(125,126)),120))),((87,88),136))),(((((((66,67),((68,(131,132)),100)),82),((91,93),(92,94))),(((69,(121,122)),80),(75,139))),95),(77,78))),((((((72,73),123),81),128),(115,116)),119)))),11),142),(55,138)),(((((3,4),((54,144),(((101,135),(117,(124,140))),143))),(56,57)),((16,18),146)),(((((5,((12,13),(17,19))),(22,23)),(24,(25,26))),((8,(10,145)),9)),(50,52)))),((((((((14,15),(33,((34,35),(44,45)))),((27,43),28)),(20,21)),36),(41,42)),((37,38),(39,40))),(31,32))),(6,7)),((29,30),(51,53))),(2,58)),59);
 590: 1 -14768.46777 -14484.17024 (0,((((((((1,90),89),(((46,(47,48)),((49,137),141)),62)),(11,((60,61),(((((((((63,106),(110,114)),113),(((104,105),(129,130)),(111,112))),109),(((((64,65),70),((85,86),(127,(133,134)))),(((74,83),84),(107,108))),(96,97))),(((71,(76,(102,103))),(((79,99),98),((118,(125,126)),120))),((87,88),136))),((((((66,67),((68,(131,132)),100)),82),((91,93),(92,94))),((((69,(121,122)),80),(75,139)),95)),(77,78))),((((((72,73),123),81),128),(115,116)),119))))),((((((3,4),((54,144),(((101,135),(117,(124,140))),143))),(56,57)),(((((((5,((12,13),(17,19))),(22,23)),(24,(25,26))),(8,(9,(10,145)))),(50,52)),(55,138)),((16,18),146))),142),((((((((14,15),(33,((34,35),(44,45)))),((27,43),28)),(20,21)),36),(41,42)),((37,38),(39,40))),(31,32)))),(6,7)),((29,30),(51,53))),(2,58)),59);
 591: 1 -15122.60547 -14494.39019 (0,(((((((1,90),89),((46,(47,48)),(((49,137),141),62))),(11,((60,61),(((((((((63,(110,114)),106),113),(((104,105),(129,130)),(111,112))),109),(((((64,65),70),((85,86),(127,(133,134)))),((74,(83,84)),(107,108))),(96,97))),(((71,(76,(102,103))),(((79,99),98),(((118,125),126),120))),((87,88),136))),((((((66,67),((68,(131,132)),100)),82),((91,93),(92,94))),((((69,(121,122)),80),(75,139)),95)),(77,78))),(((((((72,73),123),81),128),116),115),119))))),((((((((3,4),((54,144),(((101,135),(117,(124,140))),143))),(56,57)),(((((5,((12,13),(17,19))),(22,23)),(24,(25,26))),((8,9),(10,145))),(50,52))),((16,18),146)),(55,138)),142),((6,7),((((((((14,15),(33,((34,35),(44,45)))),((27,43),28)),(20,21)),36),(41,42)),((37,38),(39,40))),(31,32))))),((29,30),(51,53))),(2,58)),59);
 592: 3 -14244.10449 -14483.99074 (0,(((((((((1,90),89),(((46,(47,48)),((49,137),141)),62)),((60,61),(((((((((63,(110,114)),106),113),(((104,105),(129,130)),(111,112))),109),(((((64,65),70),((85,86),(127,(133,134)))),((74,(83,84)),(107,108))),(96,97))),(((71,(76,(102,103))),(((79,99),98),((118,(125,126)),120))),((87,88),136))),((((((66,67),((68,(131,132)),100)),82),((91,93),(92,94))),(((69,(121,122)),80),((75,139),95))),(77,78))),((((((72,73),123),81),128),(115,116)),119)))),11),(((((3,4),((54,144),(((101,135),(117,(124,140))),143))),((((((5,((12,13),(17,19))),(22,23)),(24,(25,26))),((8,9),(10,145))),(50,52)),((((((((((14,15),(33,((34,35),(44,45)))),((27,43),28)),(20,21)),36),(41,42)),((37,38),(39,40))),(31,32)),((16,18),146)),(56,57)))),142),(55,138))),(6,7)),((29,30),(51,53))),(2,58)),59);
 593: 1 -14544.27344 -14503.54592 (0,(((((((((((((1,90),89),46),((47,48),((49,137),141))),62),142),((((3,4),138),11),55)),((((((5,((12,13),(17,19))),(22,23)),(24,(25,26))),((8,9),(10,145))),(50,52)),(((((16,18),146),(54,144)),(((101,135),(117,(124,140))),143)),(56,57)))),((((((((14,15),(33,((34,35),(44,45)))),((27,43),28)),(20,21)),36),(41,42)),((37,38),(39,40))),(31,32))),(6,7)),(((60,61),(((((72,73),123),81),128),((115,116),119))),((((((((63,(110,114)),106),113),(((104,105),(129,130)),(111,112))),109),((((((66,67),((68,(131,132)),100)),82),((91,93),(92,94))),((((69,(121,122)),80),(75,139)),95)),(77,78))),((((64,65),(70,((85,86),(127,(133,134))))),((74,(83,84)),(107,108))),(96,97))),(((71,((87,88),136)),(76,(102,103))),((((79,99),98),(118,(125,126))),120))))),((29,30),(51,53))),(2,58)),59);
 594: 2 -14645.37695 -14485.86378 (0,(((((((((((1,90),89),46),((47,48),((49,137),141))),62),11),(((((((3,4),138),55),(((((5,((12,13),(17,19))),(22,23)),(24,(25,26))),((8,(10,145)),9)),(50,52))),((((16,18),146),((54,144),(((101,135),(117,(124,140))),143))),(56,57))),142),((((((((14,15),(33,((34,35),(44,45)))),((27,43),28)),(20,21)),36),(41,42)),((37,38),(39,40))),(31,32)))),(6,7)),((29,30),(51,53))),((60,61),((((((((63,106),(110,114)),113),(((104,105),(129,130)),(111,112))),109),((((((66,67),((68,(131,132)),100)),82),((91,93),(92,94))),((((69,(121,122)),80),(75,139)),95)),(77,78))),(((((64,65),(70,((85,86),(127,(133,134))))),((74,(83,84)),(107,108))),(96,97)),(((71,(76,(102,103))),((87,88),136)),(((79,99),98),((118,(125,126)),120))))),(((((72,73),123),81),128),((115,116),119))))),(2,58)),59);
 595: 2 -14209.65234 -14489.15926 (0,((((((((((((1,90),89),46),((47,48),((49,137),141))),62),142),((((3,4),138),11),55)),(((((((5,((12,13),(17,19))),(22,23)),(24,(25,26))),((8,(10,145)),9)),(50,52)),((((16,18),146),((54,144),(((101,135),(117,(124,140))),143))),(56,57))),((((((((14,(33,((34,35),(44,45)))),15),((27,43),28)),(20,21)),36),(41,42)),((37,38),(39,40))),(31,32)))),(6,7)),((29,30),(51,53))),((60,61),(((((((((63,(110,114)),106),113),(((104,105),(129,130)),(111,112))),109),((((((66,67),((68,(131,132)),100)),82),((91,93),(92,94))),((((69,(121,122)),80),(75,139)),95)),(77,78))),(((71,(76,(102,103))),((87,88),136)),(((79,99),98),((118,(125,126)),120)))),(((((64,65),70),((85,86),(127,(133,134)))),((74,(83,84)),(107,108))),(96,97))),(((((72,73),123),81),128),((115,116),119))))),(2,58)),59);
 596: 4 -13773.70898 -14484.65027 (0,(((((((((1,90),89),(((46,(47,48)),((49,137),141)),62)),((60,61),(((((((((63,106),(110,114)),113),(((104,105),(129,130)),(111,112))),109),(((((64,65),70),((85,86),(127,(133,134)))),((74,(83,84)),(107,108))),(96,97))),(((71,(76,(102,103))),(((79,99),98),((118,(125,126)),120))),((87,88),136))),((((((66,67),((68,(131,132)),100)),82),((91,93),(92,94))),(((69,(121,122)),80),((75,139),95))),(77,78))),(((((((72,73),123),81),128),115),116),119)))),11),((((((3,4),((54,144),(((101,135),(117,(124,140))),143))),(((((((((((14,15),33),((34,35),(44,45))),((27,43),28)),(20,21)),36),(41,42)),((37,38),(39,40))),(31,32)),((16,18),146)),(56,57))),(((((5,((12,13),(17,19))),(22,23)),(24,(25,26))),((8,(10,145)),9)),(50,52))),(55,138)),142)),(6,7)),((29,30),(51,53))),(2,58)),59);
 597: 1 -14402.36719 -14503.41425 (0,(((((((((((((1,90),89),46),((47,48),((49,137),141))),62),142),(((((((((14,15),(33,((34,35),(44,45)))),((27,43),28)),(20,21)),(36,(41,42))),((37,38),(39,40))),(31,32)),((16,18),146)),(56,57))),(((((5,((12,13),(17,19))),(22,23)),(24,(25,26))),((8,9),(10,145))),(50,52))),((54,144),(((101,135),(117,(124,140))),143))),(((3,4),(55,138)),11)),((6,7),((60,61),(((((((((63,(110,114)),106),113),(((104,105),(129,130)),(111,112))),109),((((((66,67),((68,(131,132)),100)),82),((91,93),(92,94))),(((69,(121,122)),((75,139),95)),80)),(77,78))),((((64,65),(70,((85,86),(127,(133,134))))),((74,(83,84)),(107,108))),(96,97))),(((71,((87,88),136)),(76,(102,103))),(((79,99),98),(((118,125),126),120)))),(((((72,73),123),81),128),((115,116),119)))))),((29,30),(51,53))),(2,58)),59);
 598: 3 -15187.4707 -14491.06105 (0,(((((((((1,90),89),(((46,(47,48)),((49,137),141)),62)),((60,61),((((((((((63,106),(110,114)),113),(((104,105),(129,130)),(111,112))),109),((((((64,65),70),(85,86)),(127,(133,134))),(((74,84),83),(107,108))),(96,97))),(((71,(76,(102,103))),(((79,99),98),(((118,125),126),120))),((87,88),136))),(77,78)),(((((66,67),((68,(131,132)),100)),82),((91,93),(92,94))),(((69,(121,122)),80),((75,139),95)))),((((((72,73),123),81),128),(115,116)),119)))),11),(6,7)),(((((3,4),((54,144),(((101,135),(117,(124,140))),143))),(56,57)),(((((((5,((12,13),(17,19))),(22,23)),(24,(25,26))),((8,9),(10,145))),(50,52)),(55,138)),((16,18),146))),((((((((14,15),(33,((34,35),(44,45)))),((27,43),28)),(20,21)),(36,(41,42))),((37,38),(39,40))),(31,32)),142))),((29,30),(51,53))),(2,58)),59);
 599: 1 -15417.08789 -14496.02891 (0,(((((((((((1,90),89),46),((47,48),((49,137),141))),62),11),(((((((((3,4),138),(((101,135),(117,(124,140))),143)),(54,144)),(56,57)),(((16,18),146),55)),(((((5,((12,13),(17,19))),(22,23)),(24,(25,26))),((8,(10,145)),9)),(50,52))),142),((((((((14,15),(33,((34,35),(44,45)))),((27,43),28)),(20,21)),36),(41,42)),((37,38),(39,40))),(31,32)))),(6,7)),((29,30),(51,53))),((60,61),((((((((((63,(110,114)),106),113),(111,112)),((104,105),(129,130))),109),((((((64,65),70),((85,86),(127,(133,134)))),((74,(83,84)),(107,108))),(96,97)),(((71,((87,88),136)),(((79,99),98),(((118,125),126),120))),(76,(102,103))))),(77,78)),(((((66,67),((68,(131,132)),100)),82),((91,93),(92,94))),((((69,(121,122)),80),(75,139)),95))),(((((((72,73),123),81),128),116),115),119)))),(2,58)),59);
 600: 1 -14967.43262 -14488.13064 (0,(((((((((((((1,90),89),46),((47,48),((49,137),141))),62),142),((((3,4),138),11),55)),(((((((5,((12,13),(17,19))),(22,23)),(24,(25,26))),((8,9),(10,145))),(50,52)),(56,57)),(((16,18),146),((54,144),(((101,135),(117,(124,140))),143))))),(((((((14,(15,(33,((34,35),(44,45))))),((27,43),28)),(20,21)),36),(41,42)),((37,38),(39,40))),(31,32))),(6,7)),((29,30),(51,53))),((60,61),(((((((((63,106),(110,114)),113),(((104,105),(129,130)),(111,112))),109),(((71,(76,(102,103))),((87,88),136)),(((79,99),98),((118,(125,126)),120)))),((((64,65),(70,((85,86),(127,(133,134))))),((74,(83,84)),(107,108))),(96,97))),((((((66,67),((68,(131,132)),100)),82),((91,93),(92,94))),((((69,(121,122)),(75,139)),80),95)),(77,78))),((((((72,73),123),81),128),(115,116)),119)))),(2,58)),59);
 601: 1 -14227.26562 -14490.64765 (0,(((((((((((((1,90),89),46),((47,48),((49,137),141))),62),142),((((3,4),138),11),55)),((((((5,((12,13),(17,19))),(22,23)),(24,(25,26))),((8,9),(10,145))),(50,52)),((((16,18),146),((54,144),(((101,135),(117,(124,140))),143))),(56,57)))),((((((((14,15),(33,((34,35),(44,45)))),((27,43),28)),(20,21)),36),(41,42)),((37,38),(39,40))),(31,32))),(6,7)),((60,61),(((((((((63,(110,114)),106),113),(((104,105),(129,130)),(111,112))),109),((((((66,67),((68,(131,132)),100)),82),((91,93),(92,94))),((((69,(121,122)),80),(75,139)),95)),(77,78))),((((64,65),(70,((85,86),(127,(133,134))))),((74,(83,84)),(107,108))),(96,97))),(((71,((87,88),136)),(76,(102,103))),((((79,99),98),(118,(125,126))),120))),(((((72,73),123),81),128),((115,116),119))))),((29,30),(51,53))),(2,58)),59);
 602: 1 -14357.37012 -14489.85684 (0,(((((((((1,90),89),(((46,(47,48)),((49,137),141)),62)),11),(((((((3,4),((54,144),(((101,135),(117,(124,140))),143))),(56,57)),(((((5,((12,13),(17,19))),(22,23)),(24,(25,26))),((8,9),(10,145))),(50,52))),((((((((14,15),(33,((34,35),(44,45)))),((27,43),28)),(20,21)),(36,(41,42))),((37,38),(39,40))),(31,32)),((16,18),146))),(55,138)),142)),(6,7)),((29,30),(51,53))),((60,61),((((((((((63,(110,114)),106),113),(((104,105),(129,130)),(111,112))),109),(((((64,65),70),((85,86),(127,(133,134)))),(((74,83),84),(107,108))),(96,97))),(((71,(76,(102,103))),(((79,99),98),((118,(125,126)),120))),((87,88),136))),(77,78)),(((((66,67),((68,(131,132)),100)),82),((91,93),(92,94))),((((69,(121,122)),(75,139)),80),95))),(((((((72,73),123),81),128),116),115),119)))),(2,58)),59);
 603: 2 -13156.43262 -14497.70472 (0,(((((((((1,90),89),(((46,(47,48)),((49,137),141)),62)),((60,61),((((((((63,106),(110,114)),113),(((104,105),(129,130)),(111,112))),109),(((((64,65),70),((85,86),(127,(133,134)))),((74,(83,84)),(107,108))),(96,97))),(((71,(76,(102,103))),((((79,99),98),(118,(125,126))),120)),((87,88),136))),((((((66,67),((68,(131,132)),100)),82),((91,93),(92,94))),(((69,(121,122)),80),((75,139),95))),(((((((72,73),123),81),128),(115,116)),119),(77,78)))))),11),(((((((((3,4),((54,144),(((101,135),(117,(124,140))),143))),(56,57)),142),55),(((((5,((12,13),(17,19))),(22,23)),(24,(25,26))),((8,9),(10,145))),(50,52))),((16,18),146)),138),((((((((14,15),(33,((34,35),(44,45)))),((27,43),28)),(20,21)),36),(41,42)),((37,38),(39,40))),(31,32)))),(6,7)),((29,30),(51,53))),(2,58)),59);
 604: 1 -14497.91211 -14497.56172 (0,(((((((((((((1,90),89),46),((47,48),((49,137),141))),62),142),(((((5,((12,13),(17,19))),(22,23)),(24,(25,26))),((8,(10,145)),9)),(50,52))),((((((((((14,(33,((34,35),(44,45)))),15),((27,43),28)),(20,21)),36),(41,42)),((37,38),(39,40))),(31,32)),((16,18),146)),(56,57))),((54,144),(((101,135),(117,(124,140))),143))),((3,4),(11,(55,138)))),((6,7),((60,61),(((((((((63,106),(110,114)),113),(((104,105),(129,130)),(111,112))),109),((((((66,67),((68,(131,132)),100)),82),((91,93),(92,94))),(((69,(121,122)),80),((75,139),95))),(77,78))),(((71,((87,88),136)),(76,(102,103))),(((79,99),98),((118,(125,126)),120)))),(((((64,65),70),((85,86),(127,(133,134)))),((74,(83,84)),(107,108))),(96,97))),(((((72,73),123),81),128),((115,119),116)))))),((29,30),(51,53))),(2,58)),59);
 605: 1 -14008.58789 -14499.63036 (0,(((((((((((1,90),89),46),((47,48),((49,137),141))),62),11),((((((3,4),((54,144),(((101,135),(117,(124,140))),143))),(56,57)),(((16,18),146),55)),((((((5,((12,13),(17,19))),(22,23)),(24,(25,26))),((8,9),(10,145))),(50,52)),(138,142))),((((((((14,15),(33,((34,35),(44,45)))),((27,43),28)),(20,21)),36),(41,42)),((37,38),(39,40))),(31,32)))),(6,7)),((29,30),(51,53))),((60,61),((((((((63,(110,114)),106),113),(((104,105),(129,130)),(111,112))),109),((((((66,67),((68,(131,132)),100)),82),((91,93),(92,94))),((((69,(121,122)),80),(75,139)),95)),((((((72,73),123),81),128),((115,119),116)),(77,78)))),(((71,(76,(102,103))),((87,88),136)),(((79,99),98),((118,(125,126)),120)))),(((((64,65),70),((85,86),(127,(133,134)))),((74,(83,84)),(107,108))),(96,97))))),(2,58)),59);
 606: 1 -14895.16797 -14507.02995 (0,(((((((((((1,90),89),46),((47,48),((49,137),141))),62),11),(((((3,4),(55,138)),142),(((((((5,((12,13),(17,19))),(22,23)),(24,(25,26))),((8,9),(10,145))),(50,52)),(((((((14,(33,((34,35),(44,45)))),15),((27,43),28)),((20,21),(36,(41,42)))),((37,38),(39,40))),(31,32)),((16,18),146))),((56,57),(((101,135),(117,(124,140))),143)))),(54,144))),(6,7)),((29,30),(51,53))),((60,61),((((((((63,(110,114)),106),113),(((104,105),(129,130)),(111,112))),109),((((((66,67),((68,(131,132)),100)),82),((91,93),(92,94))),((((69,(121,122)),80),(75,139)),95)),(77,78))),((((((64,65),70),((85,86),(127,(133,134)))),((74,(83,84)),(107,108))),(96,97)),(((71,(76,(102,103))),((87,88),136)),((((79,99),98),(118,(125,126))),120)))),(((((72,73),123),81),128),((115,116),119))))),(2,58)),59);
 607: 1 -14919.06055 -14491.53114 (0,(((((((((((1,90),89),(46,((47,48),((49,137),141)))),62),((60,61),((((((((((63,106),(110,114)),113),(((104,105),(129,130)),(111,112))),109),(((((64,65),70),((85,86),(127,(133,134)))),((74,(83,84)),(107,108))),(96,97))),(((71,(76,(102,103))),((87,88),136)),((((79,99),98),(118,(125,126))),120))),(77,78)),(((((66,67),((68,(131,132)),100)),82),((91,93),(92,94))),((((69,(121,122)),80),(75,139)),95))),(((((((72,73),123),81),128),116),115),119)))),11),(((((3,4),((54,144),(((101,135),(117,(124,140))),143))),(56,57)),(((((((5,((12,13),(17,19))),(22,23)),(24,(25,26))),((8,9),(10,145))),(50,52)),(55,138)),((16,18),146))),142)),((((((((14,15),(33,((34,35),(44,45)))),((27,43),28)),(20,21)),36),(41,42)),((37,38),(39,40))),(31,32))),(6,7)),((29,30),(51,53))),(2,58)),59);
 608: 2 -15621.07812 -14487.23487 (0,(((((((((((1,90),89),46),((47,48),((49,137),141))),62),11),(((((((((3,4),138),(((101,135),(117,(124,140))),143)),(54,144)),(56,57)),(((((5,((12,13),(17,19))),(22,23)),(24,(25,26))),((8,9),(10,145))),(50,52))),(((16,18),146),55)),142),(((((((14,15),(33,((34,35),(44,45)))),((27,43),28)),(20,21)),(36,(41,42))),((37,38),(39,40))),(31,32)))),(6,7)),((29,30),(51,53))),((60,61),(((((((((63,(110,114)),106),113),(((104,105),(129,130)),(111,112))),109),((((((66,67),((68,(131,132)),100)),82),((91,93),(92,94))),((((69,(121,122)),80),(75,139)),95)),(77,78))),(((71,(76,(102,103))),((87,88),136)),(((79,99),98),((118,(125,126)),120)))),((((64,65),(70,((85,86),(127,(133,134))))),((74,(83,84)),(107,108))),(96,97))),(((((((72,73),123),81),128),115),116),119)))),(2,58)),59);
 609: 3 -14664.13477 -14488.31292 (0,(((((((((((1,90),89),46),((47,48),((49,137),141))),62),((60,61),((((((((((63,(110,114)),106),113),(((104,105),(129,130)),(111,112))),109),(77,78)),(((((66,67),((68,(131,132)),100)),82),((91,93),(92,94))),((((69,(121,122)),80),(75,139)),95))),(((71,(76,(102,103))),((87,88),136)),(((79,99),98),(((118,125),126),120)))),(((((64,65),70),((85,86),(127,(133,134)))),((74,(83,84)),(107,108))),(96,97))),(((((72,73),123),81),128),((115,116),119))))),11),((((((((3,4),((54,144),(((101,135),(117,(124,140))),143))),(56,57)),(((((5,((12,13),(17,19))),(22,23)),(24,(25,26))),((8,9),(10,145))),(50,52))),((16,18),146)),(55,138)),142),((((((((14,15),(33,((34,35),(44,45)))),((27,43),28)),(20,21)),36),(41,42)),((37,38),(39,40))),(31,32)))),(6,7)),((29,30),(51,53))),(2,58)),59);
 610: 2 -13553.33496 -14503.03142 (0,(((((((((((1,90),89),46),((47,48),((49,137),141))),62),11),(((((((((3,4),138),(((101,135),(117,(124,140))),143)),(54,144)),(56,57)),(((((5,((12,13),(17,19))),(22,23)),(24,(25,26))),((8,9),(10,145))),(50,52))),(((16,18),146),55)),142),(((((((14,15),(33,((34,35),(44,45)))),((20,21),((27,43),28))),36),(41,42)),((37,38),(39,40))),(31,32)))),(6,7)),((29,30),(51,53))),((60,61),(((((((((((63,(110,114)),106),113),(((104,105),(129,130)),(111,112))),109),(((((64,65),70),((85,86),(127,(133,134)))),((74,(83,84)),(107,108))),(96,97))),(((71,(76,(102,103))),(((79,99),98),((118,(125,126)),120))),((87,88),136))),(((((66,67),((68,(131,132)),100)),82),((91,93),(92,94))),95)),(77,78)),(((69,(121,122)),80),(75,139))),(((((((72,73),123),81),128),115),116),119)))),(2,58)),59);
 611: 1 -14066.8291 -14501.34365 (0,(((((((((((1,90),89),46),((47,48),((49,137),141))),62),11),(((((((3,4),(55,138)),142),(50,52)),((((16,18),146),((54,144),(((101,135),(117,(124,140))),143))),(56,57))),((((5,((12,13),(17,19))),(22,23)),(24,(25,26))),((8,9),(10,145)))),((((((((14,(15,(33,((34,35),(44,45))))),(27,43)),28),(20,21)),36),(41,42)),((37,38),(39,40))),(31,32)))),(6,7)),((29,30),(51,53))),((60,61),(((((((((63,(110,114)),106),113),(((104,105),(129,130)),(111,112))),109),(((((64,65),70),((85,86),(127,(133,134)))),((74,(83,84)),(107,108))),(96,97))),(((71,(76,(102,103))),(((79,99),98),((118,(125,126)),120))),((87,88),136))),((((((66,67),((68,(131,132)),100)),82),((91,93),(92,94))),((((69,(121,122)),80),(75,139)),95)),(77,78))),((((((72,73),123),81),128),(115,116)),119)))),(2,58)),59);
 612: 1 -14253.84766 -14494.17277 (0,(((((((((((1,90),89),46),((47,48),((49,137),141))),62),11),((((3,4),(55,138)),142),(((((((5,((12,13),(17,19))),(22,23)),(24,(25,26))),((8,9),(10,145))),(50,52)),((((((((14,15),(33,((34,35),(44,45)))),((27,43),28)),(20,21)),(36,(41,42))),((37,38),(39,40))),(31,32)),((16,18),146))),(((54,144),(((101,135),(117,(124,140))),143)),(56,57))))),(6,7)),((60,61),(((((((((63,106),(110,114)),113),(((104,105),(129,130)),(111,112))),109),((((((66,67),((68,(131,132)),100)),82),((91,93),(92,94))),(((69,(121,122)),80),((75,139),95))),(77,78))),(((((64,65),70),((85,86),(127,(133,134)))),((74,(83,84)),(107,108))),(96,97))),(((71,((87,88),136)),(76,(102,103))),((((79,99),98),((118,125),126)),120))),(((((72,73),123),81),128),((115,119),116))))),((29,30),(51,53))),(2,58)),59);
 613: 9 -14161.39453 -14497.54055 (0,(((((((((1,90),89),(((46,(47,48)),((49,137),141)),62)),((60,61),(((((((((63,106),(110,114)),113),(((104,105),(129,130)),(111,112))),109),((((((64,65),70),((85,86),(127,(133,134)))),((74,(83,84)),(107,108))),(96,97)),((71,(76,(102,103))),(((79,99),98),((118,(125,126)),120))))),((((((66,67),((68,(131,132)),100)),82),((91,93),(92,94))),((((69,(121,122)),80),(75,139)),95)),(77,78))),((87,88),136)),((((((72,73),123),81),128),(115,116)),119)))),11),(((((((((3,4),138),(((101,135),(117,(124,140))),143)),(54,144)),(56,57)),(((16,18),146),55)),(((((5,((12,13),(17,19))),(22,23)),(24,(25,26))),((8,9),(10,145))),(50,52))),142),((((((((14,15),(33,((34,35),(44,45)))),((27,43),28)),(20,21)),36),(41,42)),((37,38),(39,40))),(31,32)))),(6,7)),((29,30),(51,53))),(2,58)),59);
 614: 1 -13882.69141 -14488.44112 (0,((((((((((1,90),89),46),((47,48),((49,137),141))),62),(11,((60,61),(((((((((63,106),(110,114)),113),(((104,105),(129,130)),(111,112))),109),(((((64,65),70),((85,86),(127,(133,134)))),((74,(83,84)),(107,108))),(96,97))),(((71,(76,(102,103))),(((79,99),98),((118,(125,126)),120))),((87,88),136))),((((((66,67),((68,(131,132)),100)),82),((91,93),(92,94))),(((69,(121,122)),80),((75,139),95))),(77,78))),(((((((72,73),123),81),128),115),116),119))))),((((((3,4),(55,138)),(((((5,((12,13),(17,19))),(22,23)),(24,(25,26))),((8,9),(10,145))),(50,52))),142),((((16,18),146),((54,144),(((101,135),(117,(124,140))),143))),(56,57))),((((((((14,15),(33,((34,35),(44,45)))),((27,43),28)),(20,21)),36),(41,42)),((37,38),(39,40))),(31,32)))),(6,7)),((29,30),(51,53))),(2,58)),59);
 615: 4 -13146.02344 -14506.18928 (0,((((((((((1,90),89),46),((47,48),((49,137),141))),62),(11,((60,61),(((((((((63,106),(110,114)),113),(((104,105),(129,130)),(111,112))),109),((((71,(76,(102,103))),(((79,99),98),((118,(125,126)),120))),((87,88),136)),(96,97))),((((((66,67),((68,(131,132)),100)),82),((91,93),(92,94))),((((69,(121,122)),80),(75,139)),95)),(77,78))),((((64,65),70),((85,86),(127,(133,134)))),((74,(83,84)),(107,108)))),((((((72,73),123),128),81),(115,116)),119))))),(((((((((3,4),138),(((101,135),(117,(124,140))),143)),(54,144)),((16,18),146)),55),((((((5,((12,13),(17,19))),(22,23)),(24,(25,26))),((8,9),(10,145))),(50,52)),(56,57))),142),((((((((14,15),(33,((34,35),(44,45)))),((27,43),28)),(20,21)),36),(41,42)),((37,38),(39,40))),(31,32)))),(6,7)),((29,30),(51,53))),(2,58)),59);
 616: 1 -13191.32227 -14502.51086 (0,((((((((((1,90),89),46),((47,48),((49,137),141))),62),(11,((60,61),(((((((((63,(110,114)),106),113),(((104,105),(129,130)),(111,112))),109),((((71,(76,(102,103))),(((79,99),98),(((118,126),125),120))),((87,88),136)),(96,97))),(((64,65),(70,((85,86),(127,(133,134))))),((74,(83,84)),(107,108)))),((((((66,67),((68,(131,132)),100)),82),((91,93),(92,94))),(((69,(121,122)),80),((75,139),95))),(77,78))),((((((72,73),123),81),128),(115,116)),119))))),((((((((3,4),55),((16,18),146)),(((54,144),138),(((101,135),(117,(124,140))),143))),(56,57)),(((((5,((12,13),(17,19))),(22,23)),(24,(25,26))),((8,(10,145)),9)),(50,52))),142),((((((((14,15),(33,((34,35),(44,45)))),((27,43),28)),(20,21)),36),(41,42)),((37,38),(39,40))),(31,32)))),(6,7)),((29,30),(51,53))),(2,58)),59);
 617: 3 -15211.47168 -14494.90321 (0,(((((((((1,90),89),(((46,(47,48)),(49,137)),141)),62),(11,((60,61),(((((((((63,106),(110,114)),113),(((104,105),(129,130)),(111,112))),109),((((((64,65),70),((85,86),(127,(133,134)))),((74,(83,84)),(107,108))),(96,97)),(((71,(76,(102,103))),(((79,99),98),((118,(125,126)),120))),((87,88),136)))),(((((66,67),((68,(131,132)),100)),82),((91,93),(92,94))),((((69,(121,122)),80),(75,139)),95))),(77,78)),((((((72,73),123),81),128),(115,116)),119))))),((((((((3,4),((54,144),(((101,135),(117,(124,140))),143))),(56,57)),(((16,18),146),55)),(((((5,((12,13),(17,19))),(22,23)),(24,(25,26))),((8,9),(10,145))),(50,52))),138),142),((((((((14,15),(33,((34,35),(44,45)))),((27,43),28)),(20,21)),36),(41,42)),((37,38),(39,40))),(31,32)))),((29,30),(51,53))),(6,7)),(2,58)),59);
 618: 1 -13497.25 -14528.93729 (0,(((((((((((1,90),89),46),((47,48),((49,137),141))),62),11),((((3,4),55),138),((((((((5,((12,13),(17,19))),(22,23)),(25,26)),24),(8,(9,(10,145)))),(50,52)),(((((((((((14,33),15),((34,35),(44,45))),((27,28),43)),(20,21)),36),(41,42)),((37,38),(39,40))),(31,32)),((16,18),146)),(((54,144),(((101,135),(117,(124,140))),143)),(56,57)))),142))),((6,7),((60,61),((((((((63,(106,(110,114))),113),(((104,105),(129,130)),(111,112))),109),(77,78)),((((((66,67),((68,(131,132)),100)),82),((91,93),(92,94))),80),((69,(121,122)),((75,139),95)))),((((((64,65),((85,86),(127,(133,134)))),70),(((74,84),83),(107,108))),(96,97)),((71,((76,(102,103)),((((79,99),98),((118,126),125)),120))),((87,88),136)))),(((((72,73),123),81),128),(115,(116,119))))))),(29,30)),(51,53)),(2,58)),59);
 619: 1 -15068.40234 -14493.96454 (0,(((((((((1,90),89),(((46,(47,48)),((49,137),141)),62)),((60,61),((((((((63,106),(110,114)),113),(((104,105),(129,130)),(111,112))),109),((((((64,65),70),(85,86)),(127,(133,134))),((74,(83,84)),(107,108))),(96,97))),(((71,(76,(102,103))),(((79,99),98),((118,(125,126)),120))),((87,88),136))),(((((((66,67),((68,(131,132)),100)),82),((91,93),(92,94))),(((69,(121,122)),80),((75,139),95))),(77,78)),(((((((72,73),123),81),128),115),116),119))))),11),((((((((((3,4),138),(((101,135),(117,(124,140))),143)),(54,144)),((16,18),146)),55),(56,57)),(((((5,((12,13),(17,19))),(22,23)),(24,(25,26))),((8,9),(10,145))),(50,52))),142),((((((((14,15),(33,((34,35),(44,45)))),((27,43),28)),(20,21)),36),(41,42)),((37,38),(39,40))),(31,32)))),(6,7)),((29,30),(51,53))),(2,58)),59);
 620: 2 -15633.83008 -14498.72668 (0,(((((((((1,90),89),(((46,(47,48)),((49,137),141)),62)),11),(((((((3,4),138),55),(50,52)),(((((5,((12,13),(17,19))),(22,23)),(24,(25,26))),((8,(10,145)),9)),((((16,18),146),((54,144),(((101,135),(117,(124,140))),143))),(56,57)))),142),((((((((14,(33,((34,35),(44,45)))),15),((27,43),28)),(20,21)),36),(41,42)),((37,38),(39,40))),(31,32)))),(6,7)),((29,30),(51,53))),((60,61),((((((((63,(110,114)),106),113),(((104,105),(129,130)),(111,112))),109),((((((66,67),((68,(131,132)),100)),82),((91,93),(92,94))),((((69,(121,122)),80),(75,139)),95)),(77,78))),((((((64,65),70),((85,86),(127,(133,134)))),((74,(83,84)),(107,108))),(96,97)),(((71,(76,(102,103))),(((79,99),98),(((118,125),126),120))),((87,88),136)))),(((((72,73),123),81),128),((115,116),119))))),(2,58)),59);
 621: 4 -14962.79492 -14503.9124 (0,(((((((((((1,90),89),46),((47,48),((49,137),141))),62),11),((((3,4),(55,138)),(((((((((5,((12,13),(17,19))),(22,23)),(24,(25,26))),((8,9),(10,145))),(((101,135),(117,(124,140))),143)),(56,57)),(54,144)),(((((((((14,15),(33,((34,35),(44,45)))),((27,43),28)),(20,21)),36),(41,42)),((37,38),(39,40))),(31,32)),((16,18),146))),(50,52))),142)),(6,7)),((29,30),(51,53))),((60,61),(((((((((63,(110,114)),106),113),(((104,105),(129,130)),(111,112))),109),(((((64,65),70),((85,86),(127,(133,134)))),((74,(83,84)),(107,108))),(96,97))),(((71,(76,(102,103))),(((79,99),98),((118,(125,126)),120))),((87,88),136))),((((((66,67),((68,(131,132)),100)),82),((91,93),(92,94))),((((69,(121,122)),80),(75,139)),95)),(77,78))),((((((72,73),123),128),81),(115,116)),119)))),(2,58)),59);
 622: 3 -13160.21289 -14489.45121 (0,((((((((((1,90),89),46),((47,48),((49,137),141))),62),(11,((60,61),(((((((((63,106),(110,114)),113),(((104,105),(129,130)),(111,112))),109),((((((64,65),70),((85,86),(127,(133,134)))),((74,(83,84)),(107,108))),(96,97)),(((71,(76,(102,103))),(((79,99),98),(((118,125),126),120))),((87,88),136)))),(77,78)),(((((66,67),((68,(131,132)),100)),82),((91,93),(92,94))),(((69,(121,122)),80),((75,139),95)))),((((((72,73),123),128),81),(115,116)),119))))),(((((((3,4),((16,18),146)),((54,144),(((101,135),(117,(124,140))),143))),(56,57)),((((((5,((12,13),(17,19))),(22,23)),(24,(25,26))),((8,9),(10,145))),(50,52)),(55,138))),142),((((((((14,15),(33,((34,35),(44,45)))),((27,43),28)),(20,21)),36),(41,42)),((37,38),(39,40))),(31,32)))),(6,7)),((29,30),(51,53))),(2,58)),59);
 623: 1 -13883.5 -14502.18877 (0,((((((((((((((1,90),89),46),((47,48),((49,137),141))),62),(((3,4),(55,138)),11)),((((54,144),(((101,135),(117,(124,140))),143)),(56,57)),142)),(((((5,((12,13),(17,19))),(22,23)),(24,(25,26))),((8,9),(10,145))),(50,52))),((16,18),146)),((((((((14,15),(33,((34,35),(44,45)))),((27,43),28)),(20,21)),(41,42)),36),((37,38),(39,40))),(31,32))),(6,7)),((60,61),((((((((63,106),(110,114)),113),(((104,105),(129,130)),(111,112))),109),((((((64,65),70),((85,86),(127,(133,134)))),((74,(83,84)),(107,108))),(96,97)),(((71,(76,(102,103))),(((79,99),98),((118,(125,126)),120))),((87,88),136)))),((((((66,67),((68,(131,132)),100)),82),((91,93),(92,94))),(((69,(121,122)),80),((75,139),95))),(77,78))),(((((72,73),123),81),128),((115,116),119))))),((29,30),(51,53))),(2,58)),59);
 624: 1 -13358.2168 -14493.37694 (0,(((((((((((1,90),89),46),((47,48),((49,137),141))),62),11),((((((((((3,4),138),(((101,135),(117,(124,140))),143)),(54,144)),((16,18),146)),(56,57)),55),(((((5,((12,13),(17,19))),(22,23)),(24,(25,26))),((8,(10,145)),9)),(50,52))),142),(((((((((14,15),(33,((34,35),(44,45)))),(27,43)),28),(20,21)),36),(41,42)),((37,38),(39,40))),(31,32)))),(6,7)),((29,30),(51,53))),((60,61),((((((((63,106),(110,114)),113),(((104,105),(129,130)),(111,112))),109),((((((64,65),70),((85,86),(127,(133,134)))),((74,(83,84)),(107,108))),(96,97)),(((71,(76,(102,103))),((87,88),136)),(((79,99),98),(((118,125),126),120))))),((((((66,67),((68,(131,132)),100)),82),((91,93),(92,94))),(((69,(121,122)),((75,139),95)),80)),(77,78))),((((((72,73),123),81),128),(115,116)),119)))),(2,58)),59);
 625: 2 -13878.78125 -14493.7269 (0,(((((((((((1,90),89),46),((47,48),((49,137),141))),62),((60,61),(((((((((63,(110,114)),106),113),(((104,105),(129,130)),(111,112))),109),(77,78)),(((((66,67),((68,(131,132)),100)),82),((91,93),(92,94))),((((69,(121,122)),80),(75,139)),95))),((((((64,65),70),((85,86),(127,(133,134)))),((74,(83,84)),(107,108))),(96,97)),(((71,(76,(102,103))),((87,88),136)),((((79,99),98),((118,125),126)),120)))),((((((72,73),123),81),128),(115,116)),119)))),11),(((((((3,4),138),142),(((((5,((12,13),(17,19))),(22,23)),(24,(25,26))),((8,9),(10,145))),(50,52))),(((54,144),(((101,135),(117,(124,140))),143)),(56,57))),(((16,18),146),55)),((((((((14,15),(33,((34,35),(44,45)))),((27,43),28)),(20,21)),36),(41,42)),((37,38),(39,40))),(31,32)))),(6,7)),((29,30),(51,53))),(2,58)),59);
 626: 1 -14946.26172 -14505.73375 (0,(((((((((((((1,90),89),46),((47,48),((49,137),141))),62),142),(((((5,((12,13),(17,19))),(22,23)),(24,(25,26))),((8,9),(10,145))),(50,52))),((((((((14,15),(33,((34,35),(44,45)))),((27,43),28)),((20,21),(36,(41,42)))),((37,38),(39,40))),(31,32)),((16,18),146)),(56,57))),((54,144),(((101,135),(117,(124,140))),143))),((3,4),(11,(55,138)))),((6,7),((60,61),((((((((63,(110,114)),106),113),(((104,105),(129,130)),(111,112))),109),((((((66,67),((68,(131,132)),100)),82),((91,93),(92,94))),((((69,(121,122)),80),(75,139)),95)),(77,78))),((((((64,65),70),((85,86),(127,(133,134)))),((74,(83,84)),(107,108))),(96,97)),(((71,(76,(102,103))),((87,88),136)),(((79,99),98),(((118,125),126),120))))),(((((72,73),123),81),128),((115,116),119)))))),((29,30),(51,53))),(2,58)),59);
 627: 4 -14322.37793 -14504.54588 (0,((((((((((((((((1,90),89),46),((47,48),((49,137),141))),62),(54,144)),142),((56,57),(((101,135),(117,(124,140))),143))),((((3,4),138),11),55)),((((((5,((12,13),(17,19))),(22,23)),24),(25,26)),((8,(10,145)),9)),(50,52))),((16,18),146)),((((((((14,15),((33,(44,45)),(34,35))),((27,43),28)),(20,21)),36),(41,42)),((37,38),(39,40))),(31,32))),(6,7)),((29,30),(51,53))),((60,61),(((((((((63,106),(110,114)),113),(((104,105),(129,130)),(111,112))),109),((((((66,67),((68,(131,132)),100)),82),((91,93),(92,94))),((((69,(121,122)),80),(75,139)),95)),(77,78))),(((71,(76,(102,103))),((87,88),136)),(((79,99),98),(((118,126),125),120)))),(((((64,65),70),((85,86),(127,(133,134)))),((74,(83,84)),(107,108))),(96,97))),(((((72,73),123),81),128),((115,119),116))))),(2,58)),59);
 628: 5 -14263.16211 -14502.26045 (0,(((((((((1,90),89),(((46,(47,48)),((49,137),141)),62)),((60,61),((((((((63,106),(110,114)),113),(((104,105),(129,130)),(111,112))),109),((((((66,67),((68,(131,132)),100)),82),((91,93),(92,94))),((((69,(121,122)),80),(75,139)),95)),(77,78))),((((((64,65),70),((85,86),(127,(133,134)))),((74,(83,84)),(107,108))),(96,97)),(((71,(76,(102,103))),((87,88),136)),(((79,99),98),(((118,125),126),120))))),(((((((72,73),123),128),81),115),116),119)))),11),((((((((3,4),((16,18),146)),((54,144),(((101,135),(117,(124,140))),143))),(56,57)),((((5,((12,13),(17,19))),(22,23)),(24,(25,26))),((8,9),(10,145)))),142),((50,52),(55,138))),((((((((14,15),(33,((34,35),(44,45)))),((27,43),28)),(20,21)),36),(41,42)),((37,38),(39,40))),(31,32)))),(6,7)),((29,30),(51,53))),(2,58)),59);
 629: 3 -13272.72852 -14489.37252 (0,(((((((((((((1,90),89),46),((47,48),((49,137),141))),62),142),((((3,4),138),11),55)),(((((((5,((12,13),(17,19))),(22,23)),(24,(25,26))),((8,9),(10,145))),(50,52)),(56,57)),(((16,18),146),((54,144),(((101,135),(117,(124,140))),143))))),((((((((14,(15,(33,((34,35),(44,45))))),(27,43)),28),(20,21)),36),(41,42)),((37,38),(39,40))),(31,32))),(6,7)),((29,30),(51,53))),((60,61),(((((((((63,106),(110,114)),113),(((104,105),(129,130)),(111,112))),109),(((((64,65),70),((85,86),(127,(133,134)))),((74,(83,84)),(107,108))),(96,97))),(((71,(76,(102,103))),(((79,99),98),((118,(125,126)),120))),((87,88),136))),((((((66,67),((68,(131,132)),100)),82),((91,93),(92,94))),((((69,(121,122)),(75,139)),80),95)),(77,78))),((((((72,73),123),81),128),(115,116)),119)))),(2,58)),59);
 630: 4 -14755.20508 -14510.79452 (0,(((((((((1,90),89),(((46,(47,48)),((49,137),141)),62)),((60,61),((((((((((63,106),114),110),113),(((104,105),(129,130)),(111,112))),109),((((((66,67),((68,(131,132)),100)),82),((91,93),(92,94))),((((69,(121,122)),80),(75,139)),95)),(77,78))),(((71,(76,(102,103))),((87,88),136)),(((79,99),98),((118,(125,126)),120)))),(((((64,65),70),((85,86),(127,(133,134)))),((74,(83,84)),(107,108))),(96,97))),((((((72,73),123),81),128),(115,116)),119)))),11),((((((((3,4),((16,18),146)),((54,144),(((101,135),(117,(124,140))),143))),(56,57)),((((5,((12,13),(17,19))),(22,23)),(24,(25,26))),((8,9),(10,145)))),142),((50,52),(55,138))),((((((((14,15),(33,((34,35),(44,45)))),((27,43),28)),(20,21)),36),(41,42)),((37,38),(39,40))),(31,32)))),(6,7)),((29,30),(51,53))),(2,58)),59);
 631: 1 -13228.12988 -14491.43005 (0,((((((((((1,90),89),46),((47,48),((49,137),141))),62),(11,((60,61),((((((((((63,106),(110,114)),113),(((104,105),(129,130)),(111,112))),109),(((((64,65),70),((85,86),(127,(133,134)))),((74,(83,84)),(107,108))),(96,97))),(((71,(76,(102,103))),(((79,99),98),(((118,126),125),120))),((87,88),136))),(77,78)),(((((66,67),((68,(131,132)),100)),82),((91,93),(92,94))),(((69,(121,122)),80),((75,139),95)))),(((((((72,73),123),128),81),115),116),119))))),((((((3,4),(55,138)),((16,18),146)),((((((5,((12,13),(17,19))),(22,23)),(24,(25,26))),((8,9),(10,145))),(50,52)),(((54,144),(((101,135),(117,(124,140))),143)),(56,57)))),142),((((((((14,15),(33,((34,35),(44,45)))),((27,43),28)),(20,21)),36),(41,42)),((37,38),(39,40))),(31,32)))),(6,7)),((29,30),(51,53))),(2,58)),59);
 632: 1 -14594.32422 -14492.04674 (0,((((((((((1,90),89),46),((47,48),((49,137),141))),62),11),((60,61),(((((((((63,(110,114)),106),113),(((104,105),(129,130)),(111,112))),109),((((((66,67),((68,(131,132)),100)),82),((91,93),(92,94))),((((69,(121,122)),80),(75,139)),95)),(77,78))),(((71,(76,(102,103))),((87,88),136)),(((79,99),98),((118,(125,126)),120)))),((((64,65),(70,((85,86),(127,(133,134))))),((74,(83,84)),(107,108))),(96,97))),((((((72,73),123),81),128),(115,116)),119)))),((((((((((3,4),138),(((101,135),(117,(124,140))),143)),(54,144)),(56,57)),(((((5,((12,13),(17,19))),(22,23)),(24,(25,26))),((8,9),(10,145))),(50,52))),(((16,18),146),55)),142),((((((((14,15),(33,((34,35),(44,45)))),((27,43),28)),(20,21)),36),(41,42)),((37,38),(39,40))),(31,32))),(6,7))),((29,30),(51,53))),(2,58)),59);
 633: 2 -14832.20508 -14496.59489 (0,(((((((((((1,90),89),46),((47,48),((49,137),141))),62),11),((((((3,4),(55,138)),(((((5,((12,13),(17,19))),(22,23)),(24,(25,26))),((8,9),(10,145))),(50,52))),((((16,18),146),((54,144),(((101,135),(117,(124,140))),143))),(56,57))),142),(((((((14,15),(33,((34,35),(44,45)))),((27,43),28)),(41,42)),((20,21),36)),((37,38),(39,40))),(31,32)))),(6,7)),((29,30),(51,53))),((60,61),(((((((((63,106),(110,114)),113),(((104,105),(129,130)),(111,112))),109),((((((66,67),((68,(131,132)),100)),82),((91,93),(92,94))),((((69,(121,122)),80),(75,139)),95)),(77,78))),(((71,(76,(102,103))),(((79,99),98),((118,(125,126)),120))),((87,88),136))),((((64,65),(70,((85,86),(127,(133,134))))),((74,(83,84)),(107,108))),(96,97))),(((((72,73),123),81),128),((115,119),116))))),(2,58)),59);
 634: 2 -14873.86523 -14486.88356 (0,(((((((((1,90),89),(((46,(47,48)),((49,137),141)),62)),((60,61),(((((((((63,(110,114)),106),113),(((104,105),(129,130)),(111,112))),109),(((((64,65),70),((85,86),(127,(133,134)))),((74,(83,84)),(107,108))),(96,97))),(((71,(76,(102,103))),(((79,99),98),(((118,126),125),120))),((87,88),136))),((((((66,67),((68,(131,132)),100)),82),((91,93),(92,94))),((((69,(121,122)),80),(75,139)),95)),(77,78))),(((((((72,73),123),81),128),116),115),119)))),11),((((((((3,4),55),(((16,18),146),((54,144),(((101,135),(117,(124,140))),143)))),(56,57)),(((((5,((12,13),(17,19))),(22,23)),(24,(25,26))),((8,9),(10,145))),(50,52))),138),142),((((((((14,15),(33,((34,35),(44,45)))),((27,43),28)),(20,21)),36),(41,42)),((37,38),(39,40))),(31,32)))),(6,7)),((29,30),(51,53))),(2,58)),59);
 635: 1 -14468.07422 -14489.78887 (0,(((((((((((1,90),89),46),((47,48),((49,137),141))),62),11),(((((((3,4),((16,18),146)),(((((((((14,15),33),((34,35),(44,45))),((27,43),28)),(20,21)),36),(41,42)),((37,38),(39,40))),(31,32))),(((54,144),(((101,135),(117,(124,140))),143)),(56,57))),(((((5,((12,13),(17,19))),(22,23)),(24,(25,26))),((8,(10,145)),9)),(50,52))),(55,138)),142)),(6,7)),((29,30),(51,53))),((60,61),((((((((((63,(110,114)),106),113),(((104,105),(129,130)),(111,112))),109),(((((64,65),70),((85,86),(127,(133,134)))),((74,(83,84)),(107,108))),(96,97))),(((71,(76,(102,103))),(((79,99),98),((118,(125,126)),120))),((87,88),136))),(77,78)),(((((66,67),((68,(131,132)),100)),82),((91,93),(92,94))),(((69,(121,122)),80),((75,139),95)))),((((((72,73),123),81),128),(115,116)),119)))),(2,58)),59);
 636: 3 -13461.25195 -14491.87767 (0,(((((((((1,90),89),(((46,(47,48)),((49,137),141)),62)),((60,61),(((((((((63,(110,114)),106),113),(((104,105),(129,130)),(111,112))),109),(((((64,65),70),((85,86),(127,(133,134)))),((74,(83,84)),(107,108))),(96,97))),(((71,(76,(102,103))),(((79,99),98),(((118,126),125),120))),((87,88),136))),((((((66,67),((68,(131,132)),100)),82),((91,93),(92,94))),((((69,(121,122)),80),(75,139)),95)),(77,78))),(((((((72,73),123),128),81),116),115),119)))),11),(((((((((3,4),55),((16,18),146)),((54,144),(((101,135),(117,(124,140))),143))),(56,57)),(((((5,((12,13),(17,19))),(22,23)),(24,(25,26))),((8,9),(10,145))),(50,52))),138),142),((((((((14,15),(33,((34,35),(44,45)))),((27,43),28)),(20,21)),36),(41,42)),((37,38),(39,40))),(31,32)))),(6,7)),((29,30),(51,53))),(2,58)),59);
 637: 1 -15106.09473 -14499.77873 (0,(((((((((1,90),89),(((46,(47,48)),((49,137),141)),62)),((60,61),((((((((63,(110,114)),106),113),(((104,105),(129,130)),(111,112))),109),((((((((66,67),((68,(131,132)),100)),82),((91,93),(92,94))),((((69,122),121),(75,139)),80)),95),((((((72,73),123),81),128),(115,116)),119)),(77,78))),(((71,(76,(102,103))),(((79,99),98),((118,(125,126)),120))),((87,88),136))),(((((64,65),70),((85,86),(127,(133,134)))),((74,(83,84)),(107,108))),(96,97))))),11),(((((((3,4),((54,144),(((101,135),(117,(124,140))),143))),(56,57)),((16,18),146)),((((((5,((12,13),(17,19))),(22,23)),(24,(25,26))),((8,9),(10,145))),(50,52)),(55,138))),142),((((((((14,15),(33,((34,35),(44,45)))),((27,43),28)),(20,21)),36),(41,42)),((37,38),(39,40))),(31,32)))),(6,7)),((29,30),(51,53))),(2,58)),59);
 638: 2 -15025.78906 -14499.99111 (0,(((((((((1,90),89),(((46,(47,48)),((49,137),141)),62)),((60,61),(((((((((63,106),(110,114)),113),(((104,105),(129,130)),(111,112))),109),((((((66,67),((68,(131,132)),100)),82),((91,93),(92,94))),((((69,(121,122)),80),(75,139)),95)),(77,78))),(((71,(76,(102,103))),(((79,99),98),((118,(125,126)),120))),((87,88),136))),(((((64,65),70),((85,86),(127,(133,134)))),((74,(83,84)),(107,108))),(96,97))),(((((((72,73),123),81),128),116),115),119)))),11),(((((((3,4),((16,18),146)),((54,144),(((101,135),(117,(124,140))),143))),(56,57)),142),((((((5,((12,13),(17,19))),(22,23)),(24,(25,26))),((8,(10,145)),9)),(50,52)),(55,138))),((((((14,15),(33,((34,35),(44,45)))),((27,43),28)),((20,21),(36,(41,42)))),((37,38),(39,40))),(31,32)))),(6,7)),((29,30),(51,53))),(2,58)),59);
 639: 1 -15366.82227 -14485.62045 (0,(((((((((((1,90),89),46),((47,48),((49,137),141))),62),11),(((3,4),(55,138)),((((((((5,((12,13),(17,19))),(22,23)),(24,(25,26))),((8,9),(10,145))),(50,52)),(((((((((14,(33,((34,35),(44,45)))),15),((27,43),28)),(20,21)),(36,(41,42))),((37,38),(39,40))),(31,32)),((16,18),146)),(56,57))),((54,144),(((101,135),(117,(124,140))),143))),142))),(6,7)),((29,30),(51,53))),((60,61),(((((((((63,(110,114)),106),113),(((104,105),(129,130)),(111,112))),109),(((((64,65),70),((85,86),(127,(133,134)))),((74,(83,84)),(107,108))),(96,97))),(((71,(76,(102,103))),(((79,99),98),((118,(125,126)),120))),((87,88),136))),((((((66,67),((68,(131,132)),100)),82),((91,93),(92,94))),((((69,(121,122)),80),(75,139)),95)),(77,78))),((((((72,73),123),81),128),(115,116)),119)))),(2,58)),59);
 640: 1 -14513.42773 -14486.35195 (0,((((((((((1,90),89),46),((47,48),((49,137),141))),62),(11,((60,61),(((((((((63,(110,114)),106),113),(((104,105),(129,130)),(111,112))),109),((((((64,65),70),((85,86),(127,(133,134)))),((74,(83,84)),(107,108))),(96,97)),(((71,(76,(102,103))),(((79,99),98),((118,(125,126)),120))),((87,88),136)))),(77,78)),(((((66,67),((68,(131,132)),100)),82),((91,93),(92,94))),(((69,(121,122)),80),((75,139),95)))),(((((((72,73),123),81),128),115),116),119))))),(((((((3,4),((16,18),146)),((54,144),(((101,135),(117,(124,140))),143))),(56,57)),((((((5,((12,13),(17,19))),(24,(25,26))),(22,23)),((8,9),(10,145))),(50,52)),(55,138))),142),((((((((14,15),(33,((34,35),(44,45)))),((27,43),28)),(20,21)),36),(41,42)),((37,38),(39,40))),(31,32)))),(6,7)),((29,30),(51,53))),(2,58)),59);
 641: 1 -13860.56445 -14484.4077 (0,(((((((((((1,90),89),46),((47,48),((49,137),141))),62),(11,((60,61),(((((((((63,106),(110,114)),113),(((104,105),(129,130)),(111,112))),109),((((((64,65),70),((85,86),(127,(133,134)))),((74,(83,84)),(107,108))),(96,97)),(((71,(76,(102,103))),(((79,99),98),(((118,126),125),120))),((87,88),136)))),(77,78)),(((((66,67),((68,(131,132)),100)),82),((91,93),(92,94))),(((69,(121,122)),80),((75,139),95)))),((((((72,73),123),81),128),(115,116)),119))))),((((((3,4),((54,144),(((101,135),(117,(124,140))),143))),(56,57)),(((16,18),146),(55,138))),(((((5,((12,13),(17,19))),(22,23)),(24,(25,26))),((8,9),(10,145))),(50,52))),142)),((((((((14,15),(33,((34,35),(44,45)))),((27,43),28)),(20,21)),36),(41,42)),((37,38),(39,40))),(31,32))),(6,7)),((29,30),(51,53))),(2,58)),59);
 642: 1 -14249.08594 -14509.43686 (0,((((((((((1,90),89),46),((47,48),((49,137),141))),62),11),(((((3,4),(55,138)),142),(((((((5,((12,13),(17,19))),(22,23)),(24,(25,26))),((8,(10,145)),9)),(50,52)),(((101,135),(117,(124,140))),143)),(((((((((14,15),(33,((34,35),(44,45)))),((27,43),28)),((20,21),36)),(41,42)),((37,38),(39,40))),(31,32)),((16,18),146)),(56,57)))),(54,144))),((6,7),((60,61),(((((((((63,(110,114)),106),113),(((104,105),(129,130)),(111,112))),109),((((((66,67),((68,(131,132)),100)),82),((91,93),(92,94))),((((69,(121,122)),80),(75,139)),95)),(77,78))),(((71,(76,(102,103))),((87,88),136)),((((79,99),98),((118,126),125)),120))),(((((64,65),70),((85,86),(127,(133,134)))),((74,(83,84)),(107,108))),(96,97))),(((((72,73),123),81),128),((115,116),119)))))),((29,30),(51,53))),(2,58)),59);
 643: 1 -14317.50586 -14494.44095 (0,(((((((((((1,90),89),46),((47,48),((49,137),141))),62),((60,61),((((((((63,106),(110,114)),113),(((104,105),(111,112)),(129,130))),109),((((((66,67),((68,(131,132)),100)),82),((91,93),(92,94))),((((69,(121,122)),80),(75,139)),95)),(77,78))),((((((64,65),70),((85,86),(127,(133,134)))),((74,(83,84)),(107,108))),(96,97)),(((71,(76,(102,103))),((87,88),136)),(((79,99),98),((118,(125,126)),120))))),(((((72,73),123),81),128),((115,119),116))))),11),((((((((3,4),((54,144),(((101,135),(117,(124,140))),143))),(56,57)),(((((5,((12,13),(17,19))),(22,23)),(24,(25,26))),((8,9),(10,145))),(50,52))),((16,18),146)),(55,138)),142),((((((((14,15),(33,((34,35),(44,45)))),((27,43),28)),(20,21)),36),(41,42)),((37,38),(39,40))),(31,32)))),(6,7)),((29,30),(51,53))),(2,58)),59);
 644: 1 -14105.375 -14505.85655 (0,(((((((((((1,90),89),46),((47,48),((49,137),141))),62),11),(((((((3,4),138),55),142),(50,52)),((((((5,((12,13),(17,19))),(22,23)),(25,26)),24),((8,9),(10,145))),((((16,18),146),((54,144),(((101,135),(117,(124,140))),143))),(56,57)))),((((((14,15),(33,((34,35),(44,45)))),((27,43),28)),((20,21),(36,(41,42)))),((37,38),(39,40))),(31,32)))),(6,7)),((29,30),(51,53))),((60,61),(((((((((63,(110,114)),106),113),(((104,105),(129,130)),(111,112))),109),(((((64,65),70),((85,86),(127,(133,134)))),((74,(83,84)),(107,108))),(96,97))),(((71,(76,(102,103))),(((79,99),98),(((118,126),125),120))),((87,88),136))),((((((66,67),((68,(131,132)),100)),82),((91,93),(92,94))),((((69,(121,122)),80),(75,139)),95)),(77,78))),(((((((72,73),123),81),128),115),116),119)))),(2,58)),59);
 645: 2 -14694.41309 -14492.10423 (0,(((((((((((((1,90),89),46),((47,48),((49,137),141))),62),142),((((3,4),138),11),55)),((((((5,((12,13),(17,19))),(22,23)),(24,(25,26))),((8,9),(10,145))),(50,52)),((((16,18),146),((54,144),(((101,135),(117,(124,140))),143))),(56,57)))),((((((((14,(33,((34,35),(44,45)))),15),((27,43),28)),(20,21)),36),(41,42)),((37,38),(39,40))),(31,32))),(6,7)),((29,30),(51,53))),((60,61),(((((((((63,(110,114)),106),113),(((104,105),(129,130)),(111,112))),109),((((((66,67),((68,(131,132)),100)),82),((91,93),(92,94))),((((69,(121,122)),80),(75,139)),95)),(77,78))),(((71,(76,(102,103))),((87,88),136)),(((79,99),98),((118,(125,126)),120)))),((((((64,65),70),(85,86)),(127,(133,134))),((74,(83,84)),(107,108))),(96,97))),(((((((72,73),123),128),81),115),116),119)))),(2,58)),59);
 646: 1 -13877.30664 -14504.95144 (0,((((((((((1,90),89),46),((47,48),((49,137),141))),62),11),(((((3,4),(55,138)),142),(((((((5,((12,13),(17,19))),(22,23)),(24,(25,26))),((8,(10,145)),9)),(((101,135),(117,(124,140))),143)),(50,52)),((((((((((14,15),(33,((34,35),(44,45)))),((27,43),28)),(20,21)),36),(41,42)),((37,38),(39,40))),(31,32)),((16,18),146)),(56,57)))),(54,144))),((6,7),((60,61),(((((((((63,(110,114)),106),113),(((104,105),(129,130)),(111,112))),109),((((((66,67),((68,(131,132)),100)),82),((91,93),(92,94))),((((69,(121,122)),80),(75,139)),95)),(77,78))),(((71,(76,(102,103))),((87,88),136)),((((79,99),98),((118,126),125)),120))),(((((64,65),70),((85,86),(127,(133,134)))),((74,(83,84)),(107,108))),(96,97))),(((((72,73),123),81),128),((115,116),119)))))),((29,30),(51,53))),(2,58)),59);
 647: 1 -13730.30469 -14495.2963 (0,(((((((((((1,90),89),46),((47,48),((49,137),141))),62),11),((((((((3,4),((16,18),146)),((54,144),(((101,135),(117,(124,140))),143))),(56,57)),(((((5,((12,13),(17,19))),(22,23)),(24,(25,26))),((8,(10,145)),9)),(50,52))),(55,138)),142),(((((((14,15),(33,((34,35),(44,45)))),((27,43),28)),(41,42)),((20,21),36)),((37,38),(39,40))),(31,32)))),(6,7)),((29,30),(51,53))),((60,61),(((((((((63,(110,114)),106),113),(((104,105),(129,130)),(111,112))),109),(((((64,65),70),((85,86),(127,(133,134)))),((74,(83,84)),(107,108))),(96,97))),(((71,(76,(102,103))),((((79,99),98),(118,(125,126))),120)),((87,88),136))),((((((66,67),((68,(131,132)),100)),82),((91,93),(92,94))),((((69,(121,122)),80),(75,139)),95)),(77,78))),((((((72,73),123),81),128),(115,116)),119)))),(2,58)),59);
 648: 9 -13912.5332 -14482.53114 (0,(((((((((1,90),89),(((46,(47,48)),((49,137),141)),62)),((60,61),((((((((63,(106,(110,114))),113),(((104,105),(129,130)),(111,112))),109),(((((64,65),70),((85,86),(127,(133,134)))),((74,(83,84)),(107,108))),(96,97))),(((71,(76,(102,103))),(((79,99),98),((118,(125,126)),120))),((87,88),136))),((((((66,67),((68,(131,132)),100)),82),((91,93),(92,94))),((((69,(121,122)),80),(75,139)),95)),(77,78))),((((((72,73),123),81),128),(115,116)),119)))),11),((((((3,4),((((16,18),146),(((101,135),(117,(124,140))),143)),(54,144))),(56,57)),((((((5,((12,13),(17,19))),(22,23)),(24,(25,26))),((8,9),(10,145))),(50,52)),(55,138))),142),((((((((14,15),(33,((34,35),(44,45)))),((27,43),28)),(20,21)),36),(41,42)),((37,38),(39,40))),(31,32)))),(6,7)),((29,30),(51,53))),(2,58)),59);
 649: 1 -13728.28516 -14490.9802 (0,(((((((((1,90),89),(((46,(47,48)),((49,137),141)),62)),11),((((((((3,4),138),((16,18),146)),((54,144),(((101,135),(117,(124,140))),143))),(56,57)),142),((((((5,((12,13),(17,19))),(22,23)),(24,(25,26))),((8,9),(10,145))),(50,52)),55)),((((((((14,15),(33,((34,35),(44,45)))),((27,43),28)),(20,21)),36),(41,42)),((37,38),(39,40))),(31,32)))),(6,7)),((29,30),(51,53))),((60,61),((((((((((63,(110,114)),106),113),(((104,105),(129,130)),(111,112))),109),(((((64,65),70),((85,86),(127,(133,134)))),((74,(83,84)),(107,108))),(96,97))),(((71,(76,(102,103))),(((79,99),98),((118,(125,126)),120))),((87,88),136))),(77,78)),(((((66,67),((68,(131,132)),100)),82),((91,93),(92,94))),(((69,(121,122)),80),((75,139),95)))),(((((((72,73),123),81),128),116),115),119)))),(2,58)),59);
 650: 1 -14997.29883 -14507.41939 (0,(((((((((((1,90),89),46),((47,48),((49,137),141))),62),((60,61),(((((((((63,(110,114)),106),113),(((104,105),(129,130)),(111,112))),109),(((((64,65),70),((85,86),(127,(133,134)))),((74,(83,84)),(107,108))),(96,97))),(((71,(76,(102,103))),(((79,99),98),((118,(125,126)),120))),((87,88),136))),((((((66,67),((68,(131,132)),100)),82),((91,93),(92,94))),(((69,(121,122)),80),((75,139),95))),(77,78))),(((((((72,73),123),81),128),116),115),119)))),11),(((((((3,4),((54,144),(((101,135),(117,(124,140))),143))),(56,57)),((16,18),146)),((((((5,((12,13),(17,19))),(22,23)),(24,(25,26))),((8,9),(10,145))),(55,138)),(50,52))),142),(((((((14,15),(33,((34,35),(44,45)))),((27,43),28)),(41,42)),((20,21),36)),((37,38),(39,40))),(31,32)))),(6,7)),((29,30),(51,53))),(2,58)),59);
 651: 1 -13495.82715 -14495.69955 (0,((((((((((1,90),89),46),((47,48),((49,137),141))),62),(11,((60,61),((((((((63,(110,114)),106),113),(((104,105),(129,130)),(111,112))),109),((((((66,67),((68,(131,132)),100)),82),((91,93),(92,94))),((((69,(121,122)),80),(75,139)),95)),(77,78))),((((((64,65),70),((85,86),(127,(133,134)))),((74,(83,84)),(107,108))),(96,97)),(((71,(76,(102,103))),((87,88),136)),(((79,99),98),(((118,125),126),120))))),(((((((72,73),123),81),128),115),116),119))))),((((((((3,4),((54,144),(((101,135),(117,(124,140))),143))),(56,57)),(((((5,((12,13),(17,19))),(22,23)),(24,(25,26))),((8,9),(10,145))),(50,52))),(((16,18),146),55)),138),142),(((((((14,15),(33,((34,35),(44,45)))),((20,21),((27,43),28))),(41,42)),36),((37,38),(39,40))),(31,32)))),(6,7)),((29,30),(51,53))),(2,58)),59);
 652: 2 -14583.46094 -14490.60981 (0,(((((((((((1,90),89),46),((47,48),((49,137),141))),62),11),(((((3,4),138),55),((((((5,((12,13),(17,19))),(22,23)),(24,(25,26))),(8,(9,(10,145)))),(50,52)),(((((((((14,15),(33,((34,35),(44,45)))),((20,21),((27,43),28))),(41,42)),36),((37,38),(39,40))),(31,32)),((16,18),146)),(((54,144),(((101,135),(117,(124,140))),143)),(56,57))))),142)),(6,7)),((29,30),(51,53))),((60,61),(((((((((63,(110,114)),106),113),(((104,105),(129,130)),(111,112))),109),(((((64,65),70),((85,86),(127,(133,134)))),((74,(83,84)),(107,108))),(96,97))),(((71,(76,(102,103))),(((79,99),98),((118,(125,126)),120))),((87,88),136))),((((((66,67),((68,(131,132)),100)),82),((91,93),(92,94))),((((69,(121,122)),80),(75,139)),95)),(77,78))),(((((72,73),123),81),128),((115,116),119))))),(2,58)),59);
 653: 3 -13946.24902 -14498.34635 (0,(((((((((((1,90),89),((46,((47,48),((49,137),141))),62)),((60,61),(((((((((63,106),(110,114)),113),(((104,105),(129,130)),(111,112))),109),(((((64,65),70),((85,86),(127,(133,134)))),((74,(83,84)),(107,108))),(96,97))),(((71,(76,(102,103))),(((79,99),98),(((118,126),125),120))),((87,88),136))),((((((66,67),((68,(131,132)),100)),82),((91,93),(92,94))),((((69,(121,122)),80),(75,139)),95)),(77,78))),(((((((72,73),123),128),81),116),115),119)))),((((((((14,15),(33,((34,35),(44,45)))),((27,43),28)),(20,21)),36),(41,42)),((37,38),(39,40))),(31,32))),142),((((((3,4),((54,144),(((101,135),(117,(124,140))),143))),(56,57)),(((((5,((12,13),(17,19))),(22,23)),(24,(25,26))),((8,9),(10,145))),(50,52))),((16,18),146)),(55,138))),11),(6,7)),((29,30),(51,53))),(2,58)),59);
 654: 1 -14042.0752 -14497.53994 (0,(((((((((((((1,90),89),46),((47,48),((49,137),141))),62),142),(((((5,((12,13),(17,19))),(22,23)),(24,(25,26))),((8,(10,145)),9)),(50,52))),((((((((((14,(33,((34,35),(44,45)))),15),((27,43),28)),(20,21)),36),(41,42)),((37,38),(39,40))),(31,32)),((16,18),146)),(56,57))),((54,144),(((101,135),(117,(124,140))),143))),((3,4),(11,(55,138)))),((6,7),((60,61),(((((((((63,106),(110,114)),113),(((104,105),(129,130)),(111,112))),109),(((((((66,67),((68,(131,132)),100)),82),((91,93),(92,94))),((69,(121,122)),80)),((75,139),95)),(77,78))),(((71,(76,(102,103))),((87,88),136)),(((79,99),98),((118,(125,126)),120)))),(((((64,65),70),((85,86),(127,(133,134)))),((74,(83,84)),(107,108))),(96,97))),(((((72,73),123),81),128),((115,119),116)))))),((29,30),(51,53))),(2,58)),59);
 655: 1 -14477.51172 -14489.32852 (0,(((((((((((1,90),89),((46,((47,48),((49,137),141))),62)),142),((((3,4),138),11),55)),((((((5,((12,13),(17,19))),(22,23)),(24,(25,26))),((8,(10,145)),9)),(50,52)),((((16,18),146),((54,144),(((101,135),(117,(124,140))),143))),(56,57)))),((((((((14,15),(33,((34,35),(44,45)))),((27,43),28)),(20,21)),36),(41,42)),((37,38),(39,40))),(31,32))),(6,7)),((29,30),(51,53))),((60,61),(((((((((63,(110,114)),106),113),(((104,105),(129,130)),(111,112))),109),((((((66,67),((68,(131,132)),100)),82),((91,93),(92,94))),(((((69,122),121),80),(75,139)),95)),(77,78))),(((71,(76,(102,103))),((87,88),136)),(((79,99),98),((118,(125,126)),120)))),(((((64,65),70),((85,86),(127,(133,134)))),((74,(83,84)),(107,108))),(96,97))),(((((72,73),123),81),128),((115,116),119))))),(2,58)),59);
 656: 1 -15155.21191 -14495.74615 (0,(((((((((((1,90),89),46),((47,48),((49,137),141))),62),11),((((3,4),(55,138)),(((((((5,((12,13),(17,19))),(22,23)),(24,(25,26))),((8,9),(10,145))),(50,52)),(((((((((14,(33,((34,35),(44,45)))),15),((27,28),43)),(20,21)),(36,(41,42))),((37,38),(39,40))),(31,32)),((16,18),146)),(56,57))),((54,144),(((101,135),(117,(124,140))),143)))),142)),(6,7)),((29,30),(51,53))),((60,61),(((((((((63,(110,114)),106),113),(((104,105),(129,130)),(111,112))),109),(((((64,65),70),((85,86),(127,(133,134)))),((74,(83,84)),(107,108))),(96,97))),(((71,(76,(102,103))),(((79,99),98),((118,(125,126)),120))),((87,88),136))),((((((66,67),((68,(131,132)),100)),82),((91,93),(92,94))),((((69,(121,122)),80),(75,139)),95)),(77,78))),((((((72,73),123),81),128),(115,116)),119)))),(2,58)),59);
 657: 1 -14976.98633 -14492.04722 (0,(((((((((((1,90),89),(((46,(47,48)),((49,137),141)),62)),((60,61),(((((((((63,106),(110,114)),113),(((104,105),(129,130)),(111,112))),109),((((((64,65),70),(127,(133,134))),(85,86)),((74,(83,84)),(107,108))),(96,97))),(((71,(76,(102,103))),(((79,99),98),(((118,125),126),120))),((87,88),136))),((((((66,67),((68,(131,132)),100)),82),((91,93),(92,94))),((((69,(121,122)),80),(75,139)),95)),(77,78))),(((((((72,73),123),81),128),115),116),119)))),11),142),((((((3,4),((54,144),(((101,135),(117,(124,140))),143))),(56,57)),((((((5,((12,13),(17,19))),(22,23)),(24,(25,26))),((8,9),(10,145))),(50,52)),((16,18),146))),55),138)),((((((((14,15),(33,((34,35),(44,45)))),((27,43),28)),(20,21)),36),(41,42)),((37,38),(39,40))),(31,32))),(6,7)),((29,30),(51,53))),(2,58)),59);
 658: 1 -14389.41992 -14494.62407 (0,(((((((((((1,90),89),46),((47,48),((49,137),141))),62),11),(((3,4),138),((((((((5,((12,13),(17,19))),(22,23)),(24,(25,26))),(8,(9,(10,145)))),(50,52)),(((((((((((14,(15,(33,((34,35),(44,45))))),(27,43)),28),(20,21)),36),(41,42)),((37,38),(39,40))),(31,32)),((16,18),146)),(56,57)),55)),((54,144),(((101,135),(117,(124,140))),143))),142))),(6,7)),((29,30),(51,53))),((60,61),(((((((((63,106),(110,114)),113),(((104,105),(129,130)),(111,112))),109),((((((66,67),((68,(131,132)),100)),82),((91,93),(92,94))),(((69,(121,122)),80),((75,139),95))),(77,78))),(((71,(76,(102,103))),((87,88),136)),(((79,99),98),((118,(125,126)),120)))),(((((64,65),70),((85,86),(127,(133,134)))),((74,(83,84)),(107,108))),(96,97))),(((((72,73),123),81),128),(115,(116,119)))))),(2,58)),59);
 659: 1 -14281.22656 -14497.7086 (0,((((((((((1,90),89),46),((47,48),((49,137),141))),62),(11,((60,61),(((((((((63,106),(110,114)),113),(((104,105),(129,130)),(111,112))),109),((((((64,65),70),((85,86),(127,(133,134)))),((74,(83,84)),(107,108))),(96,97)),(((71,(76,(102,103))),(((79,99),98),(((118,125),126),120))),((87,88),136)))),(77,78)),(((((66,67),((68,(131,132)),100)),82),((91,93),(92,94))),(((69,(121,122)),80),((75,139),95)))),((((((72,73),123),128),81),(115,116)),119))))),(((((((3,4),((16,18),146)),((54,144),(((101,135),(117,(124,140))),143))),(56,57)),(((((5,(((12,13),(17,19)),(22,23))),(24,(25,26))),((8,(10,145)),9)),(50,52)),(55,138))),142),((((((((14,15),(33,((34,35),(44,45)))),((27,43),28)),(20,21)),36),(41,42)),((37,38),(39,40))),(31,32)))),(6,7)),((29,30),(51,53))),(2,58)),59);
 660: 1 -14574.49219 -14496.14433 (0,((((((((((1,90),89),46),((47,48),((49,137),141))),62),(11,((60,61),(((((((((63,(110,114)),106),113),(((104,105),(129,130)),(111,112))),109),(((((64,65),70),((85,86),(127,(133,134)))),((74,(83,84)),(107,108))),(96,97))),((71,((76,(102,103)),((((79,99),98),((118,125),126)),120))),((87,88),136))),((((((66,67),((68,(131,132)),100)),82),((91,93),(92,94))),((((69,(121,122)),80),(75,139)),95)),(77,78))),(((((((72,73),123),81),128),115),116),119))))),(((((((3,4),((54,144),((101,135),((117,(124,140)),143)))),(56,57)),((((((5,((12,13),(17,19))),(22,23)),(24,(25,26))),((8,9),(10,145))),(50,52)),(138,142))),((16,18),146)),55),((((((((14,15),(33,((34,35),(44,45)))),((27,43),28)),(20,21)),36),(41,42)),((37,38),(39,40))),(31,32)))),(6,7)),((29,30),(51,53))),(2,58)),59);
 661: 2 -14777.25586 -14487.29601 (0,((((((((((1,90),89),46),((47,48),((49,137),141))),62),(11,((60,61),((((((((((63,106),(110,114)),113),(((104,105),(129,130)),(111,112))),109),(((((64,65),70),((85,86),(127,(133,134)))),(((74,83),84),(107,108))),(96,97))),(((71,(76,(102,103))),(((79,99),98),(((118,125),126),120))),((87,88),136))),(77,78)),(((((66,67),((68,(131,132)),100)),82),((91,93),(92,94))),((((69,(121,122)),80),(75,139)),95))),((((((72,73),123),81),128),(115,116)),119))))),(((((((3,4),((54,144),(((101,135),(117,(124,140))),143))),(56,57)),((16,18),146)),((((((5,((12,13),(17,19))),(22,23)),(24,(25,26))),((8,9),(10,145))),(50,52)),(55,138))),142),(((((((14,15),(33,((34,35),(44,45)))),((20,21),((27,43),28))),(41,42)),36),((37,38),(39,40))),(31,32)))),(6,7)),((29,30),(51,53))),(2,58)),59);
 662: 2 -14654.92969 -14496.46218 (0,((((((((((((((((1,90),89),46),((47,48),((49,137),141))),62),(54,144)),142),((56,57),(((101,135),(117,(124,140))),143))),((((3,4),138),11),55)),((((((5,((12,13),(17,19))),(22,23)),24),(25,26)),((8,9),(10,145))),(50,52))),((16,18),146)),((((((((14,15),(33,((34,35),(44,45)))),((27,43),28)),(20,21)),36),(41,42)),((37,38),(39,40))),(31,32))),(6,7)),((29,30),(51,53))),((60,61),(((((((((63,(110,114)),106),113),(((104,105),(129,130)),(111,112))),109),((((((66,67),((68,(131,132)),100)),82),((91,93),(92,94))),((((69,(121,122)),80),(75,139)),95)),(77,78))),(((71,(76,(102,103))),((87,88),136)),(((79,99),98),((118,(125,126)),120)))),(((((64,65),70),((85,86),(127,(133,134)))),((74,(83,84)),(107,108))),(96,97))),((((((72,73),123),81),128),(115,116)),119)))),(2,58)),59);
 663: 1 -14565.77148 -14494.66207 (0,(((((((((((((1,90),89),46),((47,48),((49,137),141))),62),((60,61),(((((((((63,(110,114)),106),113),(((104,105),(129,130)),(111,112))),109),(((((64,65),70),((85,86),(127,(133,134)))),((74,(83,84)),(107,108))),(96,97))),(((71,(76,(102,103))),(((79,99),98),(((118,125),126),120))),((87,88),136))),((((((66,67),((68,(131,132)),100)),82),((91,93),(92,94))),((((69,(121,122)),80),(75,139)),95)),(77,78))),((((((72,73),123),81),128),(115,116)),119)))),11),142),(((((((((14,15),33),((34,35),(44,45))),((27,43),28)),(20,21)),36),(41,42)),((37,38),(39,40))),(31,32))),((((3,4),(55,138)),(((16,18),146),(54,144))),(((((((5,((12,13),(17,19))),(22,23)),(24,(25,26))),((8,9),(10,145))),(50,52)),(((101,135),(117,(124,140))),143)),(56,57)))),(6,7)),((29,30),(51,53))),(2,58)),59);
 664: 1 -14769.89355 -14492.66913 (0,(((((((((((1,90),89),46),((47,48),((49,137),141))),62),11),(((((((3,4),138),(((101,135),(117,(124,140))),143)),(54,144)),((((((((((14,15),(33,((34,35),(44,45)))),((27,43),28)),(20,21)),(36,(41,42))),((37,38),(39,40))),(31,32)),((16,18),146)),(56,57)),55)),(((((5,((12,13),(17,19))),(22,23)),(24,(25,26))),((8,9),(10,145))),(50,52))),142)),(6,7)),((29,30),(51,53))),((60,61),((((((((((63,(110,114)),106),113),(((104,105),(129,130)),(111,112))),109),(77,78)),(((((66,67),((68,(131,132)),100)),82),((91,93),(92,94))),((((69,(121,122)),80),(75,139)),95))),((((64,65),(70,((85,86),(127,(133,134))))),((74,(83,84)),(107,108))),(96,97))),(((71,(76,(102,103))),((87,88),136)),((((79,99),98),((118,125),126)),120))),(((((72,73),123),81),128),(115,(116,119)))))),(2,58)),59);
 665: 2 -15873.56836 -14486.96563 (0,(((((((((1,90),89),(((46,(47,48)),((49,137),141)),62)),((60,61),((((((((63,(110,114)),106),113),((((104,105),(129,130)),(111,112)),109)),((((((64,65),70),(85,86)),(127,(133,134))),((74,(83,84)),(107,108))),(96,97))),(((71,(76,(102,103))),(((79,99),98),((118,(125,126)),120))),((87,88),136))),((((((66,67),((68,(131,132)),100)),82),((91,93),(92,94))),(((69,(121,122)),80),((75,139),95))),(77,78))),(((((((72,73),123),81),128),115),116),119)))),11),(((((3,4),((54,144),(((101,135),(117,(124,140))),143))),(56,57)),(((((((5,((12,13),(17,19))),(22,23)),(24,(25,26))),((8,9),(10,145))),(50,52)),(55,138)),((16,18),146))),(((((((((14,15),(33,((34,35),(44,45)))),((27,43),28)),(20,21)),36),(41,42)),((37,38),(39,40))),(31,32)),142))),(6,7)),((29,30),(51,53))),(2,58)),59);
 666: 1 -15323.24805 -14514.52536 (0,((((((((((((1,90),89),46),((47,48),((49,137),141))),62),(11,((60,61),(((((((63,(110,114)),106),113),(((104,105),(129,130)),(111,112))),109),((((((64,65),((85,86),(127,(133,134)))),70),((74,(83,84)),(107,108))),(96,97)),(((71,(76,(102,103))),(((79,99),98),(((118,126),125),120))),((87,88),136)))),((((((66,67),((68,(131,132)),100)),82),((91,93),(92,94))),((((69,(121,122)),80),(75,139)),95)),(((((((72,73),123),81),128),(115,116)),119),(77,78))))))),142),(((((((3,4),((54,144),(((101,135),(117,(124,140))),143))),(56,57)),((16,18),146)),((((5,((12,13),(17,19))),(22,23)),(24,(25,26))),((8,9),(10,145)))),(55,138)),(50,52))),((((((14,(15,(33,((34,35),(44,45))))),((20,21),((27,43),28))),36),(41,42)),((37,38),(39,40))),(31,32))),(6,7)),((29,30),(51,53))),(2,58)),59);
 667: 1 -14166.28516 -14493.69879 (0,(((((((((((1,90),89),((46,((47,48),((49,137),141))),62)),142),((((3,4),138),11),55)),((((((5,((12,13),(17,19))),(22,23)),(24,(25,26))),((8,9),(10,145))),(50,52)),((((16,18),146),((54,144),(((101,135),(117,(124,140))),143))),(56,57)))),(((((((14,15),(33,((34,35),(44,45)))),((20,21),((27,43),28))),36),(41,42)),((37,38),(39,40))),(31,32))),(6,7)),((29,30),(51,53))),((60,61),(((((((((63,106),(110,114)),113),(((104,105),(129,130)),(111,112))),109),((((((66,67),((68,(131,132)),100)),82),((91,93),(92,94))),((((69,(121,122)),(75,139)),80),95)),(77,78))),(((71,(76,(102,103))),((87,88),136)),(((79,99),98),(((118,125),126),120)))),(((((64,65),70),((85,86),(127,(133,134)))),((74,(83,84)),(107,108))),(96,97))),(((((72,73),123),81),128),((115,119),116))))),(2,58)),59);
 668: 1 -14482.74219 -14495.93879 (0,(((((((((1,90),89),(((46,(47,48)),((49,137),141)),62)),((60,61),(((((((((63,(110,114)),106),113),(((104,105),(129,130)),(111,112))),109),(((((64,65),70),((85,86),(127,(133,134)))),((74,(83,84)),(107,108))),(96,97))),(((71,(76,(102,103))),(((79,99),98),(((118,125),126),120))),((87,88),136))),((((((66,67),((68,(131,132)),100)),82),((91,93),(92,94))),((((69,(121,122)),80),(75,139)),95)),(77,78))),(((((72,73),123),128),81),((115,119),116))))),11),(((((((3,4),55),138),(((((5,((12,13),(17,19))),(24,(25,26))),(22,23)),((8,(10,145)),9)),(50,52))),((((16,18),146),((54,144),(((101,135),(117,(124,140))),143))),(56,57))),142),((((((((14,15),(33,((34,35),(44,45)))),((27,43),28)),(20,21)),36),(41,42)),((37,38),(39,40))),(31,32)))),(6,7)),((29,30),(51,53))),(2,58)),59);
 669: 1 -14629.71387 -14497.26085 (0,(((((((((((((1,90),89),46),((47,48),((49,137),141))),62),142),((((3,4),138),11),55)),((((((5,((12,13),(17,19))),(24,(25,26))),(8,(9,(10,145)))),(22,23)),(50,52)),((((16,18),146),((54,144),(((101,135),(117,(124,140))),143))),(56,57)))),((((((((14,15),(33,((34,35),(44,45)))),((27,43),28)),(20,21)),36),(41,42)),((37,38),(39,40))),(31,32))),(6,7)),((29,30),(51,53))),((60,61),(((((((((63,106),(110,114)),113),(((104,105),(129,130)),(111,112))),109),((((((66,67),((68,(131,132)),100)),82),((91,93),(92,94))),((((69,(121,122)),80),(75,139)),95)),(77,78))),(((71,(76,(102,103))),((87,88),136)),((((79,99),98),(118,(125,126))),120))),(((((64,65),70),((85,86),(127,(133,134)))),((74,(83,84)),(107,108))),(96,97))),(((((72,73),123),81),128),((115,116),119))))),(2,58)),59);
 670: 2 -15246.52344 -14492.45369 (0,(((((((((((1,90),89),46),((47,48),((49,137),141))),62),11),((((3,4),(55,138)),(((((((5,((12,13),(17,19))),(22,23)),(24,(25,26))),((8,9),(10,145))),(50,52)),(((((((14,(33,((34,35),(44,45)))),15),((20,21),((27,43),28))),(36,(41,42))),((37,38),(39,40))),(31,32)),((16,18),146))),(((54,144),(((101,135),(117,(124,140))),143)),(56,57)))),142)),(6,7)),((29,30),(51,53))),((60,61),((((((((63,(110,114)),106),113),(((104,105),(129,130)),(111,112))),109),((((((66,67),((68,(131,132)),100)),82),((91,93),(92,94))),((((69,(121,122)),80),(75,139)),95)),(77,78))),((((((64,65),70),((85,86),(127,(133,134)))),((74,(83,84)),(107,108))),(96,97)),(((71,(76,(102,103))),((87,88),136)),(((79,99),98),(((118,126),125),120))))),(((((72,73),123),81),128),((115,119),116))))),(2,58)),59);
 671: 1 -14305.55664 -14501.54473 (0,(((((((((((((1,90),89),46),((47,48),((49,137),141))),62),142),(((((5,((12,13),(17,19))),(22,23)),(24,(25,26))),((8,(10,145)),9)),(50,52))),(((((((((14,(33,((34,35),(44,45)))),15),((20,21),((27,43),28))),36),(41,42)),((37,38),(39,40))),(31,32)),((16,18),146)),(56,57))),((54,144),(((101,135),(117,(124,140))),143))),((3,4),(11,(55,138)))),((6,7),((60,61),(((((((((63,106),(110,114)),113),(((104,105),(129,130)),(111,112))),109),((((((66,67),((68,(131,132)),100)),82),((91,93),(92,94))),(((69,(121,122)),80),((75,139),95))),(77,78))),(((71,(76,(102,103))),((87,88),136)),(((79,99),98),((118,(125,126)),120)))),(((((64,65),70),((85,86),(127,(133,134)))),((74,(83,84)),(107,108))),(96,97))),(((((72,73),123),81),128),((115,119),116)))))),((29,30),(51,53))),(2,58)),59);
 672: 1 -15191.69922 -14498.34864 (0,((((((((((((1,90),89),46),((47,48),((49,137),141))),62),11),(((((((((3,4),138),((((((5,((12,13),(17,19))),(22,23)),(25,26)),24),((8,9),(10,145))),(((101,135),(117,(124,140))),143))),(54,144)),((16,18),146)),(56,57)),142),55),(50,52))),(((((((((14,15),33),((34,35),(44,45))),((27,43),28)),(20,21)),36),(41,42)),((37,38),(39,40))),(31,32))),(6,7)),((29,30),(51,53))),((60,61),(((((((((63,106),(110,114)),113),(((104,105),(129,130)),(111,112))),109),(((((64,65),70),((85,86),(127,(133,134)))),((74,(83,84)),(107,108))),(96,97))),(((71,(76,(102,103))),(((79,99),98),(((118,126),125),120))),((87,88),136))),((((((66,67),((68,(131,132)),100)),82),((91,93),(92,94))),((((69,(121,122)),80),(75,139)),95)),(77,78))),((((((72,73),123),81),128),(115,116)),119)))),(2,58)),59);
 673: 2 -13848.3916 -14490.00046 (0,((((((((((1,90),89),46),((47,48),((49,137),141))),62),(11,((60,61),(((((((63,(110,114)),106),113),((((104,105),(129,130)),(111,112)),109)),((((((66,67),((68,(131,132)),100)),82),((91,93),(92,94))),((((69,(121,122)),80),(75,139)),95)),(77,78))),((((((64,65),70),((85,86),(127,(133,134)))),((74,(83,84)),(107,108))),(96,97)),(((71,(76,(102,103))),((87,88),136)),(((79,99),98),(((118,125),126),120))))),((((((72,73),123),81),128),(115,116)),119))))),(((((((((3,4),138),(((101,135),(117,(124,140))),143)),(54,144)),(56,57)),142),(((16,18),146),55)),(((((5,((12,13),(17,19))),(22,23)),(24,(25,26))),((8,9),(10,145))),(50,52))),((((((((14,15),(33,((34,35),(44,45)))),((27,43),28)),(20,21)),36),(41,42)),((37,38),(39,40))),(31,32)))),(6,7)),((29,30),(51,53))),(2,58)),59);
 674: 5 -14713.40332 -14491.63576 (0,((((((((((1,90),89),46),((47,48),((49,137),141))),62),(11,((60,61),(((((((((63,(110,114)),106),113),(((104,105),(129,130)),(111,112))),109),(((((64,65),70),((85,86),(127,(133,134)))),((74,(83,84)),(107,108))),(96,97))),(((71,(76,(102,103))),(((79,99),98),((118,(125,126)),120))),((87,88),136))),((((((66,67),((68,(131,132)),100)),82),((91,93),(92,94))),(((69,(121,122)),80),((75,139),95))),(77,78))),(((((((72,73),123),81),128),116),115),119))))),(((((((3,4),((54,144),(((101,135),(117,(124,140))),143))),(56,57)),142),(((((((5,((12,13),(17,19))),(22,23)),(25,26)),24),((8,(10,145)),9)),(50,52)),(55,138))),(16,(18,146))),(((((((((14,15),((34,35),(44,45))),33),((27,43),28)),(20,21)),36),(41,42)),((37,38),(39,40))),(31,32)))),(6,7)),((29,30),(51,53))),(2,58)),59);
 675: 3 -14322.54883 -14485.33906 (0,(((((((((((1,90),89),46),((47,48),((49,137),141))),62),((60,61),(((((((63,106),((110,114),113)),(((104,105),(129,130)),(111,112))),109),((((((66,67),((68,(131,132)),100)),82),((91,93),(92,94))),((((69,(121,122)),80),(75,139)),95)),(77,78))),((((((64,65),70),((85,86),(127,(133,134)))),((74,(83,84)),(107,108))),(96,97)),(((71,(76,(102,103))),((87,88),136)),(((79,99),98),((118,(125,126)),120))))),(((((72,73),123),81),128),((115,119),116))))),11),((((((((3,4),((54,144),(((101,135),(117,(124,140))),143))),(56,57)),(((((5,((12,13),(17,19))),(22,23)),(24,(25,26))),((8,9),(10,145))),(50,52))),((16,18),146)),(55,138)),142),((((((((14,15),(33,((34,35),(44,45)))),((27,43),28)),(20,21)),36),(41,42)),((37,38),(39,40))),(31,32)))),(6,7)),((29,30),(51,53))),(2,58)),59);
 676: 1 -14171.5332 -14488.15263 (0,(((((((((((((1,90),89),46),((47,48),((49,137),141))),62),11),(55,142)),((((((((14,15),(33,((34,35),(44,45)))),((27,43),28)),(20,21)),36),(41,42)),((37,38),(39,40))),(31,32))),((((((3,4),138),((16,18),146)),((54,144),(((101,135),(117,(124,140))),143))),(56,57)),(((((5,((12,13),(17,19))),(22,23)),(24,(25,26))),((8,(10,145)),9)),(50,52)))),(6,7)),((29,30),(51,53))),((60,61),((((((((63,106),(110,114)),113),(((104,105),(129,130)),(111,112))),109),((((((66,67),((68,(131,132)),100)),82),((91,93),(92,94))),((((69,(121,122)),80),(75,139)),95)),(77,78))),((((((64,65),70),((85,86),(127,(133,134)))),((74,(83,84)),(107,108))),(96,97)),(((71,(76,(102,103))),(((79,99),98),(((118,126),125),120))),((87,88),136)))),((((((72,73),123),81),128),(115,116)),119)))),(2,58)),59);
 677: 1 -13887.88281 -14502.54525 (0,(((((((((((((((1,90),89),46),((47,48),((49,137),141))),62),11),((3,4),(55,138))),((((54,144),(((101,135),(117,(124,140))),143)),(56,57)),142)),(((((5,((12,13),(17,19))),(22,23)),(24,(25,26))),((8,9),(10,145))),(50,52))),((16,18),146)),(((((((((14,15),((34,35),(44,45))),33),((27,43),28)),(20,21)),(41,42)),36),((37,38),(39,40))),(31,32))),(6,7)),((60,61),((((((((63,106),(110,114)),113),(((104,105),(129,130)),(111,112))),109),((((((64,65),70),((85,86),(127,(133,134)))),((74,(83,84)),(107,108))),(96,97)),(((71,(76,(102,103))),(((79,99),98),((118,(125,126)),120))),((87,88),136)))),((((((66,67),((68,(131,132)),100)),82),((91,93),(92,94))),(((69,(121,122)),80),((75,139),95))),(77,78))),(((((72,73),123),81),128),((115,116),119))))),((29,30),(51,53))),(2,58)),59);
 678: 1 -14359.4043 -14501.12695 (0,(((((((((((1,90),89),46),((47,48),((49,137),141))),62),(((60,61),((((((72,73),123),81),128),(115,116)),119)),(((((((63,(110,114)),106),113),(((104,105),(129,130)),(111,112))),109),((((((66,67),((68,(131,132)),100)),82),((91,93),(92,94))),((((69,(121,122)),80),(75,139)),95)),(77,78))),((((((64,65),70),((85,86),(127,(133,134)))),((74,(83,84)),(107,108))),(96,97)),(((71,(76,(102,103))),((87,88),136)),((((79,99),98),((118,125),126)),120)))))),11),(((((((3,4),138),142),(((((5,((12,13),(17,19))),(22,23)),(24,(25,26))),((8,9),(10,145))),(50,52))),(((54,144),(((101,135),(117,(124,140))),143)),(56,57))),(((16,18),146),55)),((((((((14,15),(33,((34,35),(44,45)))),((27,43),28)),(20,21)),36),(41,42)),((37,38),(39,40))),(31,32)))),(6,7)),((29,30),(51,53))),(2,58)),59);
 679: 1 -14892.72363 -14497.3798 (0,(((((((((1,90),89),46),((47,48),((49,137),141))),62),(11,((60,61),((((((((63,(110,114)),106),113),(((104,105),(129,130)),(111,112))),109),((((((66,67),((68,(131,132)),100)),82),((91,93),(92,94))),((((69,(121,122)),(75,139)),80),95)),(((((((72,73),123),81),128),(115,116)),119),(77,78)))),(((71,(76,(102,103))),(((79,99),98),((118,(125,126)),120))),((87,88),136))),((((64,65),(70,((85,86),(127,(133,134))))),((74,(83,84)),(107,108))),(96,97)))))),((((((3,4),((54,144),(((101,135),(117,(124,140))),143))),(56,57)),(((((((5,((12,13),(17,19))),(22,23)),(24,(25,26))),((8,9),(10,145))),(50,52)),(55,138)),((16,18),146))),142),((6,7),((((((((14,15),(33,((34,35),(44,45)))),((27,43),28)),(20,21)),36),(41,42)),((37,38),(39,40))),(31,32))))),((29,30),(51,53))),(2,58)),59);
 680: 2 -14899.05078 -14505.09793 (0,((((((((((((1,90),89),46),((47,48),((49,137),141))),62),142),(((((((14,15),(33,((34,35),(44,45)))),((27,43),28)),(41,42)),((20,21),36)),((37,38),(39,40))),(31,32))),((((((3,4),((54,144),(((101,135),(117,(124,140))),143))),(56,57)),(((((5,((12,13),(17,19))),(22,23)),(24,(25,26))),((8,(10,145)),9)),(50,52))),((16,18),146)),(55,138))),(11,((60,61),(((((((((63,106),(110,114)),113),(((104,(129,130)),105),(111,112))),109),(((((64,65),70),((85,86),(127,(133,134)))),((74,(83,84)),(107,108))),(96,97))),(((71,(76,(102,103))),(((79,99),98),((118,(125,126)),120))),((87,88),136))),((((((66,67),((68,(131,132)),100)),82),((91,93),(92,94))),(((69,(121,122)),80),((75,139),95))),(77,78))),((((((72,73),123),81),128),(115,116)),119))))),(6,7)),((29,30),(51,53))),(2,58)),59);
 681: 1 -13528.55078 -14520.95458 (0,((((((((((((((1,90),89),46),((47,48),((49,137),141))),62),142),(56,57)),((((((((((14,15),33),((34,35),(44,45))),((27,43),28)),(20,21)),36),(41,42)),((37,38),(39,40))),(31,32)),((16,18),146))),(((((5,((12,13),(17,19))),(22,23)),(24,(25,26))),((8,(10,145)),9)),(50,52))),((54,144),(((101,135),(117,(124,140))),143))),((((3,4),138),55),11)),((6,7),((60,61),((((((((63,106),(110,114)),113),(((104,105),(129,130)),(111,112))),109),(((((((66,67),((68,(131,132)),100)),82),((91,93),(92,94))),80),((69,(121,122)),((75,139),95))),(77,78))),((((((64,65),((85,86),(127,(133,134)))),70),((74,(83,84)),(107,108))),(96,97)),((71,((87,88),136)),((76,(102,103)),((((79,99),98),(118,(125,126))),120))))),(((((72,73),123),81),128),((115,119),116)))))),((29,30),(51,53))),(2,58)),59);
 682: 2 -12684.5293 -14491.31546 (0,(((((((((1,90),89),(((46,(47,48)),((49,137),141)),62)),((60,61),(((((((((63,(110,114)),106),113),(((104,105),(129,130)),(111,112))),109),(((((64,65),70),((85,86),(127,(133,134)))),((74,(83,84)),(107,108))),(96,97))),(((71,(76,(102,103))),(((79,99),98),((118,(125,126)),120))),((87,88),136))),((((((66,67),((68,(131,132)),100)),82),((91,93),(92,94))),((((69,(121,122)),80),(75,139)),95)),(77,78))),(((((((72,73),123),81),128),115),116),119)))),11),(((((((3,4),((54,144),(((101,135),(117,(124,140))),143))),(56,57)),(((16,18),146),55)),(((((5,((12,13),(17,19))),(22,23)),(24,(25,26))),((8,9),(10,145))),(50,52))),(138,142)),(((((((((14,15),(33,((34,35),(44,45)))),(27,43)),28),(20,21)),36),(41,42)),((37,38),(39,40))),(31,32)))),(6,7)),((29,30),(51,53))),(2,58)),59);
 683: 3 -14329.46777 -14489.83923 (0,((((((((((1,90),89),46),((47,48),((49,137),141))),62),(11,((60,61),((((((((63,(110,114)),106),113),(((104,105),(129,130)),(111,112))),109),((((((66,67),((68,(131,132)),100)),82),((91,93),(92,94))),((((69,(121,122)),80),(75,139)),95)),(77,78))),(((((64,65),(70,((85,86),(127,(133,134))))),((74,(83,84)),(107,108))),(96,97)),(((71,(76,(102,103))),((87,88),136)),(((79,99),98),(((118,125),126),120))))),(((((((72,73),123),81),128),115),116),119))))),((((((((3,4),((54,144),(((101,135),(117,(124,140))),143))),(56,57)),(((((5,((12,13),(17,19))),(22,23)),(24,(25,26))),((8,9),(10,145))),(50,52))),(((16,18),146),55)),138),142),((((((((14,15),(33,((34,35),(44,45)))),((27,43),28)),(20,21)),(41,42)),36),((37,38),(39,40))),(31,32)))),(6,7)),((29,30),(51,53))),(2,58)),59);
 684: 1 -15025.53613 -14484.46482 (0,((((((((((1,90),89),46),((47,48),((49,137),141))),62),(11,((60,61),(((((((((63,106),(110,114)),113),(((104,105),(129,130)),(111,112))),109),(((((64,65),70),((85,86),(127,(133,134)))),((74,(83,84)),(107,108))),(96,97))),(((71,(76,(102,103))),(((79,99),98),((118,(125,126)),120))),((87,88),136))),((((((66,67),((68,(131,132)),100)),82),((91,93),(92,94))),(((69,(121,122)),80),((75,139),95))),(77,78))),(((((((72,73),123),81),128),115),116),119))))),((((((3,4),(55,138)),(((((5,((12,13),(17,19))),(22,23)),(24,(25,26))),((8,9),(10,145))),(50,52))),(((((16,18),146),(((101,135),(117,(124,140))),143)),(54,144)),(56,57))),142),((((((((14,15),(33,((34,35),(44,45)))),((27,43),28)),(20,21)),36),(41,42)),((37,38),(39,40))),(31,32)))),(6,7)),((29,30),(51,53))),(2,58)),59);
 685: 2 -13751.94727 -14500.30296 (0,(((((((((((1,90),89),46),((47,48),((49,137),141))),62),11),(((((((((3,4),138),(((101,135),(117,(124,140))),143)),(54,144)),(56,57)),(((16,18),146),55)),(((((5,((12,13),(17,19))),(22,23)),(24,(25,26))),((8,9),(10,145))),(50,52))),142),(((((((((14,(33,((34,35),(44,45)))),15),(27,43)),28),(20,21)),36),(41,42)),((37,38),(39,40))),(31,32)))),(6,7)),((29,30),(51,53))),((60,61),(((((((((((63,106),(110,114)),113),(((104,105),(129,130)),(111,112))),109),(((((64,65),70),((85,86),(127,(133,134)))),((74,(83,84)),(107,108))),(96,97))),(((71,(76,(102,103))),(((79,99),98),((118,(125,126)),120))),((87,88),136))),(((((66,67),((68,(131,132)),100)),82),((91,93),(92,94))),95)),(77,78)),(((69,(121,122)),80),(75,139))),((((((72,73),123),81),128),(115,116)),119)))),(2,58)),59);
 686: 2 -14530.53516 -14486.90717 (0,(((((((((((((1,90),89),46),((47,48),((49,137),141))),62),11),142),(((((((((14,15),33),((34,35),(44,45))),((27,43),28)),(20,21)),36),(41,42)),((37,38),(39,40))),(31,32))),(((((((3,4),138),(54,144)),(((101,135),(117,(124,140))),143)),(56,57)),(((16,18),146),55)),(((((5,((12,13),(17,19))),(22,23)),(24,(25,26))),((8,(10,145)),9)),(50,52)))),(6,7)),((29,30),(51,53))),((60,61),(((((((((63,(110,114)),106),113),(((104,105),(129,130)),(111,112))),109),((((((66,67),((68,(131,132)),100)),82),((91,93),(92,94))),((((69,(121,122)),80),(75,139)),95)),(77,78))),(((71,(76,(102,103))),((87,88),136)),((((79,99),98),(118,(125,126))),120))),(((((64,65),70),((85,86),(127,(133,134)))),((74,(83,84)),(107,108))),(96,97))),(((((72,73),123),81),128),((115,116),119))))),(2,58)),59);
 687: 1 -14380.93359 -14498.61131 (0,(((((((((((1,90),89),46),((47,48),((49,137),141))),62),11),((((((((3,4),138),(((101,135),(117,(124,140))),143)),(54,144)),(56,57)),((((((5,((12,13),(17,19))),(24,(25,26))),(22,23)),((8,(10,145)),9)),(50,52)),142)),(((16,18),146),55)),((((((((14,15),(33,((34,35),(44,45)))),((27,43),28)),(20,21)),36),(41,42)),((37,38),(39,40))),(31,32)))),(6,7)),((29,30),(51,53))),((60,61),(((((((((63,(110,114)),106),113),(((104,105),(129,130)),(111,112))),109),(((((64,65),70),((85,86),(127,(133,134)))),((74,(83,84)),(107,108))),(96,97))),(((71,(76,(102,103))),(((79,99),98),(((118,125),126),120))),((87,88),136))),(((((((66,67),((68,(131,132)),100)),82),((91,93),(92,94))),((69,(121,122)),80)),95),((75,139),(77,78)))),((((((72,73),123),81),128),(115,116)),119)))),(2,58)),59);
 688: 1 -14612.18359 -14485.57791 (0,((((((((((1,90),89),(((46,(47,48)),((49,137),141)),62)),((60,61),((((((((63,106),(110,114)),113),(((104,105),(129,130)),(111,112))),109),((((((66,67),((68,(131,132)),100)),82),((91,93),(92,94))),((((69,(121,122)),80),(75,139)),95)),(77,78))),(((((64,65),(70,((85,86),(127,(133,134))))),((74,(83,84)),(107,108))),(96,97)),(((71,(76,(102,103))),(((79,99),98),((118,(125,126)),120))),((87,88),136)))),(((((((72,73),123),81),128),115),116),119)))),11),(((((3,4),((54,144),(((101,135),(117,(124,140))),143))),(56,57)),(((((((5,((12,13),(17,19))),(22,23)),(24,(25,26))),((8,9),(10,145))),(50,52)),(55,138)),((16,18),146))),142)),((((((((14,15),(33,((34,35),(44,45)))),((27,43),28)),(20,21)),36),(41,42)),((37,38),(39,40))),(31,32))),(6,7)),((29,30),(51,53))),(2,58)),59);
 689: 1 -14964.87793 -14497.0819 (0,((((((((((((((1,90),89),46),((47,48),((49,137),141))),62),142),(((((5,((12,13),(17,19))),(22,23)),(24,(25,26))),((8,(10,145)),9)),(50,52))),(((((((((14,(33,((34,35),(44,45)))),15),((27,43),28)),(20,21)),36),(41,42)),((37,38),(39,40))),(31,32)),((16,18),146))),(56,57)),((54,144),(((101,135),(117,(124,140))),143))),((3,4),(11,(55,138)))),((6,7),((60,61),(((((((((63,106),(110,114)),113),(((104,105),(129,130)),(111,112))),109),((((((66,67),((68,(131,132)),100)),82),((91,93),(92,94))),(((69,(121,122)),80),((75,139),95))),(77,78))),(((71,(76,(102,103))),((87,88),136)),(((79,99),98),((118,(125,126)),120)))),(((((64,65),70),((85,86),(127,(133,134)))),((74,(83,84)),(107,108))),(96,97))),(((((72,73),123),81),128),((115,119),116)))))),((29,30),(51,53))),(2,58)),59);
 690: 1 -14541.51758 -14514.41043 (0,((((((((((1,90),89),46),((47,48),((49,137),141))),62),(11,((60,61),(((((((((63,(110,114)),106),113),(((104,105),(129,130)),(111,112))),109),(((71,(76,(102,103))),(((79,99),98),(((118,125),126),120))),((87,88),136))),((((((64,65),70),(85,86)),(127,(133,134))),((74,(83,84)),(107,108))),(96,97))),((((((66,67),((68,(131,132)),100)),82),((91,93),(92,94))),(((69,(121,122)),80),((75,139),95))),(77,78))),(((((((72,73),123),81),128),116),115),119))))),((((((3,4),138),142),(((((((5,((12,13),(17,19))),(22,23)),(24,(25,26))),(((8,(10,145)),9),(50,52))),(((101,135),(117,(124,140))),143)),(56,57)),(54,144))),(((16,18),146),55)),((((((14,15),(33,((34,35),(44,45)))),((20,21),((27,43),28))),(36,(41,42))),((37,38),(39,40))),(31,32)))),(6,7)),((29,30),(51,53))),(2,58)),59);
 691: 1 -14910.73047 -14506.80059 (0,((((((((((1,90),89),46),((47,48),((49,137),141))),62),11),(((((((3,4),(55,138)),142),(((54,144),(((101,135),(117,(124,140))),143)),(56,57))),((16,18),146)),(((((5,((12,13),(17,19))),(22,23)),(24,(25,26))),((8,9),(10,145))),(50,52))),(((((((((14,15),33),((34,35),(44,45))),((27,43),28)),(20,21)),(41,42)),36),((37,38),(39,40))),(31,32)))),((6,7),((60,61),(((((((((63,106),(110,114)),113),(((104,105),(129,130)),(111,112))),109),((((((66,67),((68,(131,132)),100)),82),((91,93),(92,94))),(((69,(121,122)),((75,139),95)),80)),(77,78))),((((64,65),(70,((85,86),(127,(133,134))))),((74,(83,84)),(107,108))),(96,97))),(((71,((87,88),136)),(76,(102,103))),(((79,99),98),((118,(125,126)),120)))),(((((72,73),123),128),81),((115,116),119)))))),((29,30),(51,53))),(2,58)),59);
 692: 1 -13833.16406 -14493.33069 (0,((((((((((1,90),89),46),((47,48),((49,137),141))),62),(11,((60,61),((((((((63,106),(110,114)),113),(((104,105),(129,130)),(111,112))),109),((((((64,65),70),((85,86),(127,(133,134)))),((74,(83,84)),(107,108))),(96,97)),(((71,(76,(102,103))),(((79,99),98),(((118,125),126),120))),((87,88),136)))),((((((66,67),((68,(131,132)),100)),82),((91,93),(92,94))),((((69,(121,122)),80),(75,139)),95)),(77,78))),(((((((72,73),123),81),128),115),116),119))))),(((((((((3,4),138),(((101,135),(117,(124,140))),143)),(54,144)),(56,57)),(((16,18),146),55)),(((((5,((12,13),(17,19))),(22,23)),(24,(25,26))),((8,(10,145)),9)),(50,52))),142),(((((((14,15),(33,((34,35),(44,45)))),(((20,21),(27,43)),28)),(41,42)),36),((37,38),(39,40))),(31,32)))),(6,7)),((29,30),(51,53))),(2,58)),59);
 693: 2 -14010.86914 -14491.23913 (0,(((((((((((1,90),89),46),((47,48),((49,137),141))),62),11),(((((((3,4),138),(((101,135),(117,(124,140))),143)),(54,144)),(((((((((((14,(15,(33,((34,35),(44,45))))),(27,43)),28),(20,21)),36),(41,42)),((37,38),(39,40))),(31,32)),((16,18),146)),(56,57)),55)),(((((5,((12,13),(17,19))),(22,23)),(24,(25,26))),((8,(10,145)),9)),(50,52))),142)),(6,7)),((29,30),(51,53))),((60,61),(((((((((63,(110,114)),106),113),(((104,105),(129,130)),(111,112))),109),((((((66,67),((68,(131,132)),100)),82),((91,93),(92,94))),((((69,(121,122)),80),(75,139)),95)),(77,78))),(((71,(76,(102,103))),((87,88),136)),((((79,99),98),(118,(125,126))),120))),(((((64,65),70),((85,86),(127,(133,134)))),((74,(83,84)),(107,108))),(96,97))),(((((72,73),123),81),128),((115,116),119))))),(2,58)),59);
 694: 2 -13841.42969 -14511.82954 (0,(((((((((((((1,90),89),46),((47,48),((49,137),141))),62),142),(((((((((14,15),(33,((34,35),(44,45)))),((27,43),28)),(20,21)),(36,(41,42))),((37,38),(39,40))),(31,32)),((16,18),146)),(56,57))),(((((5,((12,13),(17,19))),(22,23)),(24,(25,26))),((8,9),(10,145))),(50,52))),((54,144),(((101,135),(117,(124,140))),143))),(((3,4),(55,138)),11)),((6,7),((60,61),(((((((((63,(110,114)),106),113),(((104,105),(129,130)),(111,112))),109),((((((66,67),((68,(131,132)),100)),82),((91,93),(92,94))),(((69,(121,122)),((75,139),95)),80)),(77,78))),((((((64,65),70),((85,86),(127,(133,134)))),(74,(83,84))),(107,108)),(96,97))),(((71,((87,88),136)),(76,(102,103))),(((79,99),98),(((118,125),126),120)))),(((((72,73),123),81),128),((115,116),119)))))),((29,30),(51,53))),(2,58)),59);
 695: 2 -13946.81641 -14495.5859 (0,(((((((((1,90),89),(((46,(47,48)),((49,137),141)),62)),((60,61),((((((((63,(110,114)),106),113),(((104,105),(129,130)),(111,112))),109),((((((66,67),((68,(131,132)),100)),82),((91,93),(92,94))),((((69,(121,122)),80),(75,139)),95)),(77,78))),((((((64,65),70),((85,86),(127,(133,134)))),((74,(83,84)),(107,108))),(96,97)),(((71,(76,(102,103))),(((79,99),98),(((118,125),126),120))),((87,88),136)))),((((((72,73),123),81),128),(115,116)),119)))),11),(((((((3,4),((54,144),(((101,135),(117,(124,140))),143))),(56,57)),((16,18),146)),((((((5,((12,13),(17,19))),(22,23)),(8,(9,(10,145)))),(24,(25,26))),(50,52)),(55,138))),142),((((((((14,(33,((34,35),(44,45)))),15),((27,43),28)),(20,21)),36),(41,42)),((37,38),(39,40))),(31,32)))),(6,7)),((29,30),(51,53))),(2,58)),59);
 696: 1 -14698.15918 -14515.30082 (0,(((((((((((((1,90),89),46),((47,48),((49,137),141))),62),11),142),((((((14,(33,((34,35),(44,45)))),15),((27,43),28)),((20,21),(36,(41,42)))),((37,38),(39,40))),(31,32))),((((3,4),138),55),((((((5,((12,13),(17,19))),(22,23)),(24,(25,26))),((8,9),(10,145))),(((16,18),146),((54,144),(((101,135),(117,(124,140))),143)))),((50,52),(56,57))))),(6,7)),((29,30),(51,53))),((60,61),((((((((63,(110,114)),106),113),(((104,105),(129,130)),(111,112))),109),((((((64,65),70),((85,86),(127,(133,134)))),((74,(83,84)),(107,108))),(96,97)),(((71,(76,(102,103))),((87,88),136)),(((79,99),98),((118,(125,126)),120))))),((((((66,67),((68,(131,132)),100)),82),((91,93),(92,94))),((((69,(121,122)),80),(75,139)),95)),(77,78))),(((((((72,73),123),81),128),115),116),119)))),(2,58)),59);
 697: 3 -14261.76562 -14502.00542 (0,((((((((((((((((1,90),89),46),((47,48),((49,137),141))),62),(54,144)),142),((56,57),(((101,135),(117,(124,140))),143))),((((3,4),138),11),55)),((((((5,((12,13),(17,19))),(22,23)),24),(25,26)),((8,9),(10,145))),(50,52))),((16,18),146)),(((((((14,(33,((34,35),(44,45)))),15),((20,21),((27,43),28))),36),(41,42)),((37,38),(39,40))),(31,32))),(6,7)),((29,30),(51,53))),((60,61),(((((((((63,(110,114)),106),113),(((104,105),(129,130)),(111,112))),109),((((((66,67),((68,(131,132)),100)),82),((91,93),(92,94))),((((69,(121,122)),80),(75,139)),95)),(77,78))),(((71,(76,(102,103))),((87,88),136)),(((79,99),98),((118,(125,126)),120)))),(((((64,65),70),((85,86),(127,(133,134)))),((74,(83,84)),(107,108))),(96,97))),(((((72,73),123),81),128),((115,116),119))))),(2,58)),59);
 698: 1 -13650.79688 -14498.75629 (0,((((((((((1,90),89),46),((47,48),((49,137),141))),62),11),(((((3,4),(55,138)),142),(((((((5,((12,13),(17,19))),(22,23)),(24,(25,26))),((8,(10,145)),9)),(50,52)),(((101,135),(117,(124,140))),143)),(((((((((((14,15),(33,((34,35),(44,45)))),(27,43)),28),(20,21)),36),(41,42)),((37,38),(39,40))),(31,32)),((16,18),146)),(56,57)))),(54,144))),((6,7),((60,61),(((((((((63,(110,114)),106),113),(((104,105),(129,130)),(111,112))),109),((((((66,67),((68,(131,132)),100)),82),((91,93),(92,94))),((((69,(121,122)),80),(75,139)),95)),(77,78))),(((71,(76,(102,103))),((87,88),136)),(((79,99),98),(((118,126),125),120)))),(((((64,65),70),((85,86),(127,(133,134)))),((74,(83,84)),(107,108))),(96,97))),(((((72,73),123),81),128),((115,116),119)))))),((29,30),(51,53))),(2,58)),59);
 699: 1 -14698.14551 -14503.04141 (0,((((((((((1,90),89),46),((47,48),((49,137),141))),62),11),((((((3,4),(55,138)),142),((((((5,((12,13),(17,19))),(24,(25,26))),(22,23)),((8,9),(10,145))),(50,52)),((((((((14,15),(33,((34,35),(44,45)))),((27,43),28)),(20,21)),(36,(41,42))),((37,38),(39,40))),(31,32)),((16,18),146)))),(56,57)),((54,144),(((101,135),(117,(124,140))),143)))),((6,7),((60,61),((((((((63,(110,114)),106),113),(((104,105),(129,130)),(111,112))),109),((((((64,65),70),((85,86),(127,(133,134)))),((74,(83,84)),(107,108))),(96,97)),((71,((76,(102,103)),((87,88),136))),((((79,99),98),(118,(125,126))),120)))),((((((66,67),((68,(131,132)),100)),82),((91,93),(92,94))),(((69,(121,122)),80),((75,139),95))),(77,78))),(((((72,73),123),81),128),((115,116),119)))))),((29,30),(51,53))),(2,58)),59);
 700: 1 -13074.33398 -14499.30582 (0,(((((((((((((1,90),89),46),((47,48),((49,137),141))),62),11),142),(((((((14,(33,((34,35),(44,45)))),15),((27,43),28)),(20,21)),(36,(41,42))),((37,38),(39,40))),(31,32))),((((3,4),(55,138)),(50,52)),(((((5,((12,13),(17,19))),(22,23)),(24,(25,26))),((8,9),(10,145))),((((16,18),146),((54,144),(((101,135),(117,(124,140))),143))),(56,57))))),(6,7)),((29,30),(51,53))),((60,61),((((((((63,(110,114)),106),113),(((104,105),(129,130)),(111,112))),109),((((((64,65),70),((85,86),(127,(133,134)))),((74,(83,84)),(107,108))),(96,97)),(((71,(76,(102,103))),((87,88),136)),(((79,99),98),((118,(125,126)),120))))),((((((66,67),((68,(131,132)),100)),82),((91,93),(92,94))),((((69,(121,122)),80),(75,139)),95)),(77,78))),(((((((72,73),123),81),128),115),116),119)))),(2,58)),59);
 701: 1 -14617.54492 -14493.09413 (0,(((((((((((1,90),89),46),((47,48),((49,137),141))),62),((60,61),(((((((((63,106),(110,114)),113),(((104,105),(129,130)),(111,112))),109),(((((64,65),70),((85,86),(127,(133,134)))),((74,(83,84)),(107,108))),(96,97))),(((71,(76,(102,103))),(((79,99),98),(((118,125),126),120))),((87,88),136))),((((((66,67),((68,(131,132)),100)),82),((91,93),(92,94))),((((69,(121,122)),80),(75,139)),95)),(77,78))),((((((72,73),123),81),128),(115,116)),119)))),11),((((((3,4),(55,138)),((16,18),146)),(((((((5,((12,13),(17,19))),(22,23)),(24,(25,26))),((8,9),(10,145))),(50,52)),((56,57),(((101,135),(117,(124,140))),143))),(54,144))),142),((((((((14,15),(33,((34,35),(44,45)))),((27,43),28)),(20,21)),36),(41,42)),((37,38),(39,40))),(31,32)))),(6,7)),((29,30),(51,53))),(2,58)),59);
 702: 2 -14418.0332 -14493.18897 (0,(((((((1,90),89),(((46,(47,48)),((49,137),141)),62)),(11,((60,61),(((((((((63,106),(110,114)),113),(((104,105),(129,130)),(111,112))),109),(((((64,65),70),((85,86),(127,(133,134)))),((74,(83,84)),(107,108))),(96,97))),(((71,(76,(102,103))),(((79,99),98),((118,(125,126)),120))),((87,88),136))),((((((66,67),((68,(131,132)),100)),82),((91,93),(92,94))),((((69,(121,122)),80),(75,139)),95)),(77,78))),((((((72,73),123),128),81),(115,116)),119))))),((((((((3,4),((54,144),(((101,135),(117,(124,140))),143))),(56,57)),(((((5,((12,13),(17,19))),(22,23)),(24,(25,26))),((8,9),(10,145))),(50,52))),((16,18),146)),(55,138)),142),((6,7),((((((((14,15),(33,((34,35),(44,45)))),((27,43),28)),(20,21)),36),(41,42)),((37,38),(39,40))),(31,32))))),((29,30),(51,53))),(2,58)),59);
 703: 4 -14971.13281 -14490.05449 (0,(((((((1,90),89),(((46,(47,48)),((49,137),141)),62)),(11,((60,61),(((((((((63,106),(110,114)),113),(((104,105),(129,130)),(111,112))),109),(((((64,65),70),((85,86),(127,(133,134)))),((74,(83,84)),(107,108))),(96,97))),(((71,(76,(102,103))),((((79,99),98),(118,(125,126))),120)),((87,88),136))),((((((66,67),((68,(131,132)),100)),82),((91,93),(92,94))),((((69,(121,122)),80),(75,139)),95)),(77,78))),(((((((72,73),123),81),128),115),116),119))))),(((((((((3,4),138),(((101,135),(117,(124,140))),143)),(54,144)),(56,57)),((16,18),146)),((((((5,((12,13),(17,19))),(22,23)),(24,(25,26))),((8,9),(10,145))),(50,52)),55)),142),((6,7),((((((((14,15),(33,((34,35),(44,45)))),((27,43),28)),(20,21)),36),(41,42)),((37,38),(39,40))),(31,32))))),((29,30),(51,53))),(2,58)),59);
 704: 1 -14024.72852 -14497.02768 (0,((((((((((1,90),89),46),((47,48),((49,137),141))),62),(11,((60,61),(((((((((63,(110,114)),106),113),(((104,105),(129,130)),(111,112))),109),(((((64,65),70),((85,86),(127,(133,134)))),((74,(83,84)),(107,108))),(96,97))),(((71,(76,(102,103))),(((79,99),98),((118,(125,126)),120))),((87,88),136))),((((((66,67),((68,(131,132)),100)),82),((91,93),(92,94))),(((69,(121,122)),80),((75,139),95))),(77,78))),(((((((72,73),123),128),81),116),115),119))))),((((((3,4),((54,144),(((101,135),(117,(124,140))),143))),(56,57)),142),(((((((5,((12,13),(17,19))),(22,23)),(25,26)),24),((8,(10,145)),9)),(50,52)),(55,138))),((16,18),146))),(((((((((14,15),((34,35),(44,45))),33),((27,43),28)),(20,21)),36),(41,42)),((37,38),(39,40))),(31,32))),((6,7),((29,30),(51,53)))),(2,58)),59);
 705: 1 -14207.84473 -14490.71276 (0,((((((((((1,90),89),46),((47,48),((49,137),141))),62),(11,((60,61),(((((((((63,106),(110,114)),113),(((104,105),(129,130)),(111,112))),109),(((((64,65),70),((85,86),(127,(133,134)))),((74,(83,84)),(107,108))),(96,97))),(((71,(76,(102,103))),(((79,99),98),((118,(125,126)),120))),((87,88),136))),(((((((66,67),((68,(131,132)),100)),82),((91,93),(92,94))),(((69,(121,122)),80),(75,139))),95),(77,78))),(((((72,73),123),81),128),((115,116),119)))))),(((((((((3,4),138),(((101,135),(117,(124,140))),143)),(54,144)),(56,57)),(((16,18),146),55)),(((((5,((12,13),(17,19))),(22,23)),(24,(25,26))),((8,9),(10,145))),(50,52))),142),(((((((((14,15),33),((34,35),(44,45))),((27,43),28)),(20,21)),36),(41,42)),((37,38),(39,40))),(31,32)))),(6,7)),((29,30),(51,53))),(2,58)),59);
 706: 1 -14690.68555 -14505.54424 (0,(((((((((1,90),89),(((46,(47,48)),((49,137),141)),62)),((60,61),(((((((((63,(110,114)),106),113),(((104,105),(129,130)),(111,112))),109),((((((66,67),((68,(131,132)),100)),82),((91,93),(92,94))),((((69,(121,122)),80),(75,139)),95)),(77,78))),(((71,(76,(102,103))),(((79,99),98),((118,(125,126)),120))),((87,88),136))),((((((64,65),70),(85,86)),(127,(133,134))),((74,(83,84)),(107,108))),(96,97))),((((((72,73),123),81),128),(115,116)),119)))),11),((((((((3,4),(((16,18),146),(54,144))),(((101,135),(117,(124,140))),143)),(56,57)),((((5,((12,13),(17,19))),(22,23)),(24,(25,26))),((8,(10,145)),9))),142),((50,52),(55,138))),(((((((((14,15),(33,((34,35),(44,45)))),(27,43)),28),(20,21)),36),(41,42)),((37,38),(39,40))),(31,32)))),(6,7)),((29,30),(51,53))),(2,58)),59);
 707: 1 -14612.0166 -14496.84812 (0,(((((((((((1,90),89),(((46,(47,48)),((49,137),141)),62)),((60,61),(((((((((63,(110,114)),106),113),(((104,105),(129,130)),(111,112))),109),(((((((64,65),70),(85,86)),(127,(133,134))),(74,(83,84))),(107,108)),(96,97))),(((71,(76,(102,103))),(((79,99),98),((118,(125,126)),120))),((87,88),136))),((((((66,67),((68,(131,132)),100)),82),((91,93),(92,94))),(((69,(121,122)),80),((75,139),95))),(77,78))),(((((((72,73),123),81),128),115),116),119)))),11),142),((((((((14,(33,((34,35),(44,45)))),15),((27,43),28)),(20,21)),36),(41,42)),((37,38),(39,40))),(31,32))),((((((3,4),(54,144)),(((101,135),(117,(124,140))),143)),(56,57)),((16,18),146)),((((((5,((12,13),(17,19))),(22,23)),(24,(25,26))),((8,9),(10,145))),(50,52)),(55,138)))),(6,7)),((29,30),(51,53))),(2,58)),59);
 708: 2 -14617.6543 -14489.74803 (0,(((((((((1,90),89),(((46,(47,48)),((49,137),141)),62)),((60,61),(((((((((63,106),(110,114)),113),(((104,105),(129,130)),(111,112))),109),(((((64,65),70),((85,86),(127,(133,134)))),((74,(83,84)),(107,108))),(96,97))),(((71,(76,(102,103))),(((79,99),98),((118,(125,126)),120))),((87,88),136))),((((((66,67),((68,(131,132)),100)),82),((91,93),(92,94))),(((69,(121,122)),80),((75,139),95))),(77,78))),(((((((72,73),123),81),128),115),116),119)))),11),((((((3,4),((54,144),(((101,135),(117,(124,140))),143))),(((((((((14,15),(33,((34,35),(44,45)))),((20,21),((27,43),28))),36),(41,42)),((37,38),(39,40))),(31,32)),((16,18),146)),(56,57))),(((((5,((12,13),(17,19))),(22,23)),(24,(25,26))),((8,(10,145)),9)),(50,52))),(55,138)),142)),(6,7)),((29,30),(51,53))),(2,58)),59);
 709: 1 -14787.72461 -14493.16507 (0,(((((((((1,90),89),(((46,(47,48)),((49,137),141)),62)),((60,61),((((((((63,106),(110,114)),113),(((104,105),(129,130)),(111,112))),109),((((((64,65),70),((85,86),(127,(133,134)))),((74,(83,84)),(107,108))),(96,97)),(((71,(76,(102,103))),(((79,99),98),((118,(125,126)),120))),((87,88),136)))),((((((66,67),((68,(131,132)),100)),82),((91,93),(92,94))),((((69,(121,122)),80),(75,139)),95)),(77,78))),((((((72,73),123),81),128),(115,116)),119)))),11),(((((((3,4),((54,144),(((101,135),(117,(124,140))),143))),(56,57)),(((((5,((12,13),(17,19))),(22,23)),(24,(25,26))),((8,9),(10,145))),(50,52))),(((16,18),146),(55,138))),142),(((((((14,15),(33,((34,35),(44,45)))),(((20,21),(27,43)),28)),(41,42)),36),((37,38),(39,40))),(31,32)))),(6,7)),((29,30),(51,53))),(2,58)),59);
 710: 3 -14261.22266 -14489.39586 (0,(((((((((((((1,90),89),46),((47,48),((49,137),141))),62),142),((((3,4),138),11),55)),((((((5,((12,13),(17,19))),(22,23)),(24,(25,26))),((8,(10,145)),9)),(50,52)),((((16,18),146),((54,144),(((101,135),(117,(124,140))),143))),(56,57)))),(((((((((14,15),(33,((34,35),(44,45)))),(27,43)),28),(20,21)),36),(41,42)),((37,38),(39,40))),(31,32))),(6,7)),((29,30),(51,53))),((60,61),((((((((63,(110,114)),106),113),(((104,105),(129,130)),(111,112))),109),((((((64,65),70),((85,86),(127,(133,134)))),((74,(83,84)),(107,108))),(96,97)),(((71,(76,(102,103))),((87,88),136)),(((79,99),98),((118,(125,126)),120))))),((((((66,67),((68,(131,132)),100)),82),((91,93),(92,94))),((((69,(121,122)),80),(75,139)),95)),(77,78))),((((((72,73),123),81),128),(115,116)),119)))),(2,58)),59);
 711: 1 -14134.70996 -14494.68931 (0,(((((((((((((1,90),89),46),((47,48),((49,137),141))),62),142),(((((5,((12,13),(17,19))),(22,23)),(24,(25,26))),((8,9),(10,145))),(50,52))),(((((((((14,15),(33,((34,35),(44,45)))),((27,43),28)),(20,21)),(36,(41,42))),((37,38),(39,40))),(31,32)),((16,18),146)),(56,57))),((54,144),(((101,135),(117,(124,140))),143))),((3,4),(11,(55,138)))),((6,7),((60,61),((((((((63,(110,114)),106),113),(((104,105),(129,130)),(111,112))),109),((((((66,67),((68,(131,132)),100)),82),((91,93),(92,94))),((((69,(121,122)),(75,139)),80),95)),(77,78))),((((((64,65),70),((85,86),(127,(133,134)))),((74,(83,84)),(107,108))),(96,97)),(((71,(76,(102,103))),((87,88),136)),(((79,99),98),(((118,125),126),120))))),(((((72,73),123),81),128),((115,116),119)))))),((29,30),(51,53))),(2,58)),59);
 712: 1 -15397.91406 -14493.07602 (0,(((((((((((1,90),89),46),((47,48),((49,137),141))),62),11),(((3,4),138),(((((((5,((12,13),(17,19))),(22,23)),(24,(25,26))),((8,9),(10,145))),(50,52)),(((((((((((14,15),(33,((34,35),(44,45)))),((27,43),28)),(20,21)),(36,(41,42))),((37,38),(39,40))),(31,32)),((16,18),146)),(56,57)),55),((54,144),(((101,135),(117,(124,140))),143)))),142))),(6,7)),((29,30),(51,53))),((60,61),(((((((((63,(110,114)),106),113),(((104,105),(129,130)),(111,112))),109),(77,78)),(((((66,67),((68,(131,132)),100)),82),((91,93),(92,94))),((((69,(121,122)),80),(75,139)),95))),((((((64,65),70),((85,86),(127,(133,134)))),((74,(83,84)),(107,108))),(96,97)),(((71,(76,(102,103))),((87,88),136)),(((79,99),98),(((118,125),126),120))))),(((((72,73),123),81),128),((115,116),119))))),(2,58)),59);
 713: 2 -14082.30371 -14491.6222 (0,((((((((((1,90),89),(((46,(47,48)),((49,137),141)),62)),((60,61),((((((((((63,106),(110,114)),113),(((104,105),(129,130)),(111,112))),109),(77,78)),(((71,(76,(102,103))),(((79,99),98),((118,(125,126)),120))),((87,88),136))),(((((66,67),((68,(131,132)),100)),82),((91,93),(92,94))),((((69,(121,122)),80),(75,139)),95))),(((((64,65),70),((85,86),(127,(133,134)))),((74,(83,84)),(107,108))),(96,97))),(((((72,73),123),81),128),((115,116),119))))),11),(((((3,4),(55,138)),(((((5,((12,13),(17,19))),(22,23)),(24,(25,26))),((8,9),(10,145))),(50,52))),((((16,18),146),((54,144),(((101,135),(117,(124,140))),143))),(56,57))),142)),((((((((14,15),(33,((34,35),(44,45)))),((27,43),28)),(20,21)),36),(41,42)),((37,38),(39,40))),(31,32))),(6,7)),((29,30),(51,53))),(2,58)),59);
 714: 2 -13591.31836 -14496.19827 (0,(((((((((((1,90),89),46),((47,48),((49,137),141))),62),142),((((((3,4),((54,144),(((101,135),(117,(124,140))),143))),(56,57)),((16,18),146)),(((((5,((12,13),(17,19))),(22,23)),(24,(25,26))),((8,9),(10,145))),(50,52))),((11,((60,61),(((((((((63,(110,114)),106),113),(((104,105),(129,130)),(111,112))),109),(((((64,65),70),((85,86),(127,(133,134)))),((74,(83,84)),(107,108))),(96,97))),(((71,(76,(102,103))),(((79,99),98),((118,(125,126)),120))),((87,88),136))),((((((66,67),((68,(131,132)),100)),82),((91,93),(92,94))),((((69,(121,122)),80),(75,139)),95)),(77,78))),((((((72,73),123),128),81),(115,116)),119)))),(55,138)))),((((((((14,15),(33,((34,35),(44,45)))),((27,43),28)),(20,21)),36),(41,42)),((37,38),(39,40))),(31,32))),(6,7)),((29,30),(51,53))),(2,58)),59);
 715: 2 -14978.64648 -14496.81119 (0,((((((((((((((1,90),89),46),((47,48),((49,137),141))),62),(11,((60,61),(((((((((63,(110,114)),106),113),(((104,105),(129,130)),(111,112))),109),((((((64,65),70),((85,86),(127,(133,134)))),((74,(83,84)),(107,108))),(96,97)),(((71,(76,(102,103))),(((79,99),98),((118,(125,126)),120))),((87,88),136)))),(77,78)),(((((66,67),((68,(131,132)),100)),82),((91,93),(92,94))),(((69,(121,122)),80),((75,139),95)))),((((((72,73),123),81),128),(115,116)),119))))),((((((((14,(33,((34,35),(44,45)))),15),((27,43),28)),(20,21)),36),(41,42)),((37,38),(39,40))),(31,32))),142),(((((5,((12,13),(17,19))),(22,23)),(24,(25,26))),((8,9),(10,145))),(50,52))),(((3,4),(((54,144),138),(((101,135),(117,(124,140))),143))),(((16,18),146),55))),(56,57)),(6,7)),((29,30),(51,53))),(2,58)),59);
 716: 3 -14407.85352 -14508.22754 (0,(((((((((((((1,90),89),46),((47,48),((49,137),141))),62),142),(((((5,((12,13),(17,19))),(22,23)),(24,(25,26))),((8,(10,145)),9)),(50,52))),(((((((((14,(33,((34,35),(44,45)))),15),((27,43),28)),((20,21),36)),(41,42)),((37,38),(39,40))),(31,32)),((16,18),146)),(56,57))),((54,144),(((101,135),(117,(124,140))),143))),((3,4),(11,(55,138)))),((6,7),((60,61),(((((((((63,(110,114)),106),113),(((104,105),(129,130)),(111,112))),109),((((((66,67),((68,(131,132)),100)),82),((91,93),(92,94))),((((69,(121,122)),80),(75,139)),95)),(77,78))),(((71,(76,(102,103))),((87,88),136)),(((79,99),98),((118,(125,126)),120)))),(((((64,65),70),((85,86),(127,(133,134)))),((74,(83,84)),(107,108))),(96,97))),(((((72,73),123),81),128),((115,119),116)))))),((29,30),(51,53))),(2,58)),59);
 717: 1 -15168.00586 -14489.94797 (0,(((((((((1,90),89),(((46,(47,48)),((49,137),141)),62)),((60,61),(((((((((63,(110,114)),106),113),(((104,105),(129,130)),(111,112))),109),((((((64,65),70),(85,86)),(127,(133,134))),((74,(83,84)),(107,108))),(96,97))),(((71,(76,(102,103))),(((79,99),98),((118,(125,126)),120))),((87,88),136))),((((((66,67),((68,(131,132)),100)),82),((91,93),(92,94))),(((69,(121,122)),80),((75,139),95))),(77,78))),(((((((72,73),123),81),128),115),116),119)))),11),(((((3,4),((54,144),((((101,135),(124,140)),117),143))),(56,57)),(((((((5,((12,13),(17,19))),(22,23)),(24,(25,26))),((8,9),(10,145))),(50,52)),(55,138)),((16,18),146))),(((((((((14,15),(33,((34,35),(44,45)))),((27,43),28)),(20,21)),36),(41,42)),((37,38),(39,40))),(31,32)),142))),(6,7)),((29,30),(51,53))),(2,58)),59);
 718: 1 -12841.54297 -14494.19539 (0,((((((((((1,90),89),46),((47,48),((49,137),141))),62),11),((((3,4),(55,138)),((((((5,((12,13),(17,19))),(22,23)),(24,(25,26))),((8,9),(10,145))),(50,52)),((((((((((14,15),(33,((34,35),(44,45)))),((27,43),28)),(20,21)),(36,(41,42))),((37,38),(39,40))),(31,32)),((16,18),146)),(56,57)),((54,144),(((101,135),(117,(124,140))),143))))),142)),((6,7),((60,61),(((((((((63,106),(110,114)),113),(((104,105),(129,130)),(111,112))),109),((((((66,67),((68,(131,132)),100)),82),((91,93),(92,94))),(((69,(121,122)),((75,139),95)),80)),(77,78))),(((((64,65),70),((85,86),(127,(133,134)))),((74,(83,84)),(107,108))),(96,97))),(((71,(76,(102,103))),(((79,99),98),((118,(125,126)),120))),((87,88),136))),(((((72,73),123),81),128),((115,116),119)))))),((29,30),(51,53))),(2,58)),59);
 719: 1 -14879.81641 -14491.05034 (0,(((((((1,90),89),((46,((47,48),((49,137),141))),62)),(11,((60,61),(((((((((63,106),(110,114)),113),(((104,105),(129,130)),(111,112))),109),(((((64,65),70),((85,86),(127,(133,134)))),((74,(83,84)),(107,108))),(96,97))),(((71,(76,(102,103))),((((79,99),98),(118,(125,126))),120)),((87,88),136))),((((((66,67),((68,(131,132)),100)),82),((91,93),(92,94))),((((69,(121,122)),80),(75,139)),95)),(77,78))),((((((72,73),123),81),128),(115,116)),119))))),((((((((3,4),((54,144),(((101,135),(117,(124,140))),143))),(56,57)),(((((5,((12,13),(17,19))),(22,23)),(24,(25,26))),((8,9),(10,145))),(50,52))),((16,18),146)),(55,138)),142),((6,7),((((((((14,15),(33,((34,35),(44,45)))),((27,43),28)),(20,21)),36),(41,42)),((37,38),(39,40))),(31,32))))),((29,30),(51,53))),(2,58)),59);
 720: 1 -14847.36133 -14491.09976 (0,(((((((((1,90),89),(((46,(47,48)),((49,137),141)),62)),((60,61),((((((((63,(110,114)),106),113),(((104,105),(129,130)),(111,112))),109),((((((66,67),((68,(131,132)),100)),82),((91,93),(92,94))),((((69,(121,122)),80),(75,139)),95)),((((((72,73),123),81),128),((115,116),119)),(77,78)))),(((71,(76,(102,103))),(((79,99),98),((118,(125,126)),120))),((87,88),136))),(((((64,65),70),((85,86),(127,(133,134)))),((74,(83,84)),(107,108))),(96,97))))),11),(((((((3,4),((54,144),(((101,135),(117,(124,140))),143))),(56,57)),((16,18),146)),((((((5,((12,13),(17,19))),(22,23)),(24,(25,26))),((8,9),(10,145))),(50,52)),(55,138))),142),((((((((14,15),(33,((34,35),(44,45)))),((27,43),28)),(20,21)),36),(41,42)),((37,38),(39,40))),(31,32)))),(6,7)),((29,30),(51,53))),(2,58)),59);
 721: 1 -15057.67969 -14496.5155 (0,(((((((((((1,90),89),46),((47,48),((49,137),141))),62),11),((((((((3,4),138),(((101,135),(117,(124,140))),143)),(54,144)),(56,57)),((((((5,((12,13),(17,19))),(22,23)),(24,(25,26))),((8,(10,145)),9)),(50,52)),142)),(((16,18),146),55)),((((((((14,15),(33,((34,35),(44,45)))),((27,43),28)),(20,21)),36),(41,42)),((37,38),(39,40))),(31,32)))),(6,7)),((29,30),(51,53))),((60,61),((((((((((63,(110,114)),106),113),(((104,105),(129,130)),(111,112))),109),(((((64,65),70),((85,86),(127,(133,134)))),((74,(83,84)),(107,108))),(96,97))),(((71,(76,(102,103))),(((79,99),98),(((118,125),126),120))),((87,88),136))),((75,139),(77,78))),((((((66,67),((68,(131,132)),100)),82),((91,93),(92,94))),((69,(121,122)),80)),95)),((((((72,73),123),81),128),(115,116)),119)))),(2,58)),59);
 722: 1 -13754.82617 -14496.02778 (0,((((((((((1,90),89),46),((47,48),((49,137),141))),62),((60,61),(((((((((63,106),(110,114)),113),(((104,105),(129,130)),(111,112))),109),((((((66,67),((68,(131,132)),100)),82),((91,93),(92,94))),((((69,(121,122)),80),(75,139)),95)),(77,78))),(((71,((87,88),136)),(76,(102,103))),((((79,99),98),(118,(125,126))),120))),((((((64,65),70),(127,(133,134))),(85,86)),((74,(83,84)),(107,108))),(96,97))),(((((((72,73),123),81),128),116),115),119)))),11),((((((((3,4),138),142),(((((5,((12,13),(17,19))),(22,23)),(24,(25,26))),((8,9),(10,145))),(50,52))),(((54,144),(((101,135),(117,(124,140))),143)),(56,57))),(((16,18),146),55)),((((((((14,15),(33,((34,35),(44,45)))),((27,43),28)),(20,21)),36),(41,42)),((37,38),(39,40))),(31,32))),(6,7))),((29,30),(51,53))),(2,58)),59);
 723: 1 -13643.73828 -14493.58934 (0,(((((((((1,90),89),46),((47,48),((49,137),141))),62),(11,((60,61),(((((((((63,106),(110,114)),113),(((104,105),(129,130)),(111,112))),109),((((((64,65),70),(85,86)),(127,(133,134))),((74,(83,84)),(107,108))),(96,97))),(((71,(76,(102,103))),(((79,99),98),((118,(125,126)),120))),((87,88),136))),((((((66,67),((68,(131,132)),100)),82),((91,93),(92,94))),(((69,(121,122)),80),((75,139),95))),(77,78))),((((((72,73),123),81),128),(115,116)),119))))),(((((((((3,4),138),((101,135),((117,(124,140)),143))),(54,144)),(56,57)),(((16,18),146),55)),(((((5,((12,13),(17,19))),(22,23)),(24,(25,26))),((8,(10,145)),9)),(50,52))),142),((6,7),((((((((14,15),(33,((34,35),(44,45)))),((27,43),28)),(20,21)),36),(41,42)),((37,38),(39,40))),(31,32))))),((29,30),(51,53))),(2,58)),59);
 724: 1 -15093.62891 -14500.16425 (0,(((((((((((1,90),89),46),((47,48),((49,137),141))),62),11),((((((3,4),138),55),((((((5,((12,13),(17,19))),(22,23)),(24,(25,26))),(8,(9,(10,145)))),(50,52)),((((16,18),146),((54,144),(((101,135),(117,(124,140))),143))),(56,57)))),142),((((((((14,(33,((34,35),(44,45)))),15),((27,43),28)),(20,21)),36),(41,42)),((37,38),(39,40))),(31,32)))),(6,7)),((29,30),(51,53))),((60,61),((((((((((63,106),(110,114)),113),(((104,105),(129,130)),(111,112))),109),((((((64,65),70),(85,86)),(127,(133,134))),((74,(83,84)),(107,108))),(96,97))),(((71,(76,(102,103))),(((79,99),98),((118,(125,126)),120))),((87,88),136))),(77,78)),((((66,67),((68,(131,132)),100)),(82,((91,93),(92,94)))),((((69,(121,122)),80),(75,139)),95))),((((((72,73),123),81),128),(115,116)),119)))),(2,58)),59);
 725: 1 -14880.05371 -14494.00309 (0,(((((((((1,90),89),(((46,(47,48)),((49,137),141)),62)),((60,61),(((((((((63,106),(110,114)),113),(((104,105),(129,130)),(111,112))),109),(((((64,65),70),((85,86),(127,(133,134)))),((74,(83,84)),(107,108))),(96,97))),(((71,(76,(102,103))),(((79,99),98),((118,(125,126)),120))),((87,88),136))),((((((66,67),((68,(131,132)),100)),82),((91,93),(92,94))),(((69,(121,122)),80),((75,139),95))),(77,78))),(((((((72,73),123),81),128),115),116),119)))),11),(((((3,4),(56,57)),((54,144),(((101,135),(117,(124,140))),143))),142),(((((((5,((12,13),(17,19))),(22,23)),(24,(25,26))),((8,(10,145)),9)),(50,52)),(55,138)),((((((((14,15),(33,((34,35),(44,45)))),((27,43),28)),(20,21)),(36,(41,42))),((37,38),(39,40))),(31,32)),((16,18),146))))),(6,7)),((29,30),(51,53))),(2,58)),59);
 726: 1 -13497.83789 -14499.14046 (0,(((((((((((1,90),89),46),((47,48),((49,137),141))),62),11),((((3,4),(55,138)),(((((((5,((12,13),(17,19))),(22,23)),(24,(25,26))),(8,(9,(10,145)))),(50,52)),((((((((14,(15,(33,((34,35),(44,45))))),((27,43),28)),(20,21)),36),(41,42)),((37,38),(39,40))),(31,32)),((16,18),146))),(((54,144),(((101,135),(117,(124,140))),143)),(56,57)))),142)),(6,7)),((29,30),(51,53))),((60,61),((((((((((63,(110,114)),106),113),(((104,105),(129,130)),(111,112))),109),((((((66,67),((68,(131,132)),100)),82),((91,93),(92,94))),((((69,(121,122)),80),(75,139)),95)),(77,78))),(((71,(76,(102,103))),((87,88),136)),((((79,99),98),(118,(125,126))),120))),(96,97)),((((64,65),70),((85,86),(127,(133,134)))),((74,(83,84)),(107,108)))),(((((72,73),123),81),128),((115,116),119))))),(2,58)),59);
 727: 5 -14251.40332 -14493.90618 (0,(((((((((((((1,90),89),46),((47,48),((49,137),141))),62),((60,61),(((((((((63,106),(110,114)),113),(((104,105),(129,130)),(111,112))),109),(((((64,65),70),((85,86),(127,(133,134)))),((74,(83,84)),(107,108))),(96,97))),(((71,(76,(102,103))),((((79,99),98),(118,(125,126))),120)),((87,88),136))),((((((66,67),((68,(131,132)),100)),82),((91,93),(92,94))),((((69,(121,122)),80),(75,139)),95)),(77,78))),((((((72,73),123),81),128),(115,116)),119)))),11),142),((((((((14,15),(33,((34,35),(44,45)))),((27,43),28)),(20,21)),36),(41,42)),((37,38),(39,40))),(31,32))),((((3,4),(55,138)),(((16,18),146),(54,144))),(((((((5,((12,13),(17,19))),(22,23)),(24,(25,26))),((8,9),(10,145))),(50,52)),(((101,135),(117,(124,140))),143)),(56,57)))),(6,7)),((29,30),(51,53))),(2,58)),59);
 728: 1 -14823.68945 -14502.50408 (0,((((((((((1,90),89),(((46,(47,48)),((49,137),141)),62)),((60,61),(((((((((63,(110,114)),106),113),(((104,105),(129,130)),(111,112))),109),(((((64,65),70),((85,86),(127,(133,134)))),((74,(83,84)),(107,108))),(96,97))),(((71,(76,(102,103))),(((79,99),98),((118,(125,126)),120))),((87,88),136))),((((((66,67),((68,(131,132)),100)),82),((91,93),(92,94))),((((69,(121,122)),80),(75,139)),95)),(77,78))),((((((72,73),123),81),128),(115,116)),119)))),11),((((((((3,4),138),(((101,135),(117,(124,140))),143)),(54,144)),(56,57)),142),(((16,18),146),55)),(((((5,(25,26)),(((12,13),(17,19)),24)),(22,23)),((8,(10,145)),9)),(50,52)))),((((((((14,15),(33,((34,35),(44,45)))),((27,43),28)),(20,21)),36),(41,42)),((37,38),(39,40))),(31,32))),(6,7)),((29,30),(51,53))),(2,58)),59);
 729: 3 -15010.2998 -14491.16034 (0,(((((((((1,90),89),(((46,(47,48)),((49,137),141)),62)),((60,61),(((((((((63,106),(110,114)),113),(((104,105),(129,130)),(111,112))),109),(((((64,65),70),((85,86),(127,(133,134)))),((74,(83,84)),(107,108))),(96,97))),(((71,(76,(102,103))),(((79,99),98),((118,(125,126)),120))),((87,88),136))),((((((66,67),((68,(131,132)),100)),82),((91,93),(92,94))),(((69,(121,122)),80),((75,139),95))),(77,78))),(((((((72,73),123),128),81),115),116),119)))),11),((((((((((3,4),138),(((101,135),(117,(124,140))),143)),(54,144)),((16,18),146)),55),(56,57)),(((((5,((12,13),(17,19))),(22,23)),(24,(25,26))),((8,9),(10,145))),(50,52))),142),((((((((14,15),(33,((34,35),(44,45)))),((27,43),28)),(20,21)),36),(41,42)),((37,38),(39,40))),(31,32)))),(6,7)),((29,30),(51,53))),(2,58)),59);
 730: 1 -14413.39648 -14495.86679 (0,(((((((((1,90),89),46),((47,48),((49,137),141))),62),(11,((60,61),((((((((((63,106),(110,114)),113),(((104,105),(129,130)),(111,112))),109),(77,78)),(((((66,67),((68,(131,132)),100)),82),((91,93),(92,94))),((((69,(121,122)),(75,139)),80),95))),(((71,(76,(102,103))),(((79,99),98),((118,(125,126)),120))),((87,88),136))),(((((64,65),70),((85,86),(127,(133,134)))),((74,(83,84)),(107,108))),(96,97))),(((((((72,73),123),81),128),115),116),119))))),(((((((((3,4),138),(54,144)),(((101,135),(117,(124,140))),143)),(56,57)),(((16,18),146),55)),((((((5,((12,13),(17,19))),(22,23)),(25,26)),24),((8,(10,145)),9)),(50,52))),142),(((((((((14,15),(33,((34,35),(44,45)))),(27,43)),28),(20,21)),36),(41,42)),((37,38),(39,40))),(31,32)))),((6,7),((29,30),(51,53)))),(2,58)),59);
 731: 1 -13358.86523 -14503.7877 (0,(((((((((((1,90),89),46),((47,48),((49,137),141))),62),((60,61),(((((((63,(110,114)),106),113),(((104,105),(129,130)),(111,112))),109),((((((66,67),((68,(131,132)),100)),82),((91,93),(92,94))),((((69,(121,122)),80),(75,139)),95)),(77,78))),(((((((64,65),70),((85,86),(127,(133,134)))),((74,(83,84)),(107,108))),(96,97)),(((71,(76,(102,103))),(((79,99),98),((118,(125,126)),120))),((87,88),136))),((((((72,73),123),81),128),(115,116)),119))))),11),(((((((((3,4),138),(((101,135),(117,(124,140))),143)),(54,144)),((16,18),146)),55),(56,57)),(((((5,((12,13),(17,19))),(22,23)),(24,(25,26))),((8,9),(10,145))),(50,52))),(((((((((14,15),(33,((34,35),(44,45)))),((27,43),28)),(20,21)),36),(41,42)),((37,38),(39,40))),(31,32)),142))),(6,7)),((29,30),(51,53))),(2,58)),59);
 732: 2 -13825.5625 -14487.70645 (0,(((((((((((((1,90),89),46),((47,48),((49,137),141))),62),142),((((3,4),138),11),55)),(((((((5,((12,13),(17,19))),(22,23)),(24,(25,26))),((8,(10,145)),9)),(50,52)),(56,57)),(((16,18),146),((54,144),(((101,135),(117,(124,140))),143))))),(((((((((14,15),((34,35),(44,45))),33),((27,43),28)),(20,21)),36),(41,42)),((37,38),(39,40))),(31,32))),(6,7)),((29,30),(51,53))),((60,61),(((((((((63,(110,114)),106),113),(((104,105),(129,130)),(111,112))),109),(((((64,65),70),((85,86),(127,(133,134)))),((74,(83,84)),(107,108))),(96,97))),(((71,(76,(102,103))),(((79,99),98),(((118,125),126),120))),((87,88),136))),((((((66,67),((68,(131,132)),100)),82),((91,93),(92,94))),((((69,(121,122)),(75,139)),80),95)),(77,78))),(((((((72,73),123),81),128),115),116),119)))),(2,58)),59);
 733: 1 -15095.71094 -14505.80239 (0,(((((((((((1,90),89),(((46,(47,48)),((49,137),141)),62)),142),((((3,4),138),11),55)),((((((5,((12,13),(17,19))),(22,23)),(24,(25,26))),((8,9),(10,145))),(50,52)),((((16,18),146),((54,144),(((101,135),(117,(124,140))),143))),(56,57)))),(((((((((14,15),(33,((34,35),(44,45)))),((27,43),28)),(20,21)),36),(41,42)),(37,38)),(39,40)),(31,32))),(6,7)),((29,30),(51,53))),(2,58)),((60,61),(((((((((63,106),(110,114)),113),(((104,105),(129,130)),(111,112))),109),(((((((66,67),((68,(131,132)),100)),82),((91,93),(92,94))),(((69,(121,122)),(75,139)),80)),95),(77,78))),(((71,(76,(102,103))),(((79,99),98),(((118,125),126),120))),((87,88),136))),(((((64,65),70),((85,86),(127,(133,134)))),((74,(83,84)),(107,108))),(96,97))),(((((72,73),123),81),128),((115,119),116))))),59);
 734: 1 -14767.32812 -14488.68918 (0,((((((((((((1,90),89),46),((47,48),((49,137),141))),62),11),((((((((3,4),138),(((101,135),(117,(124,140))),143)),(54,144)),(56,57)),((16,18),146)),((((((5,((12,13),(17,19))),(22,23)),(24,(25,26))),((8,(10,145)),9)),(50,52)),55)),142)),((((((((14,15),(33,((34,35),(44,45)))),((27,43),28)),(20,21)),36),(41,42)),((37,38),(39,40))),(31,32))),(6,7)),((29,30),(51,53))),((60,61),(((((((((63,(110,114)),106),113),(((104,105),(129,130)),(111,112))),109),((((((66,67),((68,(131,132)),100)),82),((91,93),(92,94))),((((69,(121,122)),80),(75,139)),95)),(77,78))),((((64,65),(70,((85,86),(127,(133,134))))),((74,(83,84)),(107,108))),(96,97))),(((71,(76,(102,103))),((87,88),136)),((((79,99),98),120),((118,126),125)))),(((((72,73),123),81),128),((115,119),116))))),(2,58)),59);
 735: 1 -13659.64648 -14483.11892 (0,(((((((((1,90),89),(((46,(47,48)),((49,137),141)),62)),((60,61),(((((((((63,106),(110,114)),113),(((104,105),(129,130)),(111,112))),109),((((64,65),(70,((85,86),(127,(133,134))))),((74,(83,84)),(107,108))),(96,97))),(((71,(76,(102,103))),(((79,99),98),(((118,125),126),120))),((87,88),136))),((((((66,67),((68,(131,132)),100)),82),((91,93),(92,94))),((((69,(121,122)),80),(75,139)),95)),(77,78))),(((((((72,73),123),81),128),115),116),119)))),11),((((((3,4),((((16,18),146),(((101,135),(117,(124,140))),143)),(54,144))),(56,57)),((((((5,((12,13),(17,19))),(22,23)),(24,(25,26))),((8,9),(10,145))),(50,52)),(55,138))),142),((((((((14,15),(33,((34,35),(44,45)))),((27,43),28)),(20,21)),36),(41,42)),((37,38),(39,40))),(31,32)))),(6,7)),((29,30),(51,53))),(2,58)),59);
 736: 3 -14447.24414 -14488.36625 (0,(((((((((((1,90),89),46),((47,48),((49,137),141))),62),11),(((((((3,4),138),55),(((((5,((12,13),(17,19))),(22,23)),(24,(25,26))),((8,9),(10,145))),(50,52))),((((16,18),146),((54,144),(((101,135),(117,(124,140))),143))),(56,57))),142),((((((((14,(15,(33,((34,35),(44,45))))),(27,43)),28),(20,21)),36),(41,42)),((37,38),(39,40))),(31,32)))),(6,7)),((29,30),(51,53))),((60,61),(((((((((63,(110,114)),106),113),(((104,105),(129,130)),(111,112))),109),((((((66,67),((68,(131,132)),100)),82),((91,93),(92,94))),((((69,(121,122)),80),(75,139)),95)),(77,78))),(((71,(76,(102,103))),((87,88),136)),(((79,99),98),(((118,125),126),120)))),(((((64,65),70),((85,86),(127,(133,134)))),((74,(83,84)),(107,108))),(96,97))),(((((72,73),123),81),128),((115,119),116))))),(2,58)),59);
 737: 1 -14841.23047 -14495.57715 (0,(((((((((((1,90),89),46),((47,48),((49,137),141))),62),11),((((((((((3,4),138),(((101,135),(117,(124,140))),143)),(54,144)),((16,18),146)),(56,57)),55),(((((5,((12,13),(17,19))),(22,23)),(24,(25,26))),((8,(10,145)),9)),(50,52))),142),((((((((14,15),(33,((34,35),(44,45)))),((27,43),28)),(20,21)),36),(41,42)),((37,38),(39,40))),(31,32)))),(6,7)),((29,30),(51,53))),((60,61),((((((((63,106),(110,114)),113),(((104,105),(129,130)),(111,112))),109),((((((64,65),70),((85,86),(127,(133,134)))),((74,(83,84)),(107,108))),(96,97)),(((71,(76,(102,103))),((87,88),136)),(((79,99),98),(((118,125),126),120))))),(((((((66,67),((68,(131,132)),100)),82),((91,93),(92,94))),80),((69,(121,122)),((75,139),95))),(77,78))),((((((72,73),123),81),128),(115,116)),119)))),(2,58)),59);
 738: 1 -13891.30176 -14502.54156 (0,((((((((((1,90),89),(46,((47,48),((49,137),141)))),62),((60,61),(((((((63,106),((110,114),113)),(((104,105),(129,130)),(111,112))),109),((((((66,67),((68,(131,132)),100)),82),((91,93),(92,94))),((((69,(121,122)),80),(75,139)),95)),(77,78))),((((((64,65),70),((85,86),(127,(133,134)))),((74,(83,84)),(107,108))),(96,97)),(((((72,73),123),81),128),((115,116),119)))),(((71,(76,(102,103))),(((79,99),98),((118,(125,126)),120))),((87,88),136))))),11),((((((3,4),((54,144),(((101,135),(117,(124,140))),143))),(56,57)),(((((((5,((12,13),(17,19))),(22,23)),(24,(25,26))),((8,9),(10,145))),(50,52)),(55,138)),((16,18),146))),142),(((((((14,15),(33,((34,35),(44,45)))),((27,43),28)),(20,21)),(36,(41,42))),((37,38),(39,40))),(31,32)))),(6,7)),((29,30),(51,53))),(2,58)),59);
 739: 1 -14260.90137 -14496.26919 (0,(((((((((((1,90),89),46),((47,48),((49,137),141))),62),((60,61),(((((((((63,(110,114)),106),113),(((104,105),(129,130)),(111,112))),109),(((((64,65),70),((85,86),(127,(133,134)))),((74,(83,84)),(107,108))),(96,97))),(((71,(76,(102,103))),((((79,99),98),(118,(125,126))),120)),((87,88),136))),((((((66,67),((68,(131,132)),100)),82),((91,93),(92,94))),((((69,(121,122)),(75,139)),80),95)),(77,78))),((((((72,73),123),81),128),(115,116)),119)))),11),((((((((3,4),138),55),((16,18),146)),((((((5,((12,13),(17,19))),(22,23)),(24,(25,26))),(8,(9,(10,145)))),(50,52)),((56,57),(((101,135),(117,(124,140))),143)))),142),((((((((14,15),(33,((34,35),(44,45)))),((27,43),28)),(20,21)),36),(41,42)),((37,38),(39,40))),(31,32))),(54,144))),(6,7)),((29,30),(51,53))),(2,58)),59);
 740: 1 -14197.50781 -14492.80057 (0,((((((((((1,90),89),46),((47,48),((49,137),141))),62),(11,((60,61),(((((((((63,106),(110,114)),113),(((104,105),(129,130)),(111,112))),109),(((((64,65),70),((85,86),(127,(133,134)))),((74,(83,84)),(107,108))),(96,97))),(((71,(76,(102,103))),(((79,99),98),(((118,125),126),120))),((87,88),136))),((((((66,67),((68,(131,132)),100)),82),((91,93),(92,94))),(((69,(121,122)),80),((75,139),95))),(77,78))),((((((72,73),123),81),128),(115,116)),119))))),(6,7)),(((((((3,4),((54,144),(((101,135),(117,(124,140))),143))),(56,57)),142),((16,18),146)),(((((((5,((12,13),(17,19))),(22,23)),(25,26)),24),((8,9),(10,145))),(50,52)),(55,138))),(((((((((14,15),((34,35),(44,45))),33),((27,43),28)),(20,21)),36),(41,42)),((37,38),(39,40))),(31,32)))),((29,30),(51,53))),(2,58)),59);
 741: 1 -12519.39258 -14493.51338 (0,((((((((((1,90),89),46),((47,48),((49,137),141))),62),(11,((60,61),((((((((63,106),(110,114)),113),(((104,105),(129,130)),(111,112))),109),(((71,(76,(102,103))),((((79,99),98),((118,125),126)),120)),((87,88),136))),(((((64,65),70),((85,86),(127,(133,134)))),((74,(83,84)),(107,108))),(96,97))),((((((66,67),((68,(131,132)),100)),82),((91,93),(92,94))),(((69,(121,122)),80),((75,139),95))),(((((((72,73),123),81),128),(115,116)),119),(77,78))))))),((((((((3,4),((54,144),(((101,135),(117,(124,140))),143))),(56,57)),(((((5,((12,13),(17,19))),(22,23)),(24,(25,26))),((8,9),(10,145))),(50,52))),((16,18),146)),142),(55,138)),((((((((14,15),(33,((34,35),(44,45)))),((27,43),28)),(20,21)),36),(41,42)),((37,38),(39,40))),(31,32)))),(6,7)),((29,30),(51,53))),(2,58)),59);
 742: 1 -14633.38281 -14497.27773 (0,(((((((((((1,90),89),46),((47,48),((49,137),141))),62),11),(((((((3,4),138),(((101,135),(117,(124,140))),143)),(54,144)),((((((((((14,15),((33,(44,45)),(34,35))),((27,43),28)),(20,21)),(36,(41,42))),((37,38),(39,40))),(31,32)),((16,18),146)),(56,57)),55)),(((((5,((12,13),(17,19))),(22,23)),(24,(25,26))),((8,9),(10,145))),(50,52))),142)),(6,7)),((29,30),(51,53))),((60,61),(((((((((63,(110,114)),106),113),(((104,105),(129,130)),(111,112))),109),((((((66,67),((68,(131,132)),100)),82),((91,93),(92,94))),((((69,(121,122)),80),(75,139)),95)),(77,78))),((((64,65),(70,((85,86),(127,(133,134))))),((74,(83,84)),(107,108))),(96,97))),(((71,(76,(102,103))),((87,88),136)),((((79,99),98),((118,125),126)),120))),(((((72,73),123),81),128),(115,(116,119)))))),(2,58)),59);
 743: 1 -14521.17188 -14492.75749 (0,(((((((((1,90),89),46),((47,48),((49,137),141))),62),(11,((60,61),(((((((((63,106),(110,114)),113),(((104,105),(129,130)),(111,112))),109),((((64,65),(70,((85,86),(127,(133,134))))),((74,(83,84)),(107,108))),(96,97))),(((71,(76,(102,103))),(((79,99),98),((118,(125,126)),120))),((87,88),136))),((((((66,67),((68,(131,132)),100)),82),((91,93),(92,94))),((((69,(121,122)),80),(75,139)),95)),(77,78))),((((((72,73),123),128),81),(115,116)),119))))),(((((((3,4),((54,144),(((101,135),(117,(124,140))),143))),(56,57)),((16,18),146)),((((((5,((12,13),(17,19))),(22,23)),(24,(25,26))),((8,9),(10,145))),(50,52)),(55,138))),142),((6,7),((((((((14,15),(33,((34,35),(44,45)))),((27,43),28)),(20,21)),36),(41,42)),((37,38),(39,40))),(31,32))))),((29,30),(51,53))),(2,58)),59);
 744: 1 -13968.69531 -14492.22776 (0,(((((((((((1,90),89),46),((47,48),((49,137),141))),62),11),(((((((3,4),138),55),(((((5,((12,13),(17,19))),(22,23)),(24,(25,26))),(8,(9,(10,145)))),(50,52))),((((16,18),146),((54,144),(((101,135),(117,(124,140))),143))),(56,57))),142),(((((((14,(33,((34,35),(44,45)))),15),((27,43),28)),(20,21)),(36,(41,42))),((37,38),(39,40))),(31,32)))),(6,7)),((29,30),(51,53))),((60,61),((((((((((63,(110,114)),106),113),(((104,105),(129,130)),(111,112))),109),(77,78)),(((71,(76,(102,103))),(((79,99),98),((118,(125,126)),120))),((87,88),136))),(((((66,67),((68,(131,132)),100)),82),((91,93),(92,94))),((((69,(121,122)),80),(75,139)),95))),(((((64,65),70),((85,86),(127,(133,134)))),((74,(83,84)),(107,108))),(96,97))),(((((72,73),123),81),128),((115,116),119))))),(2,58)),59);
 745: 1 -15037.17383 -14499.64721 (0,(((((((((((1,90),89),46),((47,48),((49,137),141))),62),11),((((3,4),(55,138)),(((((((((5,((12,13),(17,19))),(22,23)),(24,(25,26))),((8,(10,145)),9)),(((101,135),(117,(124,140))),143)),(56,57)),(54,144)),((((((((14,(33,((34,35),(44,45)))),15),((27,43),28)),(20,21)),(36,(41,42))),((37,38),(39,40))),(31,32)),((16,18),146))),(50,52))),142)),(6,7)),((29,30),(51,53))),((60,61),((((((((63,106),(110,114)),113),(((104,105),(129,130)),(111,112))),109),((((((66,67),((68,(131,132)),100)),82),((91,93),(92,94))),((((69,(121,122)),80),(75,139)),95)),(77,78))),(((((64,65),(70,((85,86),(127,(133,134))))),((74,(83,84)),(107,108))),(96,97)),(((71,(76,(102,103))),(((79,99),98),((118,(125,126)),120))),((87,88),136)))),(((((((72,73),123),81),128),116),115),119)))),(2,58)),59);
 746: 1 -14968.53711 -14509.87444 (0,((((((((((((1,90),89),46),((47,48),((49,137),141))),62),11),(((((((((3,4),138),(54,144)),((((((5,((12,13),(17,19))),(22,23)),(25,26)),24),((8,(10,145)),9)),(((101,135),(117,(124,140))),143))),((16,18),146)),(56,57)),142),55),(50,52))),((((((((14,(33,((34,35),(44,45)))),15),((27,43),28)),(20,21)),36),(41,42)),((37,38),(39,40))),(31,32))),(6,7)),((29,30),(51,53))),((60,61),((((((((63,(110,114)),106),113),(((104,105),(129,130)),(111,112))),109),(((((64,65),70),((85,86),(127,(133,134)))),((74,(83,84)),(107,108))),(96,97))),(((71,(76,(102,103))),((((79,99),98),(118,(125,126))),120)),((87,88),136))),(((((((66,67),((68,(131,132)),100)),82),((91,93),(92,94))),((((69,(121,122)),80),(75,139)),95)),(77,78)),(((((((72,73),123),81),128),115),116),119))))),(2,58)),59);
 747: 3 -14154.6582 -14486.11617 (0,(((((((((((((1,90),89),46),((47,48),((49,137),141))),62),142),((((3,4),138),11),55)),(((((((5,((12,13),(17,19))),(22,23)),(24,(25,26))),((8,(10,145)),9)),(50,52)),(56,57)),(((16,18),146),((54,144),(((101,135),(117,(124,140))),143))))),((((((((14,15),(33,((34,35),(44,45)))),((27,43),28)),(20,21)),36),(41,42)),((37,38),(39,40))),(31,32))),(6,7)),((29,30),(51,53))),((60,61),(((((((((63,(110,114)),106),113),(((104,105),(129,130)),(111,112))),109),(((((64,65),70),((85,86),(127,(133,134)))),((74,(83,84)),(107,108))),(96,97))),(((71,(76,(102,103))),((((79,99),98),((118,125),126)),120)),((87,88),136))),((((((66,67),((68,(131,132)),100)),82),((91,93),(92,94))),((((69,(121,122)),(75,139)),80),95)),(77,78))),(((((((72,73),123),81),128),115),116),119)))),(2,58)),59);
 748: 2 -15455.07031 -14515.36483 (0,((((((((((1,90),89),46),((47,48),((49,137),141))),62),(11,((60,61),(((((((((63,(110,114)),106),113),(((104,105),(129,130)),(111,112))),109),((((71,(76,(102,103))),(((79,99),98),(((118,125),126),120))),((87,88),136)),(96,97))),((((((66,67),((68,(131,132)),100)),82),((91,93),(92,94))),((((69,(121,122)),80),(75,139)),95)),(77,78))),((((64,65),((85,86),(127,(133,134)))),70),((74,(83,84)),(107,108)))),(((((((72,73),123),81),128),115),116),119))))),((((((((3,4),((54,144),(((101,135),(117,(124,140))),143))),(56,57)),((((5,((12,13),(17,19))),(22,23)),(24,(25,26))),((8,9),(10,145)))),((16,18),146)),((50,52),(55,138))),142),(((((((((14,15),(33,((34,35),(44,45)))),(27,43)),28),(20,21)),36),(41,42)),((37,38),(39,40))),(31,32)))),(6,7)),((29,30),(51,53))),(2,58)),59);
 749: 1 -14445.63477 -14502.35683 (0,((((((((((1,90),89),46),((47,48),((49,137),141))),62),(11,((60,61),((((((((((63,106),(110,114)),113),(((104,105),(129,130)),(111,112))),109),((((71,(76,(102,103))),(((79,99),98),(((118,125),126),120))),((87,88),136)),(96,97))),(77,78)),(((((66,67),((68,(131,132)),100)),82),((91,93),(92,94))),((((69,(121,122)),80),(75,139)),95))),((((64,65),70),((85,86),(127,(133,134)))),((74,(83,84)),(107,108)))),((((((72,73),123),81),128),(115,116)),119))))),(((((((3,4),((54,144),(((101,135),(117,(124,140))),143))),(56,57)),((16,18),146)),((((((5,((12,13),(17,19))),(22,23)),(24,(25,26))),((8,9),(10,145))),(50,52)),(55,138))),142),(((((((((14,15),((34,35),(44,45))),33),((27,43),28)),(20,21)),36),(41,42)),((37,38),(39,40))),(31,32)))),(6,7)),((29,30),(51,53))),(2,58)),59);
 750: 1 -14669.17383 -14491.35295 (0,(((((((((((1,90),89),46),((47,48),((49,137),141))),62),11),((((((3,4),138),55),((((((5,((12,13),(17,19))),(22,23)),(24,(25,26))),(8,(9,(10,145)))),(50,52)),((((16,18),146),((54,144),(((101,135),(117,(124,140))),143))),(56,57)))),142),((((((((14,(33,((34,35),(44,45)))),15),((27,43),28)),(20,21)),36),(41,42)),((37,38),(39,40))),(31,32)))),(6,7)),((29,30),(51,53))),((60,61),((((((((((63,106),(110,114)),113),(((104,105),(129,130)),(111,112))),109),((((((64,65),70),(85,86)),(127,(133,134))),((74,(83,84)),(107,108))),(96,97))),(((71,(76,(102,103))),(((79,99),98),((118,(125,126)),120))),((87,88),136))),(77,78)),((((((66,67),((68,(131,132)),100)),82),((91,93),(92,94))),(((69,(121,122)),80),(75,139))),95)),((((((72,73),123),81),128),(115,116)),119)))),(2,58)),59);
 751: 1 -14265.4082 -14502.15379 (0,((((((((((((1,90),89),46),((47,48),((49,137),141))),62),11),(((((((((3,4),138),(54,144)),((((((5,((12,13),(17,19))),(22,23)),(25,26)),24),((8,(10,145)),9)),(((101,135),(117,(124,140))),143))),((16,18),146)),(56,57)),142),55),(50,52))),(((((((((14,(33,((34,35),(44,45)))),15),(27,43)),28),(20,21)),36),(41,42)),((37,38),(39,40))),(31,32))),(6,7)),((29,30),(51,53))),((60,61),(((((((((63,(110,114)),106),113),(((104,105),(129,130)),(111,112))),109),(((((64,65),70),((85,86),(127,(133,134)))),((74,(83,84)),(107,108))),(96,97))),(((71,(76,(102,103))),((((79,99),98),(118,(125,126))),120)),((87,88),136))),((((((66,67),((68,(131,132)),100)),82),((91,93),(92,94))),((((69,(121,122)),80),(75,139)),95)),(77,78))),(((((((72,73),123),81),128),115),116),119)))),(2,58)),59);
 752: 3 -15710.81934 -14503.68105 (0,((((((((((((1,90),89),46),((47,48),((49,137),141))),62),11),(((((((((3,4),138),((((((5,((12,13),(17,19))),(22,23)),(25,26)),24),((8,9),(10,145))),(((101,135),(117,(124,140))),143))),(54,144)),((16,18),146)),(56,57)),142),55),(50,52))),(((((((14,15),(33,((34,35),(44,45)))),((20,21),((27,43),28))),36),(41,42)),((37,38),(39,40))),(31,32))),(6,7)),((29,30),(51,53))),((60,61),(((((((((63,106),(110,114)),113),(((104,105),(129,130)),(111,112))),109),(((((64,65),70),((85,86),(127,(133,134)))),((74,(83,84)),(107,108))),(96,97))),(((71,(76,(102,103))),(((79,99),98),(((118,126),125),120))),((87,88),136))),((((((66,67),((68,(131,132)),100)),82),((91,93),(92,94))),((((69,(121,122)),80),(75,139)),95)),(77,78))),((((((72,73),123),81),128),(115,116)),119)))),(2,58)),59);
 753: 4 -14490.78125 -14492.82875 (0,((((((((((1,90),89),46),((47,48),((49,137),141))),62),(11,((60,61),(((((((((63,106),(110,114)),113),(((104,105),(129,130)),(111,112))),109),(((((64,65),70),((85,86),(127,(133,134)))),((74,(83,84)),(107,108))),(96,97))),(((71,(76,(102,103))),(((79,99),98),(((118,126),125),120))),((87,88),136))),(((((((66,67),((68,(131,132)),100)),82),((91,93),(92,94))),((69,(121,122)),80)),95),((75,139),(77,78)))),((((((72,73),123),81),128),(115,116)),119))))),(((((((((3,4),138),(((101,135),(117,(124,140))),143)),(54,144)),(56,57)),(((16,18),146),55)),(((((5,((12,13),(17,19))),(22,23)),(24,(25,26))),((8,9),(10,145))),(50,52))),142),((((((((14,15),(33,((34,35),(44,45)))),((27,43),28)),(20,21)),36),(41,42)),((37,38),(39,40))),(31,32)))),(6,7)),((29,30),(51,53))),(2,58)),59);
 754: 1 -15122.83691 -14510.30406 (0,((((((((((1,90),89),46),((47,48),((49,137),141))),62),11),((((3,4),(55,138)),((((((((5,((12,13),(17,19))),(22,23)),(24,(25,26))),((8,9),(10,145))),(((101,135),(117,(124,140))),143)),(56,57)),((((((((((14,15),(33,((34,35),(44,45)))),((27,43),28)),(20,21)),36),(41,42)),((37,38),(39,40))),(31,32)),((16,18),146)),(54,144))),(50,52))),142)),(6,7)),(((29,30),(51,53)),((60,61),(((((((((63,(110,114)),106),113),(((104,105),(129,130)),(111,112))),109),((((((66,67),((68,(131,132)),100)),82),((91,93),(92,94))),((((69,(121,122)),(75,139)),80),95)),(77,78))),(((71,(76,(102,103))),(((79,99),98),(((118,125),126),120))),((87,88),136))),((((((64,65),70),(85,86)),(127,(133,134))),((74,(83,84)),(107,108))),(96,97))),((((((72,73),123),128),81),(115,116)),119))))),(2,58)),59);
 755: 2 -13818.75098 -14495.6678 (0,(((((((((((1,90),89),46),((47,48),((49,137),141))),62),((60,61),((((((((63,106),(110,114)),113),(((104,105),(129,130)),(111,112))),109),((((64,65),(70,((85,86),(127,(133,134))))),((74,(83,84)),(107,108))),(96,97))),(((71,(76,(102,103))),(((79,99),98),((118,(125,126)),120))),((87,88),136))),((((((66,67),((68,(131,132)),100)),82),((91,93),(92,94))),((((69,(121,122)),80),(75,139)),95)),((((((((72,73),123),81),128),115),116),119),(77,78)))))),11),((((((((3,4),((54,144),((101,135),((117,(124,140)),143)))),(56,57)),(((((5,((12,13),(17,19))),(22,23)),(24,(25,26))),((8,9),(10,145))),(50,52))),((16,18),146)),(55,138)),142),((((((((14,15),(33,((34,35),(44,45)))),((27,43),28)),(20,21)),36),(41,42)),((37,38),(39,40))),(31,32)))),(6,7)),((29,30),(51,53))),(2,58)),59);
 756: 1 -14762.96973 -14489.27474 (0,(((((((((((1,90),89),(((46,(47,48)),((49,137),141)),62)),((60,61),(((((((((63,106),(110,114)),113),(((104,105),(129,130)),(111,112))),109),(((((64,65),70),((85,86),(127,(133,134)))),((74,(83,84)),(107,108))),(96,97))),(((71,(76,(102,103))),(((79,99),98),(((118,125),126),120))),((87,88),136))),((((((66,67),((68,(131,132)),100)),82),((91,93),(92,94))),(((69,(121,122)),80),((75,139),95))),(77,78))),((((((72,73),123),81),128),(115,116)),119)))),11),142),((((3,4),((54,144),((101,135),((117,(124,140)),143)))),(56,57)),(((((((5,((12,13),(17,19))),(22,23)),(24,(25,26))),((8,9),(10,145))),(50,52)),(55,138)),((16,18),146)))),((((((((14,15),(33,((34,35),(44,45)))),((27,43),28)),(20,21)),36),(41,42)),((37,38),(39,40))),(31,32))),(6,7)),((29,30),(51,53))),(2,58)),59);
 757: 2 -13840.28125 -14494.60892 (0,(((((((((((((1,90),89),46),((47,48),((49,137),141))),62),142),((((3,4),138),11),55)),((((((5,((12,13),(17,19))),(22,23)),(24,(25,26))),((8,9),(10,145))),(50,52)),(((((16,18),146),(54,144)),(((101,135),(117,(124,140))),143)),(56,57)))),((((((((14,15),(33,((34,35),(44,45)))),((27,43),28)),(20,21)),36),(41,42)),((37,38),(39,40))),(31,32))),(6,7)),((60,61),(((((((((63,(110,114)),106),113),(((104,105),(129,130)),(111,112))),109),((((((66,67),((68,(131,132)),100)),82),((91,93),(92,94))),((((69,(121,122)),80),(75,139)),95)),(77,78))),((((64,65),(70,((85,86),(127,(133,134))))),(((74,84),83),(107,108))),(96,97))),(((71,((87,88),136)),(76,(102,103))),((((79,99),98),(118,(125,126))),120))),(((((72,73),123),81),128),((115,116),119))))),((29,30),(51,53))),(2,58)),59);
 758: 1 -14197.55957 -14492.67045 (0,(((((((((1,90),89),(((46,(47,48)),((49,137),141)),62)),((60,61),(((((((((63,(110,114)),106),113),(((104,105),(129,130)),(111,112))),109),(((((64,65),70),((85,86),(127,(133,134)))),((74,(83,84)),(107,108))),(96,97))),(((71,(76,(102,103))),(((79,99),98),((118,(125,126)),120))),((87,88),136))),((((((66,67),((68,(131,132)),100)),82),((91,93),(92,94))),((((69,(121,122)),(75,139)),80),95)),(77,78))),(((((((72,73),123),81),128),115),116),119)))),11),((((((((3,4),((54,144),(((101,135),(117,(124,140))),143))),(56,57)),(((((5,((12,13),(17,19))),(22,23)),(24,(25,26))),((8,9),(10,145))),(50,52))),(((16,18),146),55)),138),142),(((((((((14,15),(33,((34,35),(44,45)))),(27,43)),28),(20,21)),36),(41,42)),((37,38),(39,40))),(31,32)))),(6,7)),((29,30),(51,53))),(2,58)),59);
 759: 1 -14196.51758 -14487.52475 (0,(((((((((((((1,90),89),46),((47,48),((49,137),141))),62),142),((((3,4),138),11),55)),(((((((5,((12,13),(17,19))),(22,23)),(24,(25,26))),((8,(10,145)),9)),(50,52)),(56,57)),(((16,18),146),((54,144),(((101,135),(117,(124,140))),143))))),((((((((14,15),(33,((34,35),(44,45)))),((27,43),28)),(20,21)),36),(41,42)),((37,38),(39,40))),(31,32))),(6,7)),((29,30),(51,53))),((60,61),((((((((63,(110,114)),106),113),(((104,105),(129,130)),(111,112))),109),((((((66,67),((68,(131,132)),100)),82),((91,93),(92,94))),((((69,(121,122)),(75,139)),80),95)),(77,78))),((((((64,65),70),((85,86),(127,(133,134)))),((74,(83,84)),(107,108))),(96,97)),(((71,(76,(102,103))),(((79,99),98),(((118,125),126),120))),((87,88),136)))),(((((((72,73),123),81),128),115),116),119)))),(2,58)),59);
 760: 4 -13844.91797 -14483.99074 (0,(((((((((1,90),89),(((46,(47,48)),((49,137),141)),62)),((60,61),(((((((((63,(110,114)),106),113),(((104,105),(129,130)),(111,112))),109),(((((64,65),70),((85,86),(127,(133,134)))),((74,(83,84)),(107,108))),(96,97))),(((71,(76,(102,103))),(((79,99),98),((118,(125,126)),120))),((87,88),136))),((((((66,67),((68,(131,132)),100)),82),((91,93),(92,94))),(((69,(121,122)),80),((75,139),95))),(77,78))),((((((72,73),123),81),128),(115,116)),119)))),11),(((((3,4),((54,144),(((101,135),(117,(124,140))),143))),((((((5,((12,13),(17,19))),(22,23)),(24,(25,26))),((8,9),(10,145))),(50,52)),((((((((((14,15),(33,((34,35),(44,45)))),((27,43),28)),(20,21)),36),(41,42)),((37,38),(39,40))),(31,32)),((16,18),146)),(56,57)))),142),(55,138))),(6,7)),((29,30),(51,53))),(2,58)),59);
 761: 2 -14956.00977 -14508.71898 (0,(((((((((((1,90),89),46),((47,48),((49,137),141))),62),((60,61),(((((((((63,(110,114)),106),113),(((104,105),(129,130)),(111,112))),109),(((((((66,67),((68,(131,132)),100)),82),((91,93),(92,94))),((69,(121,122)),80)),((75,139),95)),(77,78))),(((((64,65),70),((85,86),(127,(133,134)))),((74,(83,84)),(107,108))),(96,97))),(((71,(76,(102,103))),(((79,99),98),(((118,125),126),120))),((87,88),136))),((((((72,73),123),128),81),(115,116)),119)))),11),(((((((((3,4),138),(((101,135),(117,(124,140))),143)),(54,144)),(56,57)),(((((5,(25,26)),(((12,13),(17,19)),24)),(22,23)),(8,(9,(10,145)))),(50,52))),(((16,18),146),55)),142),((((((((14,15),(33,((34,35),(44,45)))),((27,43),28)),(20,21)),36),(41,42)),((37,38),(39,40))),(31,32)))),(6,7)),((29,30),(51,53))),(2,58)),59);
 762: 1 -14070.67578 -14499.23687 (0,(((((((((((1,90),89),46),((47,48),((49,137),141))),62),11),((((((((3,4),138),((16,18),146)),((54,144),(((101,135),(117,(124,140))),143))),(56,57)),((((((5,((12,13),(17,19))),(22,23)),(24,(25,26))),((8,9),(10,145))),(50,52)),55)),142),(((((((14,15),(33,((34,35),(44,45)))),((27,43),28)),((20,21),36)),(41,42)),((37,38),(39,40))),(31,32)))),(6,7)),((29,30),(51,53))),((60,61),(((((((((63,(110,114)),106),113),(((104,105),(129,130)),(111,112))),109),(((((64,65),70),((85,86),(127,(133,134)))),((74,(83,84)),(107,108))),(96,97))),(((71,(76,(102,103))),(((79,99),98),((118,(125,126)),120))),((87,88),136))),((((((66,67),((68,(131,132)),100)),82),((91,93),(92,94))),(((69,(121,122)),80),((75,139),95))),(77,78))),((((((72,73),123),81),128),(115,116)),119)))),(2,58)),59);
 763: 4 -14977.58691 -14490.3666 (0,(((((((((((1,90),89),((46,((47,48),((49,137),141))),62)),142),((((3,4),138),11),55)),((((((5,((12,13),(17,19))),(22,23)),(24,(25,26))),((8,(10,145)),9)),(50,52)),((((16,18),146),((54,144),(((101,135),(117,(124,140))),143))),(56,57)))),((((((((14,(15,(33,((34,35),(44,45))))),(27,43)),28),(20,21)),36),(41,42)),((37,38),(39,40))),(31,32))),(6,7)),((29,30),(51,53))),((60,61),(((((((((63,(110,114)),106),113),(((104,105),(129,130)),(111,112))),109),(((((64,65),70),((85,86),(127,(133,134)))),((74,(83,84)),(107,108))),(96,97))),(((71,(76,(102,103))),(((79,99),98),((118,(125,126)),120))),((87,88),136))),((((((66,67),((68,(131,132)),100)),82),((91,93),(92,94))),((((69,(121,122)),80),(75,139)),95)),(77,78))),(((((72,73),123),81),128),((115,119),116))))),(2,58)),59);
 764: 2 -14642.70508 -14492.74428 (0,(((((((((1,90),89),(((46,(47,48)),((49,137),141)),62)),((60,61),(((((((((63,106),(110,114)),113),(((104,105),(129,130)),(111,112))),109),(((((64,65),70),((85,86),(127,(133,134)))),((74,(83,84)),(107,108))),(96,97))),(((71,(76,(102,103))),(((79,99),98),((118,(125,126)),120))),((87,88),136))),((((((66,67),((68,(131,132)),100)),82),((91,93),(92,94))),((((69,(121,122)),80),(75,139)),95)),(77,78))),(((((72,73),123),81),128),((115,119),116))))),11),(((((((3,4),((16,18),146)),((54,144),(((101,135),(117,(124,140))),143))),(56,57)),((((((5,((12,13),(17,19))),(22,23)),(24,(25,26))),((8,9),(10,145))),(50,52)),(55,138))),142),((((((((14,15),((33,(34,35)),(44,45))),((27,43),28)),(20,21)),36),(41,42)),((37,38),(39,40))),(31,32)))),(6,7)),((29,30),(51,53))),(2,58)),59);
 765: 1 -14145.14062 -14495.62764 (0,(((((((((((1,90),89),46),((47,48),((49,137),141))),62),((60,61),(((((((((63,(110,114)),106),113),(((104,105),(129,130)),(111,112))),109),(((((64,65),70),((85,86),(127,(133,134)))),((74,(83,84)),(107,108))),(96,97))),(((71,(76,(102,103))),(((79,99),98),(((118,125),126),120))),((87,88),136))),((((((66,67),((68,(131,132)),100)),82),((91,93),(92,94))),((((69,(121,122)),80),(75,139)),95)),(77,78))),((((((72,73),123),81),128),(115,116)),119)))),11),((((((3,4),(55,138)),((((((5,((12,13),(17,19))),(22,23)),(25,26)),24),((8,9),(10,145))),(50,52))),((((16,18),146),((54,144),(((101,135),(117,(124,140))),143))),(56,57))),142),((((((14,15),(33,((34,35),(44,45)))),((27,43),28)),((20,21),(36,(41,42)))),((37,38),(39,40))),(31,32)))),(6,7)),((29,30),(51,53))),(2,58)),59);
 766: 1 -14514.62402 -14492.89727 (0,((((((((((1,90),89),46),((47,48),((49,137),141))),62),(11,((60,61),((((((((((63,106),(110,114)),113),(((104,105),(129,130)),(111,112))),109),((((((64,65),70),(85,86)),(127,(133,134))),((74,(83,84)),(107,108))),(96,97))),(((71,(76,(102,103))),(((79,99),98),(((118,126),125),120))),((87,88),136))),(77,78)),(((((66,67),((68,(131,132)),100)),82),((91,93),(92,94))),(((69,(121,122)),80),((75,139),95)))),(((((((72,73),123),81),128),115),116),119))))),((((((((3,4),138),55),((16,18),146)),((54,144),((56,57),(((101,135),(117,(124,140))),143)))),(((((5,((12,13),(17,19))),(22,23)),(24,(25,26))),((8,9),(10,145))),(50,52))),142),((((((((14,15),(33,((34,35),(44,45)))),((27,43),28)),(20,21)),36),(41,42)),((37,38),(39,40))),(31,32)))),(6,7)),((29,30),(51,53))),(2,58)),59);
 767: 1 -13769.58984 -14495.32277 (0,((((((((((1,90),89),46),((47,48),((49,137),141))),62),11),((((3,4),(55,138)),((((((5,((12,13),(17,19))),(22,23)),(24,(25,26))),((8,9),(10,145))),(50,52)),(((((((((((14,15),33),((34,35),(44,45))),((27,43),28)),(20,21)),(36,(41,42))),((37,38),(39,40))),(31,32)),((16,18),146)),(56,57)),((54,144),(((101,135),(117,(124,140))),143))))),142)),((6,7),((60,61),(((((((((63,106),(110,114)),113),(((104,105),(129,130)),(111,112))),109),((((((66,67),((68,(131,132)),100)),82),((91,93),(92,94))),(((69,(121,122)),((75,139),95)),80)),(77,78))),(((((64,65),70),((85,86),(127,(133,134)))),(((74,83),84),(107,108))),(96,97))),(((71,(76,(102,103))),(((79,99),98),((118,(125,126)),120))),((87,88),136))),(((((72,73),123),81),128),((115,116),119)))))),((29,30),(51,53))),(2,58)),59);
 768: 2 -14089.86523 -14489.36912 (0,(((((((((((((1,90),89),46),((47,48),((49,137),141))),62),142),((((3,4),138),11),55)),(((((((5,((12,13),(17,19))),(22,23)),(24,(25,26))),((8,(10,145)),9)),(50,52)),(56,57)),(((16,18),146),((54,144),(((101,135),(117,(124,140))),143))))),(((((((((14,15),(33,((34,35),(44,45)))),(27,43)),28),(20,21)),36),(41,42)),((37,38),(39,40))),(31,32))),(6,7)),((29,30),(51,53))),((60,61),(((((((((63,(110,114)),106),113),(((104,105),(129,130)),(111,112))),109),(((((64,65),70),((85,86),(127,(133,134)))),((74,(83,84)),(107,108))),(96,97))),(((71,(76,(102,103))),(((79,99),98),(((118,125),126),120))),((87,88),136))),((((((66,67),((68,(131,132)),100)),82),((91,93),(92,94))),((((69,(121,122)),(75,139)),80),95)),(77,78))),(((((((72,73),123),81),128),115),116),119)))),(2,58)),59);
 769: 2 -13353.11816 -14495.45673 (0,(((((((((((1,90),89),46),((47,48),((49,137),141))),62),11),(((((((3,4),55),((16,18),146)),(((54,144),138),(((101,135),(117,(124,140))),143))),(56,57)),(((((5,((12,13),(17,19))),(22,23)),(24,(25,26))),((8,9),(10,145))),(50,52))),((((((((14,(33,((34,35),(44,45)))),15),((20,21),((27,43),28))),36),(41,42)),((37,38),(39,40))),(31,32)),142))),(6,7)),((29,30),(51,53))),((60,61),(((((((((63,106),(110,114)),113),(((104,105),(129,130)),(111,112))),109),((((((66,67),((68,(131,132)),100)),82),((91,93),(92,94))),((((69,(121,122)),80),(75,139)),95)),(77,78))),(((71,(76,(102,103))),((87,88),136)),(((79,99),98),(((118,125),126),120)))),(((((64,65),70),((85,86),(127,(133,134)))),((74,(83,84)),(107,108))),(96,97))),(((((72,73),123),81),128),((115,116),119))))),(2,58)),59);
 770: 1 -15417.90918 -14501.27463 (0,(((((((((1,90),89),(((46,(47,48)),((49,137),141)),62)),((60,61),((((((((((63,106),(110,114)),113),(((104,105),(129,130)),(111,112))),109),((((((64,65),70),(85,86)),(127,(133,134))),((74,(83,84)),(107,108))),(96,97))),(((71,(76,(102,103))),(((79,99),98),(((118,125),126),120))),((87,88),136))),(77,78)),(((((66,67),((68,(131,132)),100)),82),((91,93),(92,94))),(((69,(121,122)),80),((75,139),95)))),((((((72,73),123),81),128),(115,116)),119)))),11),(6,7)),(((((3,4),((54,144),(((101,135),(117,(124,140))),143))),(56,57)),(((((((5,((12,13),(17,19))),(22,23)),(24,(25,26))),((8,9),(10,145))),(50,52)),(55,138)),((16,18),146))),(((((((14,15),(33,((34,35),(44,45)))),((27,43),28)),((20,21),(36,(41,42)))),((37,38),(39,40))),(31,32)),142))),((29,30),(51,53))),(2,58)),59);
 771: 1 -14588.85449 -14489.77923 (0,((((((((((((1,90),89),(((46,(47,48)),((49,137),141)),62)),((60,61),(((((((((63,(110,114)),106),113),(((104,105),(129,130)),(111,112))),109),(((((64,65),70),((85,86),(127,(133,134)))),((74,(83,84)),(107,108))),(96,97))),((71,((76,(102,103)),(((79,99),98),((118,(125,126)),120)))),((87,88),136))),((((((66,67),((68,(131,132)),100)),82),((91,93),(92,94))),((((69,(121,122)),80),(75,139)),95)),(77,78))),((((((72,73),123),81),128),(115,116)),119)))),11),142),(55,138)),(((((3,4),((54,144),(((101,135),(117,(124,140))),143))),(56,57)),((16,18),146)),(((((5,((12,13),(17,19))),(22,23)),(24,(25,26))),((8,(10,145)),9)),(50,52)))),((((((((14,15),(33,((34,35),(44,45)))),((27,43),28)),(20,21)),36),(41,42)),((37,38),(39,40))),(31,32))),(6,7)),((29,30),(51,53))),(2,58)),59);
 772: 1 -15349.16309 -14487.00255 (0,((((((((((1,90),89),(((46,(47,48)),((49,137),141)),62)),((60,61),(((((((((63,106),(110,114)),113),(((104,105),(129,130)),(111,112))),109),(((((64,65),70),((85,86),(127,(133,134)))),((74,(83,84)),(107,108))),(96,97))),(((71,(76,(102,103))),(((79,99),98),(((118,125),126),120))),((87,88),136))),((((((66,67),((68,(131,132)),100)),82),((91,93),(92,94))),(((69,(121,122)),80),((75,139),95))),(77,78))),((((((72,73),123),81),128),(115,116)),119)))),11),142),((((3,4),((54,144),(((101,135),(117,(124,140))),143))),(56,57)),(((((((5,((12,13),(17,19))),(22,23)),(24,(25,26))),((8,9),(10,145))),(50,52)),(55,138)),((16,18),146)))),((((((((14,15),(33,((34,35),(44,45)))),((27,43),28)),(20,21)),36),(41,42)),((37,38),(39,40))),(31,32))),((6,7),((29,30),(51,53)))),(2,58)),59);
 773: 2 -14786.80664 -14498.39435 (0,(((((((((((1,90),89),46),((47,48),((49,137),141))),62),11),((((3,4),(55,138)),(((((((((5,((12,13),(17,19))),(22,23)),(24,(25,26))),((8,(10,145)),9)),(((101,135),(117,(124,140))),143)),(56,57)),(54,144)),(((((((((14,(33,((34,35),(44,45)))),15),((27,43),28)),(20,21)),36),(41,42)),((37,38),(39,40))),(31,32)),((16,18),146))),(50,52))),142)),(6,7)),((29,30),(51,53))),((60,61),((((((((((63,106),(110,114)),113),(((104,105),(129,130)),(111,112))),109),(((((64,65),70),((85,86),(127,(133,134)))),((74,(83,84)),(107,108))),(96,97))),(((71,(76,(102,103))),(((79,99),98),((118,(125,126)),120))),((87,88),136))),(77,78)),(((((66,67),((68,(131,132)),100)),82),((91,93),(92,94))),((((69,(121,122)),80),(75,139)),95))),(((((((72,73),123),81),128),116),115),119)))),(2,58)),59);
 774: 5 -14775.94336 -14493.79955 (0,((((((((1,90),89),(((46,(47,48)),((49,137),141)),62)),(11,((60,61),((((((((((63,(110,114)),106),113),(((104,105),(129,130)),(111,112))),109),(77,78)),(((71,(76,(102,103))),(((79,99),98),(((118,125),126),120))),((87,88),136))),(((((66,67),((68,(131,132)),100)),82),((91,93),(92,94))),((((69,(121,122)),80),(75,139)),95))),(((((64,65),70),((85,86),(127,(133,134)))),((74,(83,84)),(107,108))),(96,97))),((((((72,73),123),81),128),(115,119)),116))))),((((((3,4),(55,138)),(((((5,((12,13),(17,19))),(22,23)),(24,(25,26))),((8,9),(10,145))),(50,52))),((((16,18),146),((54,144),(((101,135),(117,(124,140))),143))),(56,57))),142),((((((((14,15),(33,((34,35),(44,45)))),((27,43),28)),(20,21)),36),(41,42)),((37,38),(39,40))),(31,32)))),(6,7)),((29,30),(51,53))),(2,58)),59);
 775: 1 -14758.29102 -14498.86858 (0,(((((((((1,90),89),(((46,(47,48)),((49,137),141)),62)),((60,61),(((((((((63,(110,114)),106),113),(((104,105),(129,130)),(111,112))),109),((((((64,65),70),((85,86),(127,(133,134)))),((74,(83,84)),(107,108))),(96,97)),((71,(76,(102,103))),(((79,99),98),((118,(125,126)),120))))),((((((66,67),((68,(131,132)),100)),82),((91,93),(92,94))),((((69,(121,122)),80),(75,139)),95)),(77,78))),((87,88),136)),((((((72,73),123),81),128),(115,116)),119)))),11),((((((((3,4),138),(((101,135),(117,(124,140))),143)),(54,144)),(56,57)),(((16,18),146),55)),(((((5,((12,13),(17,19))),(22,23)),(24,(25,26))),((8,9),(10,145))),(50,52))),(((((((((14,15),(33,((34,35),(44,45)))),((27,43),28)),(20,21)),36),(41,42)),((37,38),(39,40))),(31,32)),142))),(6,7)),((29,30),(51,53))),(2,58)),59);
 776: 1 -15248.54688 -14492.87297 (0,((((((((((1,90),89),46),((47,48),((49,137),141))),62),(11,((60,61),(((((((((63,106),(110,114)),113),(((104,105),(129,130)),(111,112))),109),(((((64,65),((85,86),(127,(133,134)))),70),((74,(83,84)),(107,108))),(96,97))),(((71,(76,(102,103))),(((79,99),98),((118,(125,126)),120))),((87,88),136))),((((((((66,67),((68,(131,132)),100)),82),((91,93),(92,94))),((69,(121,122)),80)),95),(75,139)),(77,78))),(((((((72,73),123),81),128),115),116),119))))),(((((((3,4),((54,144),(((101,135),(117,(124,140))),143))),(56,57)),((16,18),146)),((((((5,((12,13),(17,19))),(22,23)),(24,(25,26))),((8,9),(10,145))),(50,52)),(55,138))),142),((((((((14,15),(33,((34,35),(44,45)))),((27,43),28)),(20,21)),36),(41,42)),((37,38),(39,40))),(31,32)))),(6,7)),((29,30),(51,53))),(2,58)),59);
 777: 1 -13385.11328 -14487.33411 (0,((((((((((((1,90),89),46),((47,48),((49,137),141))),62),(11,((60,61),(((((((((63,(110,114)),106),113),(((104,105),(129,130)),(111,112))),109),(((((64,65),70),((85,86),(127,(133,134)))),((74,(83,84)),(107,108))),(96,97))),(((71,(76,(102,103))),(((79,99),98),((118,(125,126)),120))),((87,88),136))),((((((66,67),((68,(131,132)),100)),82),((91,93),(92,94))),((((69,(121,122)),80),(75,139)),95)),(77,78))),((((((72,73),123),81),128),(115,116)),119))))),142),((((((((14,15),(33,((34,35),(44,45)))),((27,43),28)),(20,21)),36),(41,42)),((37,38),(39,40))),(31,32))),(((((3,4),(55,138)),((16,18),146)),(((54,144),(((101,135),(117,(124,140))),143)),(56,57))),(((((5,((12,13),(17,19))),(22,23)),(24,(25,26))),((8,9),(10,145))),(50,52)))),(6,7)),((29,30),(51,53))),(2,58)),59);
 778: 1 -14216.62988 -14494.23481 (0,(((((((((((((1,90),89),46),((47,48),((49,137),141))),62),((60,61),(((((((((63,(110,114)),106),113),(((104,105),(129,130)),(111,112))),109),((((64,65),(70,((85,86),(127,(133,134))))),((74,(83,84)),(107,108))),(96,97))),(((71,(76,(102,103))),(((79,99),98),(((118,125),126),120))),((87,88),136))),((((((66,67),((68,(131,132)),100)),82),((91,93),(92,94))),((((69,(121,122)),80),(75,139)),95)),(77,78))),((((((72,73),123),81),128),(115,116)),119)))),11),142),((((((((14,15),(33,((34,35),(44,45)))),((27,43),28)),(20,21)),36),(41,42)),((37,38),(39,40))),(31,32))),((((3,4),(55,138)),(((16,18),146),(54,144))),(((((((5,((12,13),(17,19))),(22,23)),(24,(25,26))),((8,9),(10,145))),(50,52)),(((101,135),(117,(124,140))),143)),(56,57)))),(6,7)),((29,30),(51,53))),(2,58)),59);
 779: 1 -14802.82617 -14497.49802 (0,((((((((((1,90),89),46),((47,48),((49,137),141))),62),11),((((3,4),(55,138)),((((((5,((12,13),(17,19))),(22,23)),(24,(25,26))),((8,9),(10,145))),(50,52)),(((((((((((14,15),33),((34,35),(44,45))),((27,43),28)),(20,21)),(36,(41,42))),((37,38),(39,40))),(31,32)),((16,18),146)),(56,57)),((54,144),(((101,135),(117,(124,140))),143))))),142)),((6,7),((60,61),((((((((((63,106),(110,114)),113),(((104,105),(129,130)),(111,112))),109),(77,78)),(((((66,67),((68,(131,132)),100)),82),((91,93),(92,94))),(((69,(121,122)),((75,139),95)),80))),(((((64,65),70),((85,86),(127,(133,134)))),((74,(83,84)),(107,108))),(96,97))),(((71,(76,(102,103))),(((79,99),98),((118,(125,126)),120))),((87,88),136))),(((((72,73),123),81),128),((115,116),119)))))),((29,30),(51,53))),(2,58)),59);
 780: 1 -14760.80664 -14494.06981 (0,((((((((((1,90),89),46),((47,48),((49,137),141))),62),(11,((60,61),((((((((((63,(110,114)),106),113),(((104,105),(129,130)),(111,112))),109),((((((64,65),70),(85,86)),(127,(133,134))),(((74,84),83),(107,108))),(96,97))),(((71,(76,(102,103))),(((79,99),98),((118,(125,126)),120))),((87,88),136))),(77,78)),(((((66,67),((68,(131,132)),100)),82),((91,93),(92,94))),((((69,(121,122)),80),(75,139)),95))),(((((((72,73),123),81),128),115),116),119))))),((((((((3,4),((54,144),(((101,135),(117,(124,140))),143))),(56,57)),((16,18),146)),(((((5,((12,13),(17,19))),(22,23)),(24,(25,26))),((8,(10,145)),9)),(50,52))),(55,138)),142),((((((14,15),(33,((34,35),(44,45)))),(((20,21),(27,43)),28)),(36,(41,42))),((37,38),(39,40))),(31,32)))),(6,7)),((29,30),(51,53))),(2,58)),59);
 781: 1 -13436.08594 -14519.92631 (0,((((((((((((((1,90),89),46),(47,48)),((49,137),141)),62),142),((11,((60,61),(((((((((63,106),(110,114)),113),(((104,105),(129,130)),(111,112))),109),(((((((64,65),70),(85,86)),(127,(133,134))),((74,(83,84)),(107,108))),(96,97)),(((71,(76,(102,103))),((87,88),136)),(((79,99),98),(((118,125),126),120))))),(77,78)),(((((66,67),((68,(131,132)),100)),82),((91,93),(92,94))),(((69,(121,122)),((75,139),95)),80))),(((((((72,73),123),81),128),115),116),119)))),(((((((14,15),(33,((34,35),(44,45)))),((27,43),28)),(20,21)),(36,(41,42))),((37,38),(39,40))),(31,32)))),(((3,4),(((54,144),138),(((101,135),(117,(124,140))),143))),(((16,18),146),55))),(((((5,((12,13),(17,19))),(22,23)),(24,(25,26))),((8,9),(10,145))),(50,52))),(56,57)),(6,7)),((29,30),(51,53))),(2,58)),59);
 782: 1 -13658.87305 -14489.38463 (0,(((((((((1,90),89),((((46,(47,48)),(49,137)),141),62)),11),(((((((((3,4),138),(((101,135),(117,(124,140))),143)),(54,144)),(56,57)),(((16,18),146),55)),(((((5,((12,13),(17,19))),(22,23)),(24,(25,26))),((8,9),(10,145))),(50,52))),142),((((((((14,15),(33,((34,35),(44,45)))),((27,43),28)),(20,21)),36),(41,42)),((37,38),(39,40))),(31,32)))),(6,7)),((29,30),(51,53))),((60,61),(((((((((63,106),(110,114)),113),(((104,105),(129,130)),(111,112))),109),((((((66,67),((68,(131,132)),100)),82),((91,93),(92,94))),((((69,(121,122)),80),(75,139)),95)),(77,78))),(((((64,65),70),((85,86),(127,(133,134)))),((74,(83,84)),(107,108))),(96,97))),(((71,(76,(102,103))),((87,88),136)),(((79,99),98),((118,(125,126)),120)))),((((((72,73),123),81),128),(115,116)),119)))),(2,58)),59);
 783: 2 -14853.78418 -14497.62561 (0,(((((((((((1,90),89),46),((47,48),((49,137),141))),62),11),(((((((3,4),138),55),142),(50,52)),((((((5,((12,13),(17,19))),(22,23)),(25,26)),24),((8,(10,145)),9)),((((16,18),146),((54,144),(((101,135),(117,(124,140))),143))),(56,57)))),(((((((((14,(33,((34,35),(44,45)))),15),(27,43)),28),(20,21)),36),(41,42)),((37,38),(39,40))),(31,32)))),(6,7)),((29,30),(51,53))),((60,61),(((((((((63,106),(110,114)),113),(((104,105),(129,130)),(111,112))),109),(((((64,65),70),((85,86),(127,(133,134)))),((74,(83,84)),(107,108))),(96,97))),(((71,(76,(102,103))),(((79,99),98),((118,(125,126)),120))),((87,88),136))),((((((66,67),((68,(131,132)),100)),82),((91,93),(92,94))),((((69,(121,122)),80),(75,139)),95)),(77,78))),((((((72,73),123),81),128),(115,116)),119)))),(2,58)),59);
 784: 1 -14022.79492 -14495.63297 (0,(((((((((((((1,90),89),46),((47,48),((49,137),141))),62),((60,61),(((((((((63,(110,114)),106),113),(((104,105),(129,130)),(111,112))),109),(((((64,65),70),((85,86),(127,(133,134)))),((74,(83,84)),(107,108))),(96,97))),(((71,(76,(102,103))),(((79,99),98),(((118,125),126),120))),((87,88),136))),((((((66,67),((68,(131,132)),100)),82),((91,93),(92,94))),((((69,(121,122)),80),(75,139)),95)),(77,78))),((((((72,73),123),81),128),(115,116)),119)))),11),142),(((((((((14,15),((34,35),(44,45))),33),((27,43),28)),(20,21)),36),(41,42)),((37,38),(39,40))),(31,32))),((((3,4),(55,138)),(((16,18),146),(54,144))),(((((((5,((12,13),(17,19))),(22,23)),(24,(25,26))),((8,9),(10,145))),(50,52)),(((101,135),(117,(124,140))),143)),(56,57)))),(6,7)),((29,30),(51,53))),(2,58)),59);
 785: 3 -14474.25 -14495.86352 (0,(((((((((((((((1,90),89),46),((47,48),((49,137),141))),62),(11,((60,61),(((((((((63,106),(110,114)),113),(((104,105),(129,130)),(111,112))),109),((((((64,65),70),((85,86),(127,(133,134)))),((74,(83,84)),(107,108))),(96,97)),(((71,(76,(102,103))),((((79,99),98),((118,125),126)),120)),((87,88),136)))),(77,78)),(((((66,67),((68,(131,132)),100)),82),((91,93),(92,94))),(((69,(121,122)),80),((75,139),95)))),((((((72,73),123),81),128),(115,116)),119))))),142),((((((((14,15),(33,((34,35),(44,45)))),((27,43),28)),(20,21)),36),(41,42)),((37,38),(39,40))),(31,32))),(((((5,((12,13),(17,19))),(22,23)),(24,(25,26))),((8,9),(10,145))),(50,52))),(((16,18),146),55)),((3,4),(((54,144),138),(((101,135),(117,(124,140))),143)))),(56,57)),(6,7)),((29,30),(51,53))),(2,58)),59);
 786: 1 -14807.25391 -14513.13504 (0,((((((((((1,90),89),46),((47,48),((49,137),141))),62),11),(((((((3,4),((16,18),146)),(((((((14,(15,(33,((34,35),(44,45))))),((27,43),28)),(20,21)),36),(41,42)),((37,38),(39,40))),(31,32))),((((((5,((12,13),(17,19))),(22,23)),(25,26)),24),(8,(9,(10,145)))),(50,52))),((56,57),((((101,135),(124,140)),117),143))),((54,144),(55,138))),142)),((6,7),((60,61),((((((((63,(110,114)),106),113),(((104,105),(129,130)),(111,112))),109),((((((66,67),((68,(131,132)),100)),82),((91,93),(92,94))),((((69,(121,122)),80),(75,139)),95)),(77,78))),((((((64,65),70),((85,86),(127,(133,134)))),(((74,84),83),(107,108))),(96,97)),((71,((87,88),136)),((76,(102,103)),((((79,99),98),((118,126),125)),120))))),(((((72,73),123),81),128),((115,119),116)))))),((29,30),(51,53))),(2,58)),59);
 787: 2 -13900.84961 -14490.07314 (0,(((((((1,90),89),(((46,(47,48)),((49,137),141)),62)),(11,((60,61),(((((((((63,(110,114)),106),113),(((104,105),(129,130)),(111,112))),109),(((((64,65),70),((85,86),(127,(133,134)))),((74,(83,84)),(107,108))),(96,97))),(((71,(76,(102,103))),(((79,99),98),(((118,126),125),120))),((87,88),136))),((((((66,67),((68,(131,132)),100)),82),((91,93),(92,94))),((((69,(121,122)),80),(75,139)),95)),(77,78))),((((((72,73),123),81),128),(115,116)),119))))),(((((((((3,4),138),(((101,135),(117,(124,140))),143)),(54,144)),((16,18),146)),(56,57)),((((((5,((12,13),(17,19))),(22,23)),(24,(25,26))),((8,9),(10,145))),(50,52)),55)),142),((6,7),((((((((14,15),(33,((34,35),(44,45)))),((27,43),28)),(20,21)),36),(41,42)),((37,38),(39,40))),(31,32))))),((29,30),(51,53))),(2,58)),59);
 788: 1 -14363.40039 -14486.35721 (0,((((((((((((1,90),89),46),((47,48),((49,137),141))),62),142),((((((((14,15),(33,((34,35),(44,45)))),((27,43),28)),(20,21)),36),(41,42)),((37,38),(39,40))),(31,32))),(((((3,4),138),11),55),((((((5,((12,13),(17,19))),(22,23)),(24,(25,26))),((8,9),(10,145))),(50,52)),((((16,18),146),((54,144),(((101,135),(117,(124,140))),143))),(56,57))))),(6,7)),((29,30),(51,53))),((60,61),(((((((((63,(110,114)),106),113),(((104,105),(129,130)),(111,112))),109),((((((66,67),((68,(131,132)),100)),82),((91,93),(92,94))),((((69,(121,122)),80),(75,139)),95)),(77,78))),(((((64,65),70),((85,86),(127,(133,134)))),((74,(83,84)),(107,108))),(96,97))),(((71,(76,(102,103))),((87,88),136)),(((79,99),98),(((118,125),126),120)))),(((((72,73),123),81),128),((115,119),116))))),(2,58)),59);
 789: 1 -14374.3252 -14485.30617 (0,((((((((1,90),89),(((46,(47,48)),((49,137),141)),62)),(11,((60,61),((((((((((63,(110,114)),106),113),(((104,105),(129,130)),(111,112))),109),(((((64,65),70),((85,86),(127,(133,134)))),((74,(83,84)),(107,108))),(96,97))),(((71,(76,(102,103))),(((79,99),98),((118,(125,126)),120))),((87,88),136))),(77,78)),(((((66,67),((68,(131,132)),100)),82),((91,93),(92,94))),(((69,(121,122)),80),((75,139),95)))),((((((72,73),123),81),128),(115,116)),119))))),((((((((3,4),138),(((101,135),(117,(124,140))),143)),(54,144)),(56,57)),((((((5,((12,13),(17,19))),(22,23)),(24,(25,26))),((8,9),(10,145))),(50,52)),(((16,18),146),55))),142),((((((((14,15),(33,((34,35),(44,45)))),((27,43),28)),(20,21)),36),(41,42)),((37,38),(39,40))),(31,32)))),(6,7)),((29,30),(51,53))),(2,58)),59);
 790: 1 -14420.62109 -14510.8616 (0,((((((((((1,90),89),46),((47,48),((49,137),141))),62),(11,((60,61),(((((((((63,(110,114)),106),113),(((104,105),(129,130)),(111,112))),109),((((71,(76,(102,103))),(((79,99),98),(((118,125),126),120))),((87,88),136)),(96,97))),((((((66,67),((68,(131,132)),100)),82),((91,93),(92,94))),((((69,(121,122)),80),(75,139)),95)),(77,78))),(((64,65),(70,((85,86),(127,(133,134))))),((74,(83,84)),(107,108)))),(((((((72,73),123),81),128),115),116),119))))),((((((((3,4),((54,144),(((101,135),(117,(124,140))),143))),(56,57)),((((5,((12,13),(17,19))),(22,23)),(24,(25,26))),((8,9),(10,145)))),((16,18),146)),((50,52),(55,138))),142),((((((((14,15),(33,((34,35),(44,45)))),((27,43),28)),(20,21)),36),(41,42)),((37,38),(39,40))),(31,32)))),(6,7)),((29,30),(51,53))),(2,58)),59);
 791: 1 -14485.77734 -14505.79535 (0,(((((((((((1,90),89),46),((47,48),((49,137),141))),62),((60,61),((((((((63,(110,114)),106),113),(((104,105),(129,130)),(111,112))),109),(((((64,65),70),((85,86),(127,(133,134)))),((74,(83,84)),(107,108))),(96,97))),(((71,(76,(102,103))),(((79,99),98),((118,(125,126)),120))),((87,88),136))),(((((((66,67),((68,(131,132)),100)),82),((91,93),(92,94))),((((69,(121,122)),(75,139)),80),95)),(77,78)),((((((72,73),123),81),128),(115,116)),119))))),11),((((((((3,4),138),55),((16,18),146)),((((((5,((12,13),(17,19))),(22,23)),(24,(25,26))),(8,(9,(10,145)))),(50,52)),((56,57),(((101,135),(117,(124,140))),143)))),142),((((((((14,15),(33,((34,35),(44,45)))),((27,43),28)),(20,21)),36),(41,42)),((37,38),(39,40))),(31,32))),(54,144))),(6,7)),((29,30),(51,53))),(2,58)),59);
 792: 3 -13607.39648 -14503.59637 (0,((((((((((((1,90),89),46),((47,48),((49,137),141))),62),11),(((((((((3,4),138),((((((5,((12,13),(17,19))),(22,23)),(25,26)),24),((8,9),(10,145))),(((101,135),(117,(124,140))),143))),(54,144)),((16,18),146)),(56,57)),142),55),(50,52))),((((((((14,15),(33,((34,35),(44,45)))),((27,43),28)),(20,21)),36),(41,42)),((37,38),(39,40))),(31,32))),(6,7)),((29,30),(51,53))),((60,61),(((((((((63,106),(110,114)),113),(((104,105),(129,130)),(111,112))),109),(((((64,65),70),((85,86),(127,(133,134)))),((74,(83,84)),(107,108))),(96,97))),(((71,(76,(102,103))),(((79,99),98),(((118,126),125),120))),((87,88),136))),((((((66,67),((68,(131,132)),100)),82),((91,93),(92,94))),((((69,(121,122)),80),(75,139)),95)),(77,78))),((((((72,73),123),128),81),(115,116)),119)))),(2,58)),59);
 793: 1 -14406.98438 -14488.90913 (0,((((((((((1,90),89),46),((47,48),((49,137),141))),62),(11,((60,61),((((((((((63,106),(110,114)),113),(((104,105),(129,130)),(111,112))),109),(((((64,65),70),((85,86),(127,(133,134)))),((74,(83,84)),(107,108))),(96,97))),(((71,(76,(102,103))),(((79,99),98),((118,(125,126)),120))),((87,88),136))),(77,78)),(((((66,67),((68,(131,132)),100)),82),((91,93),(92,94))),(((69,(121,122)),80),((75,139),95)))),((((((72,73),123),81),128),(115,116)),119))))),(((((((((3,4),138),(((101,135),(117,(124,140))),143)),(54,144)),(((16,18),146),55)),(56,57)),(((((5,((12,13),(17,19))),(22,23)),(24,(25,26))),((8,9),(10,145))),(50,52))),142),((((((((((14,15),33),((34,35),(44,45))),(27,43)),28),(20,21)),36),(41,42)),((37,38),(39,40))),(31,32)))),(6,7)),((29,30),(51,53))),(2,58)),59);
 794: 1 -14355.70312 -14484.65027 (0,(((((((((1,90),89),(((46,(47,48)),((49,137),141)),62)),((60,61),(((((((((63,106),(110,114)),113),(((104,105),(129,130)),(111,112))),109),(((((64,65),70),((85,86),(127,(133,134)))),((74,(83,84)),(107,108))),(96,97))),(((71,(76,(102,103))),(((79,99),98),((118,(125,126)),120))),((87,88),136))),((((((66,67),((68,(131,132)),100)),82),((91,93),(92,94))),(((69,(121,122)),80),((75,139),95))),(77,78))),(((((((72,73),123),81),128),115),116),119)))),11),((((((3,4),((54,144),(((101,135),(117,(124,140))),143))),(((((((((((14,15),33),((34,35),(44,45))),((27,43),28)),(20,21)),36),(41,42)),((37,38),(39,40))),(31,32)),((16,18),146)),(56,57))),(((((5,((12,13),(17,19))),(22,23)),(24,(25,26))),((8,(10,145)),9)),(50,52))),(55,138)),142)),(6,7)),((29,30),(51,53))),(2,58)),59);
 795: 2 -15362.47266 -14509.02638 (0,(((((((((((((1,90),89),46),((47,48),((49,137),141))),62),142),((((3,4),138),11),55)),((((((5,((12,13),(17,19))),(22,23)),(24,(25,26))),(((8,9),10),145)),(50,52)),((((16,18),146),((54,144),(((101,135),(117,(124,140))),143))),(56,57)))),((((((((14,(33,((34,35),(44,45)))),15),((27,43),28)),(20,21)),36),(41,42)),((37,38),(39,40))),(31,32))),(6,7)),((29,30),(51,53))),((60,61),((((((((63,106),(110,114)),113),(((104,105),(129,130)),(111,112))),109),((((((64,65),70),((85,86),(127,(133,134)))),((74,(83,84)),(107,108))),(96,97)),(((71,(76,(102,103))),((87,88),136)),(((79,99),98),(((118,125),126),120))))),((((((66,67),((68,(131,132)),100)),82),((91,93),(92,94))),((((69,(121,122)),80),(75,139)),95)),(77,78))),(((((((72,73),123),81),128),115),116),119)))),(2,58)),59);
 796: 2 -14018.08105 -14508.71678 (0,(((((((((((1,90),89),46),((47,48),((49,137),141))),62),((60,61),(((((((((63,106),(110,114)),113),(((104,105),(129,130)),(111,112))),109),((((((66,67),((68,(131,132)),100)),82),((91,93),(92,94))),((((69,(121,122)),80),(75,139)),95)),(77,78))),(((71,((87,88),136)),(76,(102,103))),(((((79,99),98),(125,126)),118),120))),((((((64,65),70),(127,(133,134))),(85,86)),((74,(83,84)),(107,108))),(96,97))),(((((((72,73),123),81),128),116),115),119)))),11),(((((((3,4),138),142),(((((5,((12,13),(17,19))),(22,23)),(24,(25,26))),((8,9),(10,145))),(50,52))),(((54,144),(((101,135),(117,(124,140))),143)),(56,57))),(((16,18),146),55)),((((((((14,15),(33,((34,35),(44,45)))),((27,43),28)),(20,21)),36),(41,42)),((37,38),(39,40))),(31,32)))),(6,7)),((29,30),(51,53))),(2,58)),59);
 797: 1 -14716.27734 -14499.71005 (0,(((((((((((1,90),89),46),((47,48),((49,137),141))),62),11),((((3,4),(55,138)),(((((((((5,((12,13),(17,19))),(22,23)),(24,(25,26))),((8,(10,145)),9)),(((101,135),(117,(124,140))),143)),(56,57)),(54,144)),((((((((14,(33,((34,35),(44,45)))),15),((27,43),28)),(20,21)),(36,(41,42))),((37,38),(39,40))),(31,32)),((16,18),146))),(50,52))),142)),(6,7)),((29,30),(51,53))),((60,61),((((((((63,106),(110,114)),113),(((104,105),(129,130)),(111,112))),109),((((((66,67),((68,(131,132)),100)),82),((91,93),(92,94))),((((69,(121,122)),80),(75,139)),95)),(77,78))),((((((64,65),70),((85,86),(127,(133,134)))),((74,(83,84)),(107,108))),(96,97)),(((71,(76,(102,103))),((((79,99),98),(118,(125,126))),120)),((87,88),136)))),(((((((72,73),123),81),128),116),115),119)))),(2,58)),59);
 798: 1 -13959.11719 -14494.46123 (0,(((((((((((1,90),89),((46,((47,48),((49,137),141))),62)),((60,61),(((((((((63,106),(110,114)),113),(((104,105),(129,130)),(111,112))),109),(((((64,65),70),((85,86),(127,(133,134)))),((74,(83,84)),(107,108))),(96,97))),(((71,(76,(102,103))),((87,88),136)),(((79,99),98),(((118,126),125),120)))),((((((66,67),((68,(131,132)),100)),82),((91,93),(92,94))),((((69,(121,122)),80),(75,139)),95)),(77,78))),(((((72,73),123),81),128),((115,116),119))))),((((((((14,15),(33,((34,35),(44,45)))),((27,43),28)),(20,21)),36),(41,42)),((37,38),(39,40))),(31,32))),142),((((((3,4),((54,144),(((101,135),(117,(124,140))),143))),(56,57)),(((((5,((12,13),(17,19))),(22,23)),(24,(25,26))),((8,9),(10,145))),(50,52))),((16,18),146)),(55,138))),11),(6,7)),((29,30),(51,53))),(2,58)),59);
 799: 1 -14113.49316 -14495.0416 (0,(((((((((((((1,90),89),46),((47,48),((49,137),141))),62),142),(((((5,((12,13),(17,19))),(22,23)),(24,(25,26))),((8,9),(10,145))),(50,52))),(((((((((14,15),(33,((34,35),(44,45)))),((27,43),28)),(20,21)),(36,(41,42))),((37,38),(39,40))),(31,32)),((16,18),146)),(56,57))),((54,144),(((101,135),(117,(124,140))),143))),((3,4),(11,(55,138)))),((6,7),((60,61),((((((((63,(110,114)),106),113),(((104,105),(129,130)),(111,112))),109),((((((66,67),((68,(131,132)),100)),82),((91,93),(92,94))),((((69,(121,122)),80),(75,139)),95)),(77,78))),((((((64,65),70),((85,86),(127,(133,134)))),((74,(83,84)),(107,108))),(96,97)),(((71,(76,(102,103))),((87,88),136)),(((79,99),98),(((118,125),126),120))))),((((((72,73),123),81),128),(115,116)),119))))),((29,30),(51,53))),(2,58)),59);
 800: 1 -14097.49023 -14496.78878 (0,(((((((((((1,90),89),46),((47,48),((49,137),141))),62),11),(((3,4),138),((((((((5,((12,13),(17,19))),(22,23)),(24,(25,26))),(8,(9,(10,145)))),(50,52)),(((((((((14,(15,(33,((34,35),(44,45))))),((20,21),((27,43),28))),36),(41,42)),((37,38),(39,40))),(31,32)),((16,18),146)),(56,57)),55)),((54,144),(((101,135),(117,(124,140))),143))),142))),(6,7)),((29,30),(51,53))),((60,61),(((((((((63,106),(110,114)),113),(((104,105),(129,130)),(111,112))),109),((((((66,67),((68,(131,132)),100)),82),((91,93),(92,94))),(((69,(121,122)),80),((75,139),95))),(77,78))),(((71,(76,(102,103))),((87,88),136)),(((79,99),98),((118,(125,126)),120)))),(((((64,65),70),((85,86),(127,(133,134)))),((74,(83,84)),(107,108))),(96,97))),(((((72,73),123),81),128),(115,(116,119)))))),(2,58)),59);
 801: 1 -14935.89258 -14488.55736 (0,(((((((((((1,90),89),46),((47,48),((49,137),141))),62),11),((((((3,4),138),55),((((((5,((12,13),(17,19))),(22,23)),(24,(25,26))),((8,9),(10,145))),(50,52)),((((16,18),146),((54,144),(((101,135),(117,(124,140))),143))),(56,57)))),142),(((((((((14,(33,((34,35),(44,45)))),15),(27,43)),28),(20,21)),36),(41,42)),((37,38),(39,40))),(31,32)))),(6,7)),((29,30),(51,53))),((60,61),((((((((63,106),(110,114)),113),(((104,105),(129,130)),(111,112))),109),((((((66,67),((68,(131,132)),100)),82),((91,93),(92,94))),((((69,(121,122)),80),(75,139)),95)),(77,78))),((((((64,65),70),((85,86),(127,(133,134)))),((74,(83,84)),(107,108))),(96,97)),(((71,(76,(102,103))),((87,88),136)),(((79,99),98),((118,(125,126)),120))))),(((((72,73),123),81),128),((115,119),116))))),(2,58)),59);
 802: 1 -14620.70312 -14484.54736 (0,((((((((((1,90),89),46),((47,48),((49,137),141))),62),(11,((60,61),((((((((63,106),(110,114)),113),(((104,105),(129,130)),(111,112))),109),((((((64,65),70),((85,86),(127,(133,134)))),((74,(83,84)),(107,108))),(96,97)),(((71,(76,(102,103))),(((79,99),98),(((118,125),126),120))),((87,88),136)))),((((((66,67),((68,(131,132)),100)),82),((91,93),(92,94))),(((69,(121,122)),80),((75,139),95))),(77,78))),(((((((72,73),123),81),128),115),116),119))))),((((((((3,4),((16,18),146)),((54,144),(((101,135),(117,(124,140))),143))),(56,57)),(((((5,((12,13),(17,19))),(22,23)),(24,(25,26))),((8,9),(10,145))),(50,52))),(55,138)),142),((((((((14,15),(33,((34,35),(44,45)))),((27,43),28)),(20,21)),36),(41,42)),((37,38),(39,40))),(31,32)))),((29,30),(51,53))),(6,7)),(2,58)),59);
 803: 1 -14991.25781 -14496.44349 (0,(((((((((((1,90),89),46),((47,48),((49,137),141))),62),11),(((((((3,4),138),((101,135),((117,(124,140)),143))),(54,144)),(((((5,((12,13),(17,19))),(22,23)),(24,(25,26))),((8,(10,145)),9)),(50,52))),((((((((((((14,15),((34,35),(44,45))),33),((27,43),28)),(20,21)),36),(41,42)),((37,38),(39,40))),(31,32)),((16,18),146)),(56,57)),55)),142)),(6,7)),((29,30),(51,53))),((60,61),(((((((((63,(110,114)),106),113),(((104,105),(129,130)),(111,112))),109),((((((66,67),((68,(131,132)),100)),82),((91,93),(92,94))),((((69,(121,122)),80),(75,139)),95)),(77,78))),(((71,(76,(102,103))),((87,88),136)),((((79,99),98),(118,(125,126))),120))),((((64,65),((70,(127,(133,134))),(85,86))),((74,(83,84)),(107,108))),(96,97))),(((((72,73),123),81),128),((115,116),119))))),(2,58)),59);
 804: 2 -14326.67773 -14493.49877 (0,((((((((((1,90),89),46),((47,48),((49,137),141))),62),(((((((3,4),((16,18),146)),((54,144),(((101,135),(117,(124,140))),143))),(56,57)),(((((5,((12,13),(17,19))),(22,23)),(24,(25,26))),((8,(10,145)),9)),(50,52))),(((((((((14,15),((34,35),(44,45))),33),((27,43),28)),(20,21)),36),(41,42)),((37,38),(39,40))),(31,32))),((55,138),142))),(11,((60,61),(((((((((63,(110,114)),106),113),(((104,105),(129,130)),(111,112))),109),(((((64,65),70),((85,86),(127,(133,134)))),((74,(83,84)),(107,108))),(96,97))),(((71,(76,(102,103))),(((79,99),98),((118,(125,126)),120))),((87,88),136))),((((((66,67),((68,(131,132)),100)),82),((91,93),(92,94))),(((69,(121,122)),80),((75,139),95))),(77,78))),(((((((72,73),123),81),128),115),116),119))))),(6,7)),((29,30),(51,53))),(2,58)),59);
 805: 1 -14789.98535 -14501.54196 (0,(((((((((((((((1,90),89),46),((47,48),((49,137),141))),62),11),((3,4),(55,138))),((((54,144),(((101,135),(117,(124,140))),143)),(56,57)),142)),(((((5,((12,13),(17,19))),(22,23)),(24,(25,26))),((8,9),(10,145))),(50,52))),((16,18),146)),(((((((((14,15),33),((34,35),(44,45))),((27,43),28)),(20,21)),(41,42)),36),((37,38),(39,40))),(31,32))),(6,7)),((60,61),((((((((63,106),(110,114)),113),(((104,105),(129,130)),(111,112))),109),((((((64,65),70),((85,86),(127,(133,134)))),((74,(83,84)),(107,108))),(96,97)),(((71,(76,(102,103))),(((79,99),98),((118,(125,126)),120))),((87,88),136)))),((((((66,67),((68,(131,132)),100)),82),((91,93),(92,94))),(((69,(121,122)),80),((75,139),95))),(77,78))),(((((72,73),123),81),128),((115,116),119))))),((29,30),(51,53))),(2,58)),59);
 806: 2 -14329.625 -14516.31772 (0,((((((((((1,90),89),46),((47,48),((49,137),141))),62),11),(((((3,4),(55,138)),142),(((((((5,((12,13),(17,19))),(22,23)),(24,(25,26))),((8,(10,145)),9)),(50,52)),(((101,135),(117,(124,140))),143)),(((((((((((14,15),(33,((34,35),(44,45)))),((27,43),28)),(20,21)),36),42),41),((37,38),(39,40))),(31,32)),((16,18),146)),(56,57)))),(54,144))),((6,7),((60,61),(((((((((63,(110,114)),106),113),(((104,105),(129,130)),(111,112))),109),((((((66,67),((68,(131,132)),100)),82),((91,93),(92,94))),((((69,(121,122)),80),(75,139)),95)),(77,78))),(((71,(76,(102,103))),((87,88),136)),((((79,99),98),((118,126),125)),120))),(((((64,65),70),((85,86),(127,(133,134)))),((74,(83,84)),(107,108))),(96,97))),(((((72,73),123),81),128),((115,116),119)))))),((29,30),(51,53))),(2,58)),59);
 807: 2 -14970.57324 -14509.26672 (0,(((((((((((1,90),89),((46,((47,48),((49,137),141))),62)),142),((((3,4),138),11),55)),((((((5,((12,13),(17,19))),(22,23)),(24,(25,26))),((8,(10,145)),9)),(50,52)),((((16,18),146),((54,144),(((101,135),(117,(124,140))),143))),(56,57)))),((((((14,15),(33,((34,35),(44,45)))),((20,21),((27,43),28))),(36,(41,42))),((37,38),(39,40))),(31,32))),(6,7)),((29,30),(51,53))),((60,61),(((((((((63,106),((110,114),113)),(((104,105),(129,130)),(111,112))),109),((((((66,67),((68,(131,132)),100)),82),((91,93),(92,94))),((((69,(121,122)),80),(75,139)),95)),(77,78))),((71,((76,(102,103)),((87,88),136))),(((79,99),98),(((118,125),126),120)))),(96,97)),((((64,65),70),((85,86),(127,(133,134)))),((74,(83,84)),(107,108)))),(((((72,73),123),81),128),((115,119),116))))),(2,58)),59);
 808: 1 -15271.26172 -14495.63052 (0,(((((((((((((1,90),89),46),((47,48),((49,137),141))),62),142),(((54,144),(((101,135),(117,(124,140))),143)),(56,57))),(((((3,4),138),(11,((60,61),(((((((((63,(110,114)),106),113),(((104,105),(129,130)),(111,112))),109),((((((66,67),((68,(131,132)),100)),82),((91,93),(92,94))),((((69,(121,122)),80),(75,139)),95)),(77,78))),((((64,65),(70,((85,86),(127,(133,134))))),((74,(83,84)),(107,108))),(96,97))),(((71,((87,88),136)),(76,(102,103))),(((79,99),98),((118,(125,126)),120)))),(((((72,73),123),81),128),((115,116),119)))))),55),(((((5,((12,13),(17,19))),(22,23)),(24,(25,26))),((8,9),(10,145))),(50,52)))),((16,18),146)),((((((((14,15),(33,((34,35),(44,45)))),((27,43),28)),(20,21)),(41,42)),36),((37,38),(39,40))),(31,32))),(6,7)),((29,30),(51,53))),(2,58)),59);
 809: 1 -16117.94922 -14498.70441 (0,(((((((((1,90),89),46),((47,48),((49,137),141))),62),(11,((60,61),((((((((63,(110,114)),106),113),(((104,105),(129,130)),(111,112))),109),((((((66,67),((68,(131,132)),100)),82),((91,93),(92,94))),((((69,(121,122)),(75,139)),80),95)),(((((((72,73),123),81),128),(115,116)),119),(77,78)))),(((71,(76,(102,103))),(((79,99),98),((118,(125,126)),120))),((87,88),136))),(((((64,65),70),((85,86),(127,(133,134)))),((74,(83,84)),(107,108))),(96,97)))))),((((((3,4),((54,144),(((101,135),(117,(124,140))),143))),(56,57)),(((((((5,((12,13),(17,19))),(22,23)),(24,(25,26))),((8,9),(10,145))),(50,52)),(55,138)),((16,18),146))),142),((6,7),(((((((((14,15),((34,35),(44,45))),33),((27,43),28)),(20,21)),36),(41,42)),((37,38),(39,40))),(31,32))))),((29,30),(51,53))),(2,58)),59);
 810: 1 -14499.18164 -14497.14375 (0,(((((((((((1,90),89),46),((47,48),((49,137),141))),62),11),((((((((3,4),138),(54,144)),(((101,135),(117,(124,140))),143)),(56,57)),(((((((5,((12,13),(17,19))),(22,23)),(25,26)),24),((8,9),(10,145))),(50,52)),142)),(((16,18),146),55)),((((((((14,15),(33,((34,35),(44,45)))),((27,43),28)),(20,21)),36),(41,42)),((37,38),(39,40))),(31,32)))),(6,7)),((29,30),(51,53))),((60,61),((((((((63,106),(110,114)),113),(((104,105),(129,130)),(111,112))),109),(((((((66,67),((68,(131,132)),100)),82),((91,93),(92,94))),((69,(121,122)),80)),95),((75,139),(77,78)))),((((((64,65),70),((85,86),(127,(133,134)))),((74,(83,84)),(107,108))),(96,97)),(((71,(76,(102,103))),(((79,99),98),((118,(125,126)),120))),((87,88),136)))),(((((((72,73),123),81),128),116),115),119)))),(2,58)),59);
 811: 3 -14825.85742 -14487.07184 (0,(((((((((1,90),89),(((46,(47,48)),((49,137),141)),62)),((60,61),(((((((((63,(110,114)),106),113),(((104,105),(129,130)),(111,112))),109),(((((64,65),70),((85,86),(127,(133,134)))),((74,(83,84)),(107,108))),(96,97))),(((71,(76,(102,103))),(((79,99),98),((118,(125,126)),120))),((87,88),136))),((((((66,67),((68,(131,132)),100)),82),((91,93),(92,94))),(((69,(121,122)),80),((75,139),95))),(77,78))),((((((72,73),123),81),128),(115,116)),119)))),11),((((3,4),(((((((5,((12,13),(17,19))),(22,23)),(24,(25,26))),((8,9),(10,145))),(50,52)),((((((((((14,(33,((34,35),(44,45)))),15),((27,43),28)),(20,21)),36),(41,42)),((37,38),(39,40))),(31,32)),((16,18),146)),(56,57))),((54,144),(((101,135),(117,(124,140))),143)))),(55,138)),142)),(6,7)),((29,30),(51,53))),(2,58)),59);
 812: 1 -15331.18359 -14509.87444 (0,((((((((((((1,90),89),46),((47,48),((49,137),141))),62),11),(((((((((3,4),138),(54,144)),((((((5,((12,13),(17,19))),(22,23)),(25,26)),24),((8,(10,145)),9)),(((101,135),(117,(124,140))),143))),((16,18),146)),(56,57)),142),55),(50,52))),((((((((14,(33,((34,35),(44,45)))),15),((27,43),28)),(20,21)),36),(41,42)),((37,38),(39,40))),(31,32))),(6,7)),((29,30),(51,53))),((60,61),((((((((63,(110,114)),106),113),(((104,105),(129,130)),(111,112))),109),(((((64,65),70),((85,86),(127,(133,134)))),((74,(83,84)),(107,108))),(96,97))),(((71,(76,(102,103))),((((79,99),98),(118,(125,126))),120)),((87,88),136))),(((((((66,67),((68,(131,132)),100)),82),((91,93),(92,94))),((((69,(121,122)),80),(75,139)),95)),(77,78)),(((((((72,73),123),81),128),115),116),119))))),(2,58)),59);
 813: 1 -14061.98535 -14484.49012 (0,((((((((((1,90),89),(((46,(47,48)),((49,137),141)),62)),((60,61),(((((((((63,(110,114)),106),113),(((104,105),(129,130)),(111,112))),109),(((((64,65),70),((85,86),(127,(133,134)))),((74,(83,84)),(107,108))),(96,97))),(((71,(76,(102,103))),((((79,99),98),(118,(125,126))),120)),((87,88),136))),((((((66,67),((68,(131,132)),100)),82),((91,93),(92,94))),((((69,(121,122)),80),(75,139)),95)),(77,78))),((((((72,73),123),81),128),(115,116)),119)))),11),(((((((3,4),((54,144),(((101,135),(117,(124,140))),143))),(56,57)),((16,18),146)),(((((5,((12,13),(17,19))),(22,23)),(24,(25,26))),((8,9),(10,145))),(50,52))),(55,138)),142)),((((((((14,15),(33,((34,35),(44,45)))),((27,43),28)),(20,21)),36),(41,42)),((37,38),(39,40))),(31,32))),(6,7)),((29,30),(51,53))),(2,58)),59);
 814: 1 -14852.98535 -14486.51689 (0,((((((((((1,90),89),46),((47,48),((49,137),141))),62),(11,((60,61),(((((((((63,(110,114)),106),113),(((104,105),(129,130)),(111,112))),109),(((((64,65),70),((85,86),(127,(133,134)))),((74,(83,84)),(107,108))),(96,97))),(((71,(76,(102,103))),((((79,99),98),((118,125),126)),120)),((87,88),136))),((((((66,67),((68,(131,132)),100)),82),((91,93),(92,94))),((((69,(121,122)),80),(75,139)),95)),(77,78))),(((((72,73),123),81),128),((115,116),119)))))),(((((((3,4),138),(((101,135),(117,(124,140))),143)),(54,144)),(56,57)),((((((5,((12,13),(17,19))),(22,23)),(24,(25,26))),((8,9),(10,145))),(50,52)),(((16,18),146),55))),(((((((((14,15),(33,((34,35),(44,45)))),((27,43),28)),(20,21)),36),(41,42)),((37,38),(39,40))),(31,32)),142))),(6,7)),((29,30),(51,53))),(2,58)),59);
 815: 1 -13840.02734 -14501.27463 (0,(((((((((1,90),89),(((46,(47,48)),((49,137),141)),62)),((60,61),((((((((((63,106),(110,114)),113),(((104,105),(129,130)),(111,112))),109),((((((64,65),70),(85,86)),(127,(133,134))),((74,(83,84)),(107,108))),(96,97))),(((71,(76,(102,103))),(((79,99),98),(((118,125),126),120))),((87,88),136))),(77,78)),(((((66,67),((68,(131,132)),100)),82),((91,93),(92,94))),(((69,(121,122)),80),((75,139),95)))),((((((72,73),123),81),128),(115,116)),119)))),11),(6,7)),(((((3,4),((54,144),(((101,135),(117,(124,140))),143))),(56,57)),(((((((5,((12,13),(17,19))),(22,23)),(24,(25,26))),((8,9),(10,145))),(50,52)),(55,138)),((16,18),146))),(((((((14,15),(33,((34,35),(44,45)))),((27,43),28)),((20,21),(36,(41,42)))),((37,38),(39,40))),(31,32)),142))),((29,30),(51,53))),(2,58)),59);
 816: 2 -15052.21289 -14483.53778 (0,((((((((((1,90),89),46),((47,48),((49,137),141))),62),(11,((60,61),(((((((((63,(110,114)),106),113),(((104,105),(129,130)),(111,112))),109),((((64,65),(70,((85,86),(127,(133,134))))),((74,(83,84)),(107,108))),(96,97))),(((71,(76,(102,103))),(((79,99),98),(((118,125),126),120))),((87,88),136))),((((((66,67),((68,(131,132)),100)),82),((91,93),(92,94))),((((69,(121,122)),80),(75,139)),95)),(77,78))),(((((((72,73),123),81),128),116),115),119))))),((((((3,4),((((16,18),146),(((101,135),(117,(124,140))),143)),(54,144))),(56,57)),((((((5,((12,13),(17,19))),(22,23)),(24,(25,26))),((8,(10,145)),9)),(50,52)),(55,138))),142),((((((((14,15),(33,((34,35),(44,45)))),((27,43),28)),(20,21)),36),(41,42)),((37,38),(39,40))),(31,32)))),(6,7)),((29,30),(51,53))),(2,58)),59);
 817: 3 -13731.80176 -14496.40932 (0,((((((((((((((((1,90),89),46),((47,48),((49,137),141))),62),(54,144)),142),((56,57),(((101,135),(117,(124,140))),143))),((((3,4),138),11),55)),((((((5,((12,13),(17,19))),(22,23)),24),(25,26)),((8,9),(10,145))),(50,52))),((16,18),146)),((((((((14,(33,((34,35),(44,45)))),15),((27,43),28)),(20,21)),36),(41,42)),((37,38),(39,40))),(31,32))),(6,7)),((29,30),(51,53))),((60,61),((((((((63,(110,114)),106),113),(((104,105),(129,130)),(111,112))),109),((((((66,67),((68,(131,132)),100)),82),((91,93),(92,94))),((((69,(121,122)),80),(75,139)),95)),(77,78))),((((((64,65),70),((85,86),(127,(133,134)))),((74,(83,84)),(107,108))),(96,97)),(((71,(76,(102,103))),(((79,99),98),((118,(125,126)),120))),((87,88),136)))),(((((72,73),123),81),128),((115,116),119))))),(2,58)),59);
 818: 1 -15274.60645 -14500.74782 (0,((((((((((1,90),89),46),((47,48),((49,137),141))),62),(11,((60,61),(((((((((63,(110,114)),106),113),(((104,105),(129,130)),(111,112))),109),(((((((64,65),70),(85,86)),(127,(133,134))),((74,(83,84)),(107,108))),(96,97)),(((71,(76,(102,103))),(((79,99),98),((118,(125,126)),120))),((87,88),136)))),(77,78)),(((((66,67),((68,(131,132)),100)),82),((91,93),(92,94))),(((69,(121,122)),80),((75,139),95)))),(((((((72,73),123),81),128),115),116),119))))),(((((((3,4),((16,18),146)),((54,144),(((101,135),(117,(124,140))),143))),(56,57)),(((((5,(24,(25,26))),(((12,13),(17,19)),(22,23))),((8,9),(10,145))),(50,52)),(55,138))),142),(((((((((14,15),(33,((34,35),(44,45)))),(27,43)),28),(20,21)),36),(41,42)),((37,38),(39,40))),(31,32)))),(6,7)),((29,30),(51,53))),(2,58)),59);
 819: 1 -14067.61133 -14494.17786 (0,(((((((((((1,90),89),(((46,(47,48)),((49,137),141)),62)),((60,61),(((((((((63,106),(110,114)),113),(((104,105),(129,130)),(111,112))),109),(((((64,65),70),((85,86),(127,(133,134)))),((74,(83,84)),(107,108))),(96,97))),(((71,(76,(102,103))),(((79,99),98),((118,(125,126)),120))),((87,88),136))),((((((66,67),((68,(131,132)),100)),82),((91,93),(92,94))),(((69,(121,122)),80),((75,139),95))),(77,78))),(((((((72,73),123),81),128),115),116),119)))),11),142),((((((3,4),(54,144)),((((101,135),117),(124,140)),143)),(56,57)),((16,18),146)),((((((5,((12,13),(17,19))),(22,23)),(24,(25,26))),((8,9),(10,145))),(50,52)),(55,138)))),((((((((14,15),(33,((34,35),(44,45)))),((27,43),28)),(20,21)),36),(41,42)),((37,38),(39,40))),(31,32))),(6,7)),((29,30),(51,53))),(2,58)),59);
 820: 1 -14788.64844 -14491.23026 (0,(((((((((((1,90),89),46),((47,48),((49,137),141))),62),11),(((((((((3,4),138),(((101,135),(117,(124,140))),143)),(54,144)),(56,57)),(((16,18),146),55)),(((((5,((12,13),(17,19))),(22,23)),(24,(25,26))),((8,(10,145)),9)),(50,52))),142),(((((((14,(15,(33,((34,35),(44,45))))),((27,43),28)),(20,21)),36),(41,42)),((37,38),(39,40))),(31,32)))),(6,7)),((29,30),(51,53))),((60,61),((((((((63,(110,114)),106),113),(((104,105),(129,130)),(111,112))),109),((((((66,67),((68,(131,132)),100)),82),((91,93),(92,94))),((((69,(121,122)),80),(75,139)),95)),(77,78))),((((((64,65),70),((85,86),(127,(133,134)))),((74,(83,84)),(107,108))),(96,97)),(((71,(76,(102,103))),((87,88),136)),(((79,99),98),((118,(125,126)),120))))),((((((72,73),123),128),81),(115,116)),119)))),(2,58)),59);
 821: 2 -13438.60156 -14498.724 (0,(((((((((1,90),89),(((46,(47,48)),((49,137),141)),62)),((60,61),((((((((63,(110,114)),106),113),(((104,105),(129,130)),(111,112))),109),(((71,(76,(102,103))),((87,88),136)),(((79,99),98),(((118,125),126),120)))),(((((64,65),70),((85,86),(127,(133,134)))),((74,(83,84)),(107,108))),(96,97))),((((((66,67),((68,(131,132)),100)),82),((91,93),(92,94))),(((69,(121,122)),80),((75,139),95))),((((((((72,73),123),81),128),115),116),119),(77,78)))))),11),(((((((((3,4),((54,144),(((101,135),(117,(124,140))),143))),(56,57)),142),55),(((((5,((12,13),(17,19))),(22,23)),(24,(25,26))),((8,9),(10,145))),(50,52))),((16,18),146)),138),((((((((14,15),(33,((34,35),(44,45)))),((27,43),28)),(20,21)),36),(41,42)),((37,38),(39,40))),(31,32)))),(6,7)),((29,30),(51,53))),(2,58)),59);
 822: 1 -15001.7998 -14492.6695 (0,((((((((((1,90),89),46),((47,48),((49,137),141))),62),(11,((60,61),(((((((((63,(110,114)),106),113),(((104,105),(129,130)),(111,112))),109),(((((64,65),70),((85,86),(127,(133,134)))),((74,(83,84)),(107,108))),(96,97))),((71,(76,(102,103))),(((((79,99),98),(118,(125,126))),120),((87,88),136)))),((((((66,67),((68,(131,132)),100)),82),((91,93),(92,94))),((((69,(121,122)),80),(75,139)),95)),(77,78))),((((((72,73),123),81),128),(115,116)),119))))),((((((((3,4),(55,138)),((16,18),146)),((54,144),(((101,135),(117,(124,140))),143))),(56,57)),(((((5,((12,13),(17,19))),(22,23)),(24,(25,26))),((8,9),(10,145))),(50,52))),142),(((((((((14,15),(33,((34,35),(44,45)))),(27,43)),28),(20,21)),36),(41,42)),((37,38),(39,40))),(31,32)))),(6,7)),((29,30),(51,53))),(2,58)),59);
 823: 1 -14819.34961 -14494.95824 (0,(((((((((((1,90),89),46),((47,48),((49,137),141))),62),((60,61),(((((((((63,106),(110,114)),113),(((104,105),(129,130)),(111,112))),109),((((((66,67),((68,(131,132)),100)),82),((91,93),(92,94))),((((69,(121,122)),80),(75,139)),95)),(77,78))),(((71,((87,88),136)),(76,(102,103))),((((79,99),98),(118,(125,126))),120))),((((((64,65),70),(127,(133,134))),(85,86)),((74,(83,84)),(107,108))),(96,97))),(((((((72,73),123),81),128),116),115),119)))),11),(((((((3,4),142),138),(((((5,((12,13),(17,19))),(22,23)),(24,(25,26))),((8,9),(10,145))),(50,52))),(((54,144),(((101,135),(117,(124,140))),143)),(56,57))),(((16,18),146),55)),((((((((14,15),(33,((34,35),(44,45)))),((27,43),28)),(20,21)),36),(41,42)),((37,38),(39,40))),(31,32)))),(6,7)),((29,30),(51,53))),(2,58)),59);
 824: 1 -13681.81543 -14517.54306 (0,(((((((((((1,90),89),46),62),((47,48),((49,137),141))),11),(54,144)),(((((((3,4),138),55),142),(((((5,((12,13),(17,19))),(22,23)),(24,(25,26))),(8,(9,(10,145)))),(50,52))),((((((14,(15,(33,((34,35),(44,45))))),((20,21),((27,43),28))),(36,(41,42))),((37,38),(39,40))),(31,32)),((16,18),146))),((56,57),((((101,135),(124,140)),117),143)))),((6,7),((60,61),(((((((63,(106,(110,114))),113),(((104,105),(129,130)),(111,112))),109),((((((66,67),((68,(131,132)),100)),82),((91,93),(92,94))),((((69,(121,122)),80),(75,139)),95)),(77,78))),((((((64,65),((85,86),(127,(133,134)))),70),((74,(83,84)),(107,108))),(96,97)),((71,((87,88),136)),((76,(102,103)),((((79,99),98),((118,125),126)),120))))),(((((72,73),123),81),128),((115,119),116)))))),((29,30),(51,53))),(2,58)),59);
 825: 3 -14207.375 -14495.18916 (0,((((((((((1,90),89),46),((47,48),((49,137),141))),62),11),(((((3,4),(55,138)),142),(((((((5,((12,13),(17,19))),(22,23)),(24,(25,26))),((8,(10,145)),9)),(50,52)),(((101,135),(117,(124,140))),143)),((((((((((14,15),(33,((34,35),(44,45)))),((27,43),28)),(20,21)),36),(41,42)),((37,38),(39,40))),(31,32)),((16,18),146)),(56,57)))),(54,144))),((6,7),((60,61),(((((((((63,(110,114)),106),113),(((104,105),(129,130)),(111,112))),109),((((((66,67),((68,(131,132)),100)),82),((91,93),(92,94))),((((69,(121,122)),80),(75,139)),95)),(77,78))),(((71,(76,(102,103))),(((79,99),98),((118,(125,126)),120))),((87,88),136))),(((((64,65),70),((85,86),(127,(133,134)))),((74,(83,84)),(107,108))),(96,97))),(((((72,73),123),81),128),((115,116),119)))))),((29,30),(51,53))),(2,58)),59);
 826: 1 -14782.3916 -14485.99904 (0,(((((((((1,90),89),(((46,(47,48)),((49,137),141)),62)),((60,61),(((((((((63,106),(110,114)),113),(((104,105),(129,130)),(111,112))),109),(((((64,65),70),((85,86),(127,(133,134)))),((74,(83,84)),(107,108))),(96,97))),(((71,(76,(102,103))),(((79,99),98),(((118,125),126),120))),((87,88),136))),((((((66,67),((68,(131,132)),100)),82),((91,93),(92,94))),(((69,(121,122)),80),((75,139),95))),(77,78))),((((((72,73),123),81),128),(115,116)),119)))),11),((((((((3,4),((54,144),(((101,135),(117,(124,140))),143))),(56,57)),((16,18),146)),(((((5,((12,13),(17,19))),(24,(25,26))),(22,23)),((8,9),(10,145))),(50,52))),(55,138)),142),(((((((14,15),(33,((34,35),(44,45)))),((27,43),28)),(20,21)),(36,(41,42))),((37,38),(39,40))),(31,32)))),(6,7)),((29,30),(51,53))),(2,58)),59);
 827: 1 -14968.39746 -14497.16801 (0,(((((((1,90),89),((46,((47,48),((49,137),141))),62)),(11,((60,61),(((((((((63,106),(110,114)),113),(((104,105),(129,130)),(111,112))),109),(((((64,65),70),((85,86),(127,(133,134)))),((74,(83,84)),(107,108))),(96,97))),(((71,(76,(102,103))),(((79,99),98),((118,(125,126)),120))),((87,88),136))),((((((66,67),((68,(131,132)),100)),82),((91,93),(92,94))),((((69,(121,122)),80),(75,139)),95)),(77,78))),((((((72,73),123),81),128),(115,116)),119))))),(((((((((3,4),((54,144),(((101,135),(117,(124,140))),143))),(56,57)),(((((5,((12,13),(17,19))),(22,23)),(24,(25,26))),((8,9),(10,145))),(50,52))),((16,18),146)),55),138),142),((6,7),((((((((14,15),(33,((34,35),(44,45)))),((27,43),28)),(20,21)),36),(41,42)),((37,38),(39,40))),(31,32))))),((29,30),(51,53))),(2,58)),59);
 828: 1 -13791.99121 -14486.03624 (0,((((((((((1,90),89),46),((47,48),((49,137),141))),62),(11,((60,61),((((((((((63,(110,114)),106),113),(((104,105),(129,130)),(111,112))),109),((((((64,65),70),(85,86)),(127,(133,134))),(((74,84),83),(107,108))),(96,97))),(((71,(76,(102,103))),(((79,99),98),(((118,125),126),120))),((87,88),136))),(77,78)),(((((66,67),((68,(131,132)),100)),82),((91,93),(92,94))),(((69,(121,122)),80),((75,139),95)))),(((((((72,73),123),81),128),116),115),119))))),(((((3,4),((54,144),(((101,135),(117,(124,140))),143))),((((((5,((12,13),(17,19))),(22,23)),(24,(25,26))),((8,9),(10,145))),(50,52)),(((((((((14,(15,(33,((34,35),(44,45))))),((27,43),28)),(20,21)),(41,42)),36),((37,38),(39,40))),(31,32)),((16,18),146)),(56,57)))),(55,138)),142)),((29,30),(51,53))),(6,7)),(2,58)),59);
 829: 1 -15248.14746 -14495.06996 (0,(((((((((((1,90),89),46),((47,48),((49,137),141))),62),((60,61),(((((((((63,106),(110,114)),113),(((104,105),(129,130)),(111,112))),109),((((64,65),(70,((85,86),(127,(133,134))))),((74,(83,84)),(107,108))),(96,97))),(((71,(76,(102,103))),((((79,99),98),((118,126),125)),120)),((87,88),136))),((((((66,67),((68,(131,132)),100)),82),((91,93),(92,94))),(((69,(121,122)),80),((75,139),95))),(77,78))),((((((72,73),123),81),128),(115,116)),119)))),11),((((((3,4),((54,144),(((101,135),(117,(124,140))),143))),(56,57)),(((((((5,((12,13),(17,19))),(22,23)),(24,(25,26))),((8,9),(10,145))),(50,52)),(55,138)),((16,18),146))),142),(((((((14,15),(33,((34,35),(44,45)))),((27,43),28)),(41,42)),((20,21),36)),((37,38),(39,40))),(31,32)))),(6,7)),((29,30),(51,53))),(2,58)),59);
 830: 2 -14212.60352 -14492.04736 (0,(((((((((((1,90),89),46),((47,48),((49,137),141))),62),((60,61),(((((((((63,106),(110,114)),113),(((104,105),(129,130)),(111,112))),109),(((((64,65),70),((85,86),(127,(133,134)))),((74,(83,84)),(107,108))),(96,97))),(((71,(76,(102,103))),((((79,99),98),120),((118,125),126))),((87,88),136))),((((((66,67),((68,(131,132)),100)),82),((91,93),(92,94))),((((69,(121,122)),80),(75,139)),95)),(77,78))),((((((72,73),123),81),128),(115,116)),119)))),11),(((((((3,4),(55,138)),((16,18),146)),((((((5,((12,13),(17,19))),(22,23)),(24,(25,26))),((8,9),(10,145))),(50,52)),((56,57),(((101,135),(117,(124,140))),143)))),(54,144)),142),((((((((14,15),(33,((34,35),(44,45)))),((27,43),28)),(20,21)),36),(41,42)),((37,38),(39,40))),(31,32)))),(6,7)),((29,30),(51,53))),(2,58)),59);
 831: 2 -14040.00977 -14488.70923 (0,(((((((((((((1,90),89),46),((47,48),((49,137),141))),62),11),142),(((((3,4),138),55),(((((5,((12,13),(17,19))),(22,23)),(24,(25,26))),((8,9),(10,145))),(50,52))),(((16,18),146),(((54,144),(((101,135),(117,(124,140))),143)),(56,57))))),((((((((14,(33,((34,35),(44,45)))),15),((27,43),28)),(20,21)),36),(41,42)),((37,38),(39,40))),(31,32))),(6,7)),((29,30),(51,53))),((60,61),((((((((63,106),(110,114)),113),(((104,105),(129,130)),(111,112))),109),((((((66,67),((68,(131,132)),100)),82),((91,93),(92,94))),((((69,(121,122)),80),(75,139)),95)),(77,78))),((((((64,65),70),((85,86),(127,(133,134)))),((74,(83,84)),(107,108))),(96,97)),(((71,(76,(102,103))),((87,88),136)),((((79,99),98),(118,(125,126))),120)))),(((((72,73),123),81),128),((115,119),116))))),(2,58)),59);
 832: 2 -14504.18945 -14493.05487 (0,(((((((((((1,90),89),((46,((47,48),((49,137),141))),62)),142),((((3,4),138),11),55)),((((((5,((12,13),(17,19))),(22,23)),(24,(25,26))),((8,(10,145)),9)),(50,52)),((((16,18),146),((54,144),(((101,135),(117,(124,140))),143))),(56,57)))),(((((((14,15),(33,((34,35),(44,45)))),((20,21),((27,43),28))),36),(41,42)),((37,38),(39,40))),(31,32))),(6,7)),((29,30),(51,53))),((60,61),(((((((((63,(110,114)),106),113),(((104,105),(129,130)),(111,112))),109),((((((66,67),((68,(131,132)),100)),82),((91,93),(92,94))),((((69,(121,122)),80),(75,139)),95)),(77,78))),(((71,(76,(102,103))),((87,88),136)),(((79,99),98),(((118,125),126),120)))),(((((64,65),70),((85,86),(127,(133,134)))),((74,(83,84)),(107,108))),(96,97))),(((((72,73),123),81),128),((115,119),116))))),(2,58)),59);
 833: 2 -15343.76562 -14500.95062 (0,((((((((((((1,90),89),46),((47,48),((49,137),141))),62),11),(((((((((3,4),138),((((((5,((12,13),(17,19))),(22,23)),(25,26)),24),((8,(10,145)),9)),(((101,135),(117,(124,140))),143))),(54,144)),((16,18),146)),(56,57)),142),55),(50,52))),(((((((((14,(33,((34,35),(44,45)))),15),(27,43)),28),(20,21)),36),(41,42)),((37,38),(39,40))),(31,32))),(6,7)),((29,30),(51,53))),((60,61),(((((((((63,(110,114)),106),113),(((104,105),(129,130)),(111,112))),109),(((((64,65),70),((85,86),(127,(133,134)))),((74,(83,84)),(107,108))),(96,97))),(((71,(76,(102,103))),(((79,99),98),((118,(125,126)),120))),((87,88),136))),((((((66,67),((68,(131,132)),100)),82),((91,93),(92,94))),((((69,(121,122)),80),(75,139)),95)),(77,78))),(((((((72,73),123),81),128),115),116),119)))),(2,58)),59);
 834: 1 -14357.18164 -14494.97413 (0,(((((((((1,90),89),46),((47,48),((49,137),141))),62),(11,((60,61),(((((((((63,(110,114)),106),113),(((104,105),(129,130)),(111,112))),109),((((((66,67),((68,(131,132)),100)),82),((91,93),(92,94))),((((69,(121,122)),80),(75,139)),95)),(77,78))),(((71,(76,(102,103))),(((79,99),98),((118,(125,126)),120))),((87,88),136))),(((((64,65),70),((85,86),(127,(133,134)))),((74,(83,84)),(107,108))),(96,97))),(((((((72,73),123),128),81),115),116),119))))),((((((((3,4),138),(((101,135),(117,(124,140))),143)),(54,144)),(56,57)),((((((5,((12,13),(17,19))),(22,23)),(24,(25,26))),((8,(10,145)),9)),(50,52)),(((16,18),146),55))),142),((6,7),((((((((14,15),(33,((34,35),(44,45)))),((27,43),28)),(20,21)),36),(41,42)),((37,38),(39,40))),(31,32))))),((29,30),(51,53))),(2,58)),59);
 835: 2 -14752.41016 -14494.29276 (0,(((((((((((((1,90),89),46),((47,48),((49,137),141))),62),142),((((3,4),138),11),55)),(((((((5,((12,13),(17,19))),(22,23)),(24,(25,26))),((8,9),(10,145))),(50,52)),(56,57)),(((16,18),146),((54,144),(((101,135),(117,(124,140))),143))))),(((((((14,(15,(33,((34,35),(44,45))))),((27,43),28)),(20,21)),36),(41,42)),((37,38),(39,40))),(31,32))),(6,7)),((29,30),(51,53))),((60,61),(((((((((63,106),(110,114)),113),(((104,105),(129,130)),(111,112))),109),(((71,(76,(102,103))),((87,88),136)),(((79,99),98),((118,(125,126)),120)))),(((((64,65),70),((85,86),(127,(133,134)))),((74,(83,84)),(107,108))),(96,97))),((((((66,67),((68,(131,132)),100)),82),((91,93),(92,94))),(77,78)),((((69,(121,122)),(75,139)),80),95))),((((((72,73),123),81),128),(115,116)),119)))),(2,58)),59);
 836: 2 -14855.53125 -14485.54275 (0,(((((((((((1,90),89),46),((47,48),((49,137),141))),62),11),(((3,4),(55,138)),(((((((5,((12,13),(17,19))),(22,23)),(24,(25,26))),(8,(9,(10,145)))),(50,52)),(((((((((((14,15),(33,((34,35),(44,45)))),((27,43),28)),(20,21)),36),(41,42)),((37,38),(39,40))),(31,32)),((16,18),146)),(56,57)),((54,144),(((101,135),(117,(124,140))),143)))),142))),(6,7)),((29,30),(51,53))),((60,61),(((((((((63,(110,114)),106),113),(((104,105),(129,130)),(111,112))),109),(((((64,65),70),((85,86),(127,(133,134)))),((74,(83,84)),(107,108))),(96,97))),(((71,(76,(102,103))),(((79,99),98),((118,(125,126)),120))),((87,88),136))),((((((66,67),((68,(131,132)),100)),82),((91,93),(92,94))),((((69,(121,122)),80),(75,139)),95)),(77,78))),(((((((72,73),123),81),128),116),115),119)))),(2,58)),59);
 837: 4 -13909.61719 -14491.31378 (0,(((((((((((1,90),89),46),((47,48),((49,137),141))),62),11),(((((((3,4),138),(((101,135),(117,(124,140))),143)),(54,144)),((((((((((((14,(33,((34,35),(44,45)))),15),(27,43)),28),(20,21)),36),(41,42)),((37,38),(39,40))),(31,32)),((16,18),146)),(56,57)),55)),(((((5,((12,13),(17,19))),(22,23)),(24,(25,26))),(8,(9,(10,145)))),(50,52))),142)),(6,7)),((29,30),(51,53))),((60,61),(((((((((63,(110,114)),106),113),(((104,105),(129,130)),(111,112))),109),((((((66,67),((68,(131,132)),100)),82),((91,93),(92,94))),((((69,(121,122)),80),(75,139)),95)),(77,78))),(((71,(76,(102,103))),((87,88),136)),((((79,99),98),(118,(125,126))),120))),(((((64,65),70),((85,86),(127,(133,134)))),((74,(83,84)),(107,108))),(96,97))),(((((72,73),123),81),128),((115,116),119))))),(2,58)),59);
 838: 1 -14714.99414 -14515.90475 (0,((((((((((1,90),89),46),((47,48),((49,137),141))),62),(11,((60,61),((((((((((63,(110,114)),106),113),(((104,105),(129,130)),(111,112))),109),(((71,(76,(102,103))),((((79,99),98),((118,125),126)),120)),((87,88),136))),(((((64,65),70),((85,86),(127,(133,134)))),((74,(83,84)),(107,108))),(96,97))),(77,78)),(((((66,67),((68,(131,132)),100)),82),((91,93),(92,94))),(((69,(121,122)),80),((75,139),95)))),((((((72,73),123),81),128),(115,116)),119))))),((((((3,4),(55,138)),((16,18),146)),(((50,52),(54,144)),(56,57))),((((((5,((12,13),(17,19))),(22,23)),(25,26)),24),((8,9),(10,145))),(((101,135),(117,(124,140))),143))),((((((((14,15),((((27,43),28),((34,35),(44,45))),33)),(20,21)),36),(41,42)),((37,38),(39,40))),(31,32)),142))),((29,30),(51,53))),(6,7)),(2,58)),59);
 839: 3 -14358.23242 -14510.79417 (0,(((((((((((1,90),89),((46,((47,48),((49,137),141))),62)),142),((((3,4),138),11),55)),((((((5,((12,13),(17,19))),(22,23)),(24,(25,26))),((8,9),(10,145))),(50,52)),((((16,18),146),((54,144),(((101,135),(117,(124,140))),143))),(56,57)))),((((((((14,15),(33,((34,35),(44,45)))),((27,43),28)),(20,21)),36),(41,42)),((37,38),(39,40))),(31,32))),(6,7)),((29,30),(51,53))),((60,61),(((((((((63,106),114),110),113),(((104,105),(129,130)),(111,112))),109),((((((66,67),((68,(131,132)),100)),82),((91,93),(92,94))),((((69,(121,122)),80),(75,139)),95)),((((((72,73),123),81),128),((115,116),119)),(77,78)))),(((((64,65),70),((85,86),(127,(133,134)))),((74,(83,84)),(107,108))),(96,97))),(((71,(76,(102,103))),(((79,99),98),((118,(125,126)),120))),((87,88),136))))),(2,58)),59);
 840: 3 -14109.15234 -14496.98074 (0,(((((((((((1,90),89),((46,((47,48),((49,137),141))),62)),142),((((3,4),138),11),55)),((((((5,((12,13),(17,19))),(22,23)),(24,(25,26))),((8,9),(10,145))),(50,52)),((((16,18),146),((54,144),(((101,135),(117,(124,140))),143))),(56,57)))),((((((((14,15),(33,((34,35),(44,45)))),((27,43),28)),(20,21)),36),(41,42)),((37,38),(39,40))),(31,32))),(6,7)),((29,30),(51,53))),((60,61),((((((((63,106),(110,114)),113),(((104,105),(129,130)),(111,112))),109),((((((66,67),((68,(131,132)),100)),82),((91,93),(92,94))),((((69,(121,122)),80),(75,139)),95)),(((((((72,73),123),81),128),(115,116)),119),(77,78)))),(((((64,65),70),((85,86),(127,(133,134)))),((74,(83,84)),(107,108))),(96,97))),(((71,(76,(102,103))),(((79,99),98),((118,(125,126)),120))),((87,88),136))))),(2,58)),59);
 841: 1 -13217.22266 -14495.20352 (0,(((((((((((1,90),89),46),((47,48),((49,137),141))),62),11),((((((((3,4),138),((16,18),146)),((54,144),(((101,135),(117,(124,140))),143))),(56,57)),((((((5,((12,13),(17,19))),(22,23)),(24,(25,26))),((8,9),(10,145))),(50,52)),55)),142),((((((((14,15),(33,((34,35),(44,45)))),((27,43),28)),(20,21)),36),(41,42)),((37,38),(39,40))),(31,32)))),(6,7)),((29,30),(51,53))),((60,61),((((((((63,(110,114)),106),113),(((104,105),(129,130)),(111,112))),109),(((((64,65),70),((85,86),(127,(133,134)))),((74,(83,84)),(107,108))),(96,97))),(((71,(76,(102,103))),(((79,99),98),((118,(125,126)),120))),((87,88),136))),(((((((66,67),((68,(131,132)),100)),82),((91,93),(92,94))),(((69,(121,122)),80),((75,139),95))),(77,78)),((((((72,73),123),81),128),(115,116)),119))))),(2,58)),59);
 842: 2 -14931.88672 -14487.87197 (0,(((((((((1,90),89),(((46,(47,48)),((49,137),141)),62)),11),(((((((((3,4),138),(((101,135),(117,(124,140))),143)),(54,144)),(56,57)),(((16,18),146),55)),(((((5,((12,13),(17,19))),(22,23)),(24,(25,26))),((8,9),(10,145))),(50,52))),142),((((((((14,15),(33,((34,35),(44,45)))),((27,43),28)),(20,21)),36),(41,42)),((37,38),(39,40))),(31,32)))),(6,7)),((29,30),(51,53))),((60,61),((((((((63,106),(110,114)),113),(((104,105),(129,130)),(111,112))),109),((((((66,67),((68,(131,132)),100)),82),((91,93),(92,94))),((((69,(121,122)),80),(75,139)),95)),(77,78))),((((((64,65),70),((85,86),(127,(133,134)))),((74,(83,84)),(107,108))),(96,97)),(((71,(76,(102,103))),(((79,99),98),((118,(125,126)),120))),((87,88),136)))),((((((72,73),123),81),128),(115,116)),119)))),(2,58)),59);
 843: 2 -14767.64355 -14484.01083 (0,(((((((((1,90),89),(((46,(47,48)),((49,137),141)),62)),((60,61),(((((((((63,(110,114)),106),113),(((104,105),(129,130)),(111,112))),109),(((((64,65),70),((85,86),(127,(133,134)))),((74,(83,84)),(107,108))),(96,97))),(((71,(76,(102,103))),(((79,99),98),((118,(125,126)),120))),((87,88),136))),((((((66,67),((68,(131,132)),100)),82),((91,93),(92,94))),(((69,(121,122)),80),((75,139),95))),(77,78))),((((((72,73),123),81),128),(115,116)),119)))),11),(((((3,4),((54,144),(((101,135),(117,(124,140))),143))),((((((5,((12,13),(17,19))),(22,23)),(24,(25,26))),((8,9),(10,145))),(50,52)),((((((((((14,(33,((34,35),(44,45)))),15),((27,43),28)),(20,21)),36),(41,42)),((37,38),(39,40))),(31,32)),((16,18),146)),(56,57)))),142),(55,138))),(6,7)),((29,30),(51,53))),(2,58)),59);
 844: 1 -14565.12598 -14489.90342 (0,(((((((((1,90),89),(((46,(47,48)),((49,137),141)),62)),((60,61),(((((((((63,(110,114)),106),113),(((104,105),(129,130)),(111,112))),109),((((((64,65),70),((85,86),(127,(133,134)))),((74,(83,84)),(107,108))),(96,97)),(((71,(76,(102,103))),((87,88),136)),(((79,99),98),(((118,125),126),120))))),(77,78)),(((((66,67),((68,(131,132)),100)),82),((91,93),(92,94))),(((69,(121,122)),80),((75,139),95)))),((((((72,73),123),128),81),(115,116)),119)))),11),(((((((3,4),((54,144),(((101,135),(117,(124,140))),143))),(56,57)),((16,18),146)),((((((5,((12,13),(17,19))),(22,23)),(24,(25,26))),((8,9),(10,145))),(50,52)),(55,138))),142),((((((((14,(33,((34,35),(44,45)))),15),((27,43),28)),(20,21)),36),(41,42)),((37,38),(39,40))),(31,32)))),(6,7)),((29,30),(51,53))),(2,58)),59);
 845: 1 -13590.26465 -14514.06195 (0,(((((((((((((((1,90),89),46),((47,48),((49,137),141))),62),11),((3,4),(55,138))),((((54,144),(((101,135),(117,(124,140))),143)),(56,57)),142)),(((((5,((12,13),(17,19))),(22,23)),(24,(25,26))),((8,9),(10,145))),(50,52))),((16,18),146)),((((((((14,15),(33,((34,35),(44,45)))),((27,43),28)),(41,42)),(20,21)),36),((37,38),(39,40))),(31,32))),(6,7)),((60,61),((((((((63,106),(110,114)),113),(((104,105),(129,130)),(111,112))),109),((((((64,65),70),((85,86),(127,(133,134)))),((74,(83,84)),(107,108))),(96,97)),(((71,(76,(102,103))),(((79,99),98),((118,(125,126)),120))),((87,88),136)))),((((((66,67),((68,(131,132)),100)),82),((91,93),(92,94))),(((69,(121,122)),80),((75,139),95))),(77,78))),(((((72,73),123),81),128),((115,116),119))))),((29,30),(51,53))),(2,58)),59);
 846: 1 -14404.31836 -14509.1968 (0,((((((((((((1,90),89),46),((47,48),((49,137),141))),62),11),((((((((((3,4),138),(54,144)),(((101,135),(117,(124,140))),143)),(((((5,((12,13),(17,19))),(22,23)),(25,26)),24),((8,9),(10,145)))),((16,18),146)),(56,57)),142),55),(50,52))),(((((((14,15),(33,((34,35),(44,45)))),((27,43),28)),(20,21)),(36,(41,42))),((37,38),(39,40))),(31,32))),(6,7)),((29,30),(51,53))),((60,61),((((((((63,106),(110,114)),113),(((104,105),(129,130)),(111,112))),109),((((((66,67),((68,(131,132)),100)),82),((91,93),(92,94))),((((69,(121,122)),80),(75,139)),95)),(77,78))),((((((64,65),70),((85,86),(127,(133,134)))),((74,(83,84)),(107,108))),(96,97)),(((71,(76,(102,103))),(((79,99),(98,(118,(125,126)))),120)),((87,88),136)))),((((((72,73),123),81),128),(115,116)),119)))),(2,58)),59);
 847: 2 -13344.68652 -14496.637 (0,((((((((((1,90),89),46),((47,48),((49,137),141))),62),11),((((3,4),(55,138)),((((((5,((12,13),(17,19))),(22,23)),(24,(25,26))),((8,9),(10,145))),(50,52)),(((((((((((14,15),33),((34,35),(44,45))),((27,43),28)),(20,21)),(36,(41,42))),((37,38),(39,40))),(31,32)),((16,18),146)),(56,57)),((54,144),(((101,135),(117,(124,140))),143))))),142)),((6,7),((60,61),(((((((((63,106),(110,114)),113),(((104,105),(129,130)),(111,112))),109),((((((66,67),((68,(131,132)),100)),82),((91,93),(92,94))),(((69,(121,122)),((75,139),95)),80)),(77,78))),(((((64,65),70),((85,86),(127,(133,134)))),((74,(83,84)),(107,108))),(96,97))),(((71,(76,(102,103))),((79,99),(98,((118,(125,126)),120)))),((87,88),136))),(((((72,73),123),81),128),((115,116),119)))))),((29,30),(51,53))),(2,58)),59);
 848: 1 -13375.62793 -14496.83177 (0,(((((((((((1,90),89),46),((47,48),((49,137),141))),62),11),((((3,4),138),((((((5,((12,13),(17,19))),(22,23)),(24,(25,26))),((8,9),(10,145))),(50,52)),(((((((((((14,15),(33,((34,35),(44,45)))),((27,43),28)),(20,21)),(36,(41,42))),((37,38),(39,40))),(31,32)),((16,18),146)),(56,57)),55),((54,144),(((101,135),(117,(124,140))),143))))),142)),(6,7)),((60,61),(((((((((63,(110,114)),106),113),(((104,105),(129,130)),(111,112))),109),((((((66,67),((68,(131,132)),100)),82),((91,93),(92,94))),(((69,(121,122)),((75,139),95)),80)),(77,78))),(((((64,65),70),((85,86),(127,(133,134)))),((74,(83,84)),(107,108))),(96,97))),(((71,(76,(102,103))),((87,88),136)),(((79,99),98),(((118,125),126),120)))),(((((72,73),123),81),128),((115,116),119))))),((29,30),(51,53))),(2,58)),59);
 849: 1 -14102.55273 -14485.2653 (0,((((((((((1,90),89),46),((47,48),((49,137),141))),62),(11,((60,61),((((((((63,106),(110,114)),113),(((104,105),(129,130)),(111,112))),109),((((((64,65),70),((85,86),(127,(133,134)))),((74,(83,84)),(107,108))),(96,97)),(((71,(76,(102,103))),((87,88),136)),((((79,99),98),((118,125),126)),120)))),((((((66,67),((68,(131,132)),100)),82),((91,93),(92,94))),((((69,(121,122)),80),(75,139)),95)),(77,78))),(((((72,73),123),81),128),((115,116),119)))))),((((((((3,4),138),(((101,135),(117,(124,140))),143)),(54,144)),(56,57)),((((((5,((12,13),(17,19))),(22,23)),(24,(25,26))),((8,9),(10,145))),(50,52)),(((16,18),146),55))),142),((((((((14,15),(33,((34,35),(44,45)))),((27,43),28)),(20,21)),36),(41,42)),((37,38),(39,40))),(31,32)))),(6,7)),((29,30),(51,53))),(2,58)),59);
 850: 2 -14747.29688 -14484.1587 (0,((((((((((1,90),89),46),((47,48),((49,137),141))),62),(11,((60,61),((((((((63,106),(110,114)),113),(((104,105),(129,130)),(111,112))),109),((((((66,67),((68,(131,132)),100)),82),((91,93),(92,94))),((((69,(121,122)),80),(75,139)),95)),(77,78))),((((((64,65),70),((85,86),(127,(133,134)))),((74,(83,84)),(107,108))),(96,97)),(((71,(76,(102,103))),((87,88),136)),((((79,99),98),(118,(125,126))),120)))),((((((72,73),123),81),128),(115,116)),119))))),(((((((3,4),((54,144),(((101,135),(117,(124,140))),143))),(56,57)),((16,18),146)),((((((5,((12,13),(17,19))),(22,23)),(24,(25,26))),((8,9),(10,145))),(50,52)),(55,138))),142),((((((((14,15),(33,((34,35),(44,45)))),((27,43),28)),(20,21)),36),(41,42)),((37,38),(39,40))),(31,32)))),(6,7)),((29,30),(51,53))),(2,58)),59);
 851: 2 -15122.44629 -14503.46059 (0,(((((((((((1,90),89),((46,((47,48),((49,137),141))),62)),142),((((3,4),138),11),55)),((((((5,((12,13),(17,19))),(22,23)),(24,(25,26))),((8,9),(10,145))),(50,52)),((((16,18),146),((54,144),(((101,135),(117,(124,140))),143))),(56,57)))),(((((((((14,(33,((34,35),(44,45)))),15),((27,43),28)),20),21),36),(41,42)),((37,38),(39,40))),(31,32))),(6,7)),((29,30),(51,53))),((60,61),(((((((((63,106),(110,114)),113),(((104,105),(129,130)),(111,112))),109),((((((66,67),((68,(131,132)),100)),82),((91,93),(92,94))),((((69,(121,122)),80),(75,139)),95)),(77,78))),(((71,(76,(102,103))),((87,88),136)),(((79,99),98),((118,(125,126)),120)))),(((((64,65),70),((85,86),(127,(133,134)))),((74,(83,84)),(107,108))),(96,97))),(((((72,73),123),81),128),((115,116),119))))),(2,58)),59);
 852: 1 -15316.67969 -14504.49697 (0,(((((((((((((1,90),89),46),((47,48),((49,137),141))),62),142),((((3,4),138),11),55)),((((((5,((12,13),(17,19))),(22,23)),(24,(25,26))),((8,9),(10,145))),(50,52)),((((16,18),146),((54,144),(((101,135),(117,(124,140))),143))),(56,57)))),(((((((14,15),((((27,43),28),((34,35),(44,45))),33)),(20,21)),36),(41,42)),((37,38),(39,40))),(31,32))),(6,7)),((29,30),(51,53))),((60,61),((((((((((63,106),(110,114)),113),(((104,105),(129,130)),(111,112))),109),(((71,(76,(102,103))),(((79,99),98),(((118,125),126),120))),((87,88),136))),((((((64,65),70),(85,86)),(127,(133,134))),((74,(83,84)),(107,108))),(96,97))),(77,78)),(((((66,67),((68,(131,132)),100)),82),((91,93),(92,94))),((((69,(121,122)),80),(75,139)),95))),(((((72,73),123),81),128),((115,119),116))))),(2,58)),59);
 853: 1 -14023.77344 -14486.39994 (0,((((((((((1,90),89),46),((47,48),((49,137),141))),62),(11,((60,61),(((((((((63,106),(110,114)),113),(((104,105),(129,130)),(111,112))),109),(((((64,65),70),((85,86),(127,(133,134)))),((74,(83,84)),(107,108))),(96,97))),(((71,(76,(102,103))),((((79,99),98),((118,125),126)),120)),((87,88),136))),((((((66,67),((68,(131,132)),100)),82),((91,93),(92,94))),(((69,(121,122)),80),((75,139),95))),(77,78))),((((((72,73),123),81),128),(115,116)),119))))),(((((((3,4),((16,18),146)),((54,144),(((101,135),(117,(124,140))),143))),(56,57)),(((((5,((12,13),(17,19))),(22,23)),(24,(25,26))),((8,9),(10,145))),(50,52))),((55,138),142)),(((((((((14,15),((34,35),(44,45))),33),((27,43),28)),(20,21)),36),(41,42)),((37,38),(39,40))),(31,32)))),(6,7)),((29,30),(51,53))),(2,58)),59);
 854: 2 -13831.68945 -14499.29405 (0,((((((((((1,90),89),46),((47,48),((49,137),141))),62),11),(((((3,4),(55,138)),142),(((((((5,((12,13),(17,19))),(22,23)),(24,(25,26))),((8,9),(10,145))),(50,52)),(((101,135),(117,(124,140))),143)),((((((((14,(15,(33,((34,35),(44,45))))),((27,43),28)),(20,21)),(36,(41,42))),((37,38),(39,40))),(31,32)),((16,18),146)),(56,57)))),(54,144))),((6,7),((60,61),(((((((((63,106),(110,114)),113),(((104,105),(129,130)),(111,112))),109),(77,78)),(((((66,67),((68,(131,132)),100)),82),((91,93),(92,94))),((((69,(121,122)),80),(75,139)),95))),((((((64,65),70),((85,86),(127,(133,134)))),((74,(83,84)),(107,108))),(96,97)),(((71,(76,(102,103))),((87,88),136)),((((79,99),98),(118,(125,126))),120)))),(((((72,73),123),81),128),((115,119),116)))))),((29,30),(51,53))),(2,58)),59);
 855: 1 -14951.50586 -14493.62255 (0,(((((((((1,90),89),(((46,(47,48)),((49,137),141)),62)),11),(((((((((3,4),138),(54,144)),(((101,135),(117,(124,140))),143)),(56,57)),(((((5,((12,13),(17,19))),(22,23)),(24,(25,26))),((8,9),(10,145))),(50,52))),(((16,18),146),55)),142),(((((((((14,15),33),((34,35),(44,45))),((27,43),28)),(20,21)),36),(41,42)),((37,38),(39,40))),(31,32)))),(6,7)),((29,30),(51,53))),((60,61),((((((((((63,106),(110,114)),113),(((104,105),(129,130)),(111,112))),109),(((((64,65),70),((85,86),(127,(133,134)))),((74,(83,84)),(107,108))),(96,97))),(((71,(76,(102,103))),(((79,99),98),((118,(125,126)),120))),((87,88),136))),(77,78)),(((((66,67),((68,(131,132)),100)),82),((91,93),(92,94))),(((69,(121,122)),80),((75,139),95)))),((((((72,73),123),128),81),(115,116)),119)))),(2,58)),59);
 856: 1 -14204.19531 -14491.12174 (0,(((((((((((((1,90),89),46),((47,48),((49,137),141))),62),142),((((3,4),138),11),55)),(((((((5,((12,13),(17,19))),(22,23)),(24,(25,26))),((8,9),(10,145))),(50,52)),(56,57)),(((16,18),146),((54,144),(((101,135),(117,(124,140))),143))))),((((((((14,(15,(33,((34,35),(44,45))))),(27,43)),28),(20,21)),36),(41,42)),((37,38),(39,40))),(31,32))),(6,7)),((29,30),(51,53))),((60,61),(((((((((63,106),(110,114)),113),(((104,105),(129,130)),(111,112))),109),(((71,(76,(102,103))),((87,88),136)),(((79,99),98),((118,(125,126)),120)))),(((((64,65),70),((85,86),(127,(133,134)))),((74,(83,84)),(107,108))),(96,97))),((((((66,67),((68,(131,132)),100)),82),((91,93),(92,94))),((((69,(121,122)),(75,139)),80),95)),(77,78))),((((((72,73),123),81),128),(115,116)),119)))),(2,58)),59);
 857: 1 -13099.52246 -14500.11238 (0,(((((((((1,90),89),(((46,(47,48)),((49,137),141)),62)),((60,61),(((((((((63,(110,114)),106),113),(((104,105),(129,130)),(111,112))),109),((((((66,67),((68,(131,132)),100)),82),((91,93),(92,94))),((((69,(121,122)),80),(75,139)),95)),(77,78))),(((71,(76,(102,103))),((87,88),136)),(((79,99),98),((118,(125,126)),120)))),(((((64,65),70),((85,86),(127,(133,134)))),((74,(83,84)),(107,108))),(96,97))),((((((72,73),123),81),128),(115,116)),119)))),11),((((((((3,4),((16,18),146)),((54,144),((101,135),((117,(124,140)),143)))),(56,57)),((((5,((12,13),(17,19))),(22,23)),(24,(25,26))),((8,9),(10,145)))),142),((50,52),(55,138))),((((((((14,15),(33,((34,35),(44,45)))),((27,43),28)),(20,21)),36),(41,42)),((37,38),(39,40))),(31,32)))),(6,7)),((29,30),(51,53))),(2,58)),59);
 858: 1 -14894.83789 -14498.93219 (0,(((((((((((((1,90),89),46),((47,48),((49,137),141))),62),142),((((3,4),138),11),55)),(((((((5,((12,13),(17,19))),24),(25,26)),(22,23)),((8,9),(10,145))),(50,52)),((((16,18),146),((54,144),(((101,135),(117,(124,140))),143))),(56,57)))),((((((((14,(33,((34,35),(44,45)))),15),((27,43),28)),(20,21)),36),(41,42)),((37,38),(39,40))),(31,32))),(6,7)),((29,30),(51,53))),(((60,61),(((((72,73),123),81),128),((115,119),116))),((((((((63,(110,114)),106),113),(((104,105),(129,130)),(111,112))),109),((((((66,67),((68,(131,132)),100)),82),((91,93),(92,94))),((((69,(121,122)),80),(75,139)),95)),(77,78))),(((((64,65),70),((85,86),(127,(133,134)))),((74,(83,84)),(107,108))),(96,97))),(((71,(76,(102,103))),((87,88),136)),((((79,99),98),((118,125),126)),120))))),(2,58)),59);
 859: 2 -13735.90039 -14492.68585 (0,(((((((((1,90),89),(((46,(47,48)),((49,137),141)),62)),11),(((((((3,4),((54,144),(((101,135),(117,(124,140))),143))),(56,57)),(((((5,((12,13),(17,19))),(22,23)),(24,(25,26))),((8,9),(10,145))),(50,52))),((((((((14,15),(33,((34,35),(44,45)))),((27,43),28)),(20,21)),(36,(41,42))),((37,38),(39,40))),(31,32)),((16,18),146))),(55,138)),142)),(6,7)),((29,30),(51,53))),((60,61),((((((((((63,(110,114)),106),113),(((104,105),(129,130)),(111,112))),109),(((((64,65),70),((85,86),(127,(133,134)))),((74,(83,84)),(107,108))),(96,97))),(((71,(76,(102,103))),(((79,99),98),((118,(125,126)),120))),((87,88),136))),(77,78)),(((((66,67),((68,(131,132)),100)),82),((91,93),(92,94))),((((69,(121,122)),(75,139)),95),80))),(((((((72,73),123),81),128),116),115),119)))),(2,58)),59);
 860: 2 -13837.72754 -14498.48603 (0,(((((((((((((1,90),89),46),((47,48),((49,137),141))),62),142),(((((5,((12,13),(17,19))),(22,23)),(24,(25,26))),((8,9),(10,145))),(50,52))),(((((((((14,15),(33,((34,35),(44,45)))),((27,43),28)),(20,21)),(36,(41,42))),((37,38),(39,40))),(31,32)),((16,18),146)),(56,57))),((54,144),(((101,135),(117,(124,140))),143))),((3,4),(11,(55,138)))),((6,7),((60,61),((((((((63,(110,114)),106),113),(((104,105),(129,130)),(111,112))),109),(((((((66,67),((68,(131,132)),100)),82),((91,93),(92,94))),(((69,(121,122)),80),(75,139))),95),(77,78))),((((((64,65),70),((85,86),(127,(133,134)))),((74,(83,84)),(107,108))),(96,97)),(((71,(76,(102,103))),((87,88),136)),(((79,99),98),(((118,125),126),120))))),(((((72,73),123),81),128),((115,116),119)))))),((29,30),(51,53))),(2,58)),59);
 861: 2 -14311.69531 -14499.52181 (0,(((((((((((1,90),89),46),((47,48),((49,137),141))),62),((60,61),((((((((63,106),(110,114)),113),(((104,105),(129,130)),(111,112))),109),((((((66,67),((68,(131,132)),100)),82),((91,93),(92,94))),((((69,(121,122)),80),(75,139)),95)),(77,78))),((((((64,65),70),((85,86),(127,(133,134)))),((74,(83,84)),(107,108))),(96,97)),(((71,(76,(102,103))),((87,88),136)),(((79,99),98),(((118,126),125),120))))),(((((72,73),123),81),128),((115,119),116))))),11),(((((3,4),(55,138)),(((16,18),146),(54,144))),((((((5,((12,13),(17,19))),((22,23),(24,(25,26)))),((8,(10,145)),9)),(50,52)),(((101,135),(117,(124,140))),143)),(56,57))),(((((((((14,15),(33,((34,35),(44,45)))),((27,43),28)),(20,21)),36),(41,42)),((37,38),(39,40))),(31,32)),142))),(6,7)),((29,30),(51,53))),(2,58)),59);
 862: 2 -14829.73242 -14487.00209 (0,((((((((((1,90),89),46),(((47,48),((49,137),141)),62)),((60,61),(((((((((63,(110,114)),106),113),(((104,105),(129,130)),(111,112))),109),(((((64,65),((85,86),(127,(133,134)))),70),((74,(83,84)),(107,108))),(96,97))),(((71,(76,(102,103))),(((79,99),98),(((118,125),126),120))),((87,88),136))),((((((66,67),((68,(131,132)),100)),82),((91,93),(92,94))),(((69,(121,122)),80),((75,139),95))),(77,78))),(((((((72,73),123),81),128),116),115),119)))),11),(((((((3,4),((54,144),(((101,135),(117,(124,140))),143))),(56,57)),((16,18),146)),((((((5,((12,13),(17,19))),(22,23)),(24,(25,26))),(8,(9,(10,145)))),(50,52)),(55,138))),142),((((((((14,(33,((34,35),(44,45)))),15),((27,43),28)),(20,21)),36),(41,42)),((37,38),(39,40))),(31,32)))),(6,7)),((29,30),(51,53))),(2,58)),59);
 863: 1 -13598.20508 -14499.42292 (0,(((((((((((1,90),89),((46,((47,48),((49,137),141))),62)),142),((((3,4),138),11),55)),((((((5,((12,13),(17,19))),(22,23)),(24,(25,26))),((8,9),(10,145))),(50,52)),((((16,18),146),((54,144),(((101,135),(117,(124,140))),143))),(56,57)))),((((((((14,15),(33,((34,35),(44,45)))),((27,43),28)),(20,21)),36),(41,42)),((37,38),(39,40))),(31,32))),(6,7)),((29,30),(51,53))),((60,61),((((((((((63,106),(110,114)),113),(((104,105),(129,130)),(111,112))),109),((((((66,67),((68,(131,132)),100)),82),((91,93),(92,94))),((((69,(121,122)),(75,139)),80),95)),(77,78))),(((71,(76,(102,103))),((87,88),136)),(((79,99),98),(((118,125),126),120)))),(96,97)),((((64,65),70),((85,86),(127,(133,134)))),((74,(83,84)),(107,108)))),(((((72,73),123),81),128),((115,119),116))))),(2,58)),59);
 864: 1 -13915.32422 -14499.62856 (0,(((((((((((1,90),89),46),((47,48),((49,137),141))),62),11),(((((((3,4),((54,144),(((101,135),(117,(124,140))),143))),(((16,18),146),55)),(56,57)),(((((5,((12,13),(17,19))),(22,23)),(24,(25,26))),((8,9),(10,145))),(50,52))),(138,142)),((((((((14,15),(33,((34,35),(44,45)))),((27,43),28)),(20,21)),36),(41,42)),((37,38),(39,40))),(31,32)))),(6,7)),((29,30),(51,53))),((60,61),((((((((63,(110,114)),106),113),(((104,105),(129,130)),(111,112))),109),((((((66,67),((68,(131,132)),100)),82),((91,93),(92,94))),((((69,(121,122)),80),(75,139)),95)),((((((72,73),123),81),128),((115,119),116)),(77,78)))),(((71,(76,(102,103))),((87,88),136)),(((79,99),98),((118,(125,126)),120)))),(((((64,65),70),((85,86),(127,(133,134)))),((74,(83,84)),(107,108))),(96,97))))),(2,58)),59);
 865: 1 -15561.6123 -14505.47392 (0,((((((((((((1,90),89),46),((47,48),((49,137),141))),62),11),((((((((3,4),((101,135),((117,(124,140)),143))),(54,144)),((16,18),146)),(56,57)),(((((5,((12,13),(17,19))),(22,23)),(24,(25,26))),((8,9),(10,145))),(50,52))),(55,138)),142)),((((((((14,15),(33,((34,35),(44,45)))),((27,43),28)),(20,21)),(41,42)),36),((37,38),(39,40))),(31,32))),(6,7)),((29,30),(51,53))),((60,61),(((((((((63,(110,114)),106),113),(((104,105),(129,130)),(111,112))),109),((((71,(76,(102,103))),(((79,99),98),((118,(125,126)),120))),((87,88),136)),(96,97))),((((64,65),70),((85,86),(127,(133,134)))),((74,(83,84)),(107,108)))),((((((66,67),((68,(131,132)),100)),82),((91,93),(92,94))),(((69,(121,122)),80),((75,139),95))),(77,78))),(((((((72,73),123),81),128),116),115),119)))),(2,58)),59);
 866: 1 -13650.8125 -14498.48603 (0,(((((((((((((1,90),89),46),((47,48),((49,137),141))),62),142),(((((5,((12,13),(17,19))),(22,23)),(24,(25,26))),((8,9),(10,145))),(50,52))),(((((((((14,15),(33,((34,35),(44,45)))),((27,43),28)),(20,21)),(36,(41,42))),((37,38),(39,40))),(31,32)),((16,18),146)),(56,57))),((54,144),(((101,135),(117,(124,140))),143))),((3,4),(11,(55,138)))),((6,7),((60,61),((((((((63,(110,114)),106),113),(((104,105),(129,130)),(111,112))),109),(((((((66,67),((68,(131,132)),100)),82),((91,93),(92,94))),(((69,(121,122)),80),(75,139))),95),(77,78))),((((((64,65),70),((85,86),(127,(133,134)))),((74,(83,84)),(107,108))),(96,97)),(((71,(76,(102,103))),((87,88),136)),(((79,99),98),(((118,125),126),120))))),(((((72,73),123),81),128),((115,116),119)))))),((29,30),(51,53))),(2,58)),59);
 867: 1 -14807.53125 -14508.10625 (0,(((((((((1,90),89),(((46,(47,48)),((49,137),141)),62)),((60,61),((((((((63,106),(110,114)),113),((((104,105),(129,130)),(111,112)),109)),((((64,65),(70,((85,86),(127,(133,134))))),((74,(83,84)),(107,108))),(96,97))),(((71,(76,(102,103))),(((79,99),98),(((118,125),126),120))),((87,88),136))),((((((66,67),((68,(131,132)),100)),82),((91,93),(92,94))),((((69,(121,122)),80),(75,139)),95)),(77,78))),((((((72,73),123),81),128),(115,116)),119)))),11),((((((((3,4),138),(((101,135),(117,(124,140))),143)),(54,144)),(56,57)),(((((((5,((12,13),(17,19))),(22,23)),(24,(25,26))),((8,9),(10,145))),(50,52)),55),((16,18),146))),142),((((((14,15),(33,((34,35),(44,45)))),(41,42)),(((20,21),((27,43),28)),36)),((37,38),(39,40))),(31,32)))),(6,7)),((29,30),(51,53))),(2,58)),59);
 868: 1 -13621.74414 -14488.45524 (0,((((((((((1,90),89),46),((47,48),((49,137),141))),62),(11,((60,61),((((((((63,106),(110,114)),113),(((104,105),(129,130)),(111,112))),109),(((((((64,65),70),(85,86)),(127,(133,134))),((74,(83,84)),(107,108))),(96,97)),((71,((76,(102,103)),(((79,99),98),(((118,125),126),120)))),((87,88),136)))),((((((66,67),((68,(131,132)),100)),82),((91,93),(92,94))),((((69,(121,122)),80),(75,139)),95)),(77,78))),(((((((72,73),123),81),128),115),116),119))))),((((((((3,4),(55,138)),((16,18),146)),((54,144),(((101,135),(117,(124,140))),143))),(56,57)),(((((5,((12,13),(17,19))),(22,23)),(24,(25,26))),((8,(10,145)),9)),(50,52))),142),((((((((14,15),(33,((34,35),(44,45)))),((27,43),28)),(20,21)),36),(41,42)),((37,38),(39,40))),(31,32)))),(6,7)),((29,30),(51,53))),(2,58)),59);
 869: 1 -14761.64941 -14501.00103 (0,((((((((((((1,90),89),46),((47,48),((49,137),141))),62),11),(((((((((3,4),138),(((101,135),(117,(124,140))),143)),(54,144)),(56,57)),((((5,((12,13),(17,19))),(22,23)),(24,(25,26))),((8,9),(10,145)))),(50,52)),(((16,18),146),55)),142)),((((((((14,(33,((34,35),(44,45)))),15),((27,43),28)),(20,21)),36),(41,42)),((37,38),(39,40))),(31,32))),(6,7)),((29,30),(51,53))),((60,61),(((((((((63,106),(110,114)),113),(((104,105),(129,130)),(111,112))),109),((((((66,67),((68,(131,132)),100)),82),((91,93),(92,94))),((((69,(121,122)),80),(75,139)),95)),(77,78))),(((71,(76,(102,103))),((87,88),136)),(((79,99),98),((118,(125,126)),120)))),(((((64,65),70),((85,86),(127,(133,134)))),((74,(83,84)),(107,108))),(96,97))),(((((72,73),123),81),128),((115,116),119))))),(2,58)),59);
 870: 2 -13091.40234 -14489.36912 (0,(((((((((((((1,90),89),46),((47,48),((49,137),141))),62),142),((((3,4),138),11),55)),(((((((5,((12,13),(17,19))),(22,23)),(24,(25,26))),((8,(10,145)),9)),(50,52)),(56,57)),(((16,18),146),((54,144),(((101,135),(117,(124,140))),143))))),(((((((((14,15),(33,((34,35),(44,45)))),(27,43)),28),(20,21)),36),(41,42)),((37,38),(39,40))),(31,32))),(6,7)),((29,30),(51,53))),((60,61),(((((((((63,(110,114)),106),113),(((104,105),(129,130)),(111,112))),109),(((((64,65),70),((85,86),(127,(133,134)))),((74,(83,84)),(107,108))),(96,97))),(((71,(76,(102,103))),(((79,99),98),(((118,125),126),120))),((87,88),136))),((((((66,67),((68,(131,132)),100)),82),((91,93),(92,94))),((((69,(121,122)),(75,139)),80),95)),(77,78))),(((((((72,73),123),81),128),115),116),119)))),(2,58)),59);
 871: 1 -14874.55078 -14495.65502 (0,(((((((1,90),89),(((46,(47,48)),((49,137),141)),62)),(11,((60,61),(((((((((63,(110,114)),106),113),(((104,105),(129,130)),(111,112))),109),(((((64,65),70),((85,86),(127,(133,134)))),((74,(83,84)),(107,108))),(96,97))),(((71,(76,(102,103))),(((79,99),98),(((118,125),126),120))),((87,88),136))),((((((66,67),((68,(131,132)),100)),82),((91,93),(92,94))),((((69,(121,122)),80),(75,139)),95)),(77,78))),((((((72,73),123),81),128),(115,116)),119))))),(((((((((3,4),138),(((101,135),(117,(124,140))),143)),(54,144)),(56,57)),(((((5,((12,13),(17,19))),(22,23)),(24,(25,26))),((8,9),(10,145))),(50,52))),55),142),(((6,7),((((((((14,15),(33,((34,35),(44,45)))),((27,43),28)),(20,21)),36),(41,42)),((37,38),(39,40))),(31,32))),((16,18),146)))),((29,30),(51,53))),(2,58)),59);
 872: 1 -15172.78418 -14499.00334 (0,((((((((((1,90),89),46),((47,48),((49,137),141))),62),(11,((60,61),(((((((((63,(110,114)),106),113),(((104,105),(129,130)),(111,112))),109),(((((64,65),70),((85,86),(127,(133,134)))),((74,(83,84)),(107,108))),(96,97))),(((71,(76,(102,103))),(((79,99),98),((118,(125,126)),120))),((87,88),136))),((((((66,67),((68,(131,132)),100)),82),((91,93),(92,94))),((((69,(121,122)),80),(75,139)),95)),(77,78))),((((((72,73),123),81),128),(115,116)),119))))),(((((((((3,4),138),(54,144)),(((101,135),(117,(124,140))),143)),(56,57)),((((5,((12,13),(17,19))),(22,23)),(24,(25,26))),((8,9),(10,145)))),((16,18),146)),(((50,52),55),142)),((((((((14,15),(33,((34,35),(44,45)))),((27,43),28)),(20,21)),36),(41,42)),((37,38),(39,40))),(31,32)))),(6,7)),((29,30),(51,53))),(2,58)),59);
 873: 3 -14826.83594 -14488.39566 (0,(((((((((((1,90),89),46),((47,48),((49,137),141))),62),11),(((((((3,4),138),55),(((((5,((12,13),(17,19))),(22,23)),(24,(25,26))),((8,(10,145)),9)),(50,52))),((((16,18),146),((54,144),(((101,135),(117,(124,140))),143))),(56,57))),142),(((((((((14,15),(33,((34,35),(44,45)))),(27,43)),28),(20,21)),36),(41,42)),((37,38),(39,40))),(31,32)))),(6,7)),((29,30),(51,53))),((60,61),(((((((((63,106),(110,114)),113),(((104,105),(129,130)),(111,112))),109),((((((66,67),((68,(131,132)),100)),82),((91,93),(92,94))),((((69,(121,122)),80),(75,139)),95)),(77,78))),(((71,(76,(102,103))),((87,88),136)),(((79,99),98),((118,(125,126)),120)))),(((((64,65),70),((85,86),(127,(133,134)))),((74,(83,84)),(107,108))),(96,97))),(((((72,73),123),81),128),((115,116),119))))),(2,58)),59);
 874: 1 -14282.01758 -14489.81851 (0,(((((((((1,90),89),(((46,(47,48)),((49,137),141)),62)),((60,61),(((((((((63,106),(110,114)),113),(((104,105),(129,130)),(111,112))),109),(((((64,65),70),((85,86),(127,(133,134)))),((74,(83,84)),(107,108))),(96,97))),(((71,(76,(102,103))),(((79,99),98),(((118,125),126),120))),((87,88),136))),((((((66,67),((68,(131,132)),100)),82),((91,93),(92,94))),((((69,(121,122)),80),(75,139)),95)),(77,78))),((((((72,73),123),81),128),(115,116)),119)))),11),((((((((3,4),55),((16,18),146)),(((54,144),(((101,135),(117,(124,140))),143)),138)),(56,57)),(((((5,((12,13),(17,19))),(22,23)),(24,(25,26))),((8,(10,145)),9)),(50,52))),142),(((((((((14,15),(33,((34,35),(44,45)))),(27,43)),28),(20,21)),36),(41,42)),((37,38),(39,40))),(31,32)))),(6,7)),((29,30),(51,53))),(2,58)),59);
 875: 1 -14532.92969 -14510.7413 (0,((((((((((1,90),89),46),((47,48),((49,137),141))),62),11),(((((3,4),138),55),142),(((((((((5,((12,13),(17,19))),(22,23)),24),(25,26)),(8,(9,(10,145)))),(50,52)),(((((((14,(15,(33,((34,35),(44,45))))),((20,21),((27,43),28))),(41,42)),36),((37,38),(39,40))),(31,32)),((16,18),146))),((54,144),(((101,135),(117,(124,140))),143))),(56,57)))),((6,7),((60,61),((((((((63,(110,114)),106),113),(((104,105),(129,130)),(111,112))),109),((((((66,67),((68,(131,132)),100)),82),((91,93),(92,94))),(((69,(121,122)),((75,139),95)),80)),(77,78))),(((((64,65),(70,((85,86),(127,(133,134))))),((74,(83,84)),(107,108))),(96,97)),((71,((87,88),136)),((76,(102,103)),((((79,99),98),(118,(125,126))),120))))),(((((72,73),123),81),((115,116),119)),128))))),((29,30),(51,53))),(2,58)),59);
 876: 1 -14209.50195 -14493.99597 (0,(((((((((((1,90),89),((46,((47,48),((49,137),141))),62)),142),((((3,4),138),11),55)),((((((5,((12,13),(17,19))),(22,23)),(24,(25,26))),((8,9),(10,145))),(50,52)),((((16,18),146),((54,144),(((101,135),(117,(124,140))),143))),(56,57)))),((((((((14,(33,((34,35),(44,45)))),15),((27,43),28)),(20,21)),36),(41,42)),((37,38),(39,40))),(31,32))),(6,7)),((29,30),(51,53))),((60,61),((((((((((63,106),(110,114)),113),(111,112)),((104,105),(129,130))),109),((((((66,67),((68,(131,132)),100)),82),((91,93),(92,94))),((((69,(121,122)),80),(75,139)),95)),(77,78))),(((71,(76,(102,103))),((87,88),136)),(((79,99),98),((118,(125,126)),120)))),(((((64,65),70),((85,86),(127,(133,134)))),((74,(83,84)),(107,108))),(96,97))),(((((72,73),123),81),128),((115,116),119))))),(2,58)),59);
 877: 1 -14577.0625 -14491.3544 (0,((((((((((1,90),89),46),((47,48),((49,137),141))),62),(11,((60,61),(((((((((63,(110,114)),106),113),(((104,105),(129,130)),(111,112))),109),(((((64,65),70),((85,86),(127,(133,134)))),((74,(83,84)),(107,108))),(96,97))),(((71,(76,(102,103))),(((79,99),98),((118,(125,126)),120))),((87,88),136))),((((((66,67),((68,(131,132)),100)),82),((91,93),(92,94))),((((69,(121,122)),80),(75,139)),95)),(77,78))),((((((72,73),123),81),128),(115,116)),119))))),(((((3,4),(55,138)),(((((5,((12,13),(17,19))),(22,23)),(24,(25,26))),((8,9),(10,145))),(50,52))),(((((((((14,15),(33,((34,35),(44,45)))),((27,43),28)),(20,21)),36),(41,42)),((37,38),(39,40))),(31,32)),142)),((((16,18),146),((54,144),(((101,135),(117,(124,140))),143))),(56,57)))),(6,7)),((29,30),(51,53))),(2,58)),59);
 878: 1 -14260.48438 -14501.27563 (0,((((((((((1,90),89),46),((47,48),((49,137),141))),62),11),(((((3,4),(55,138)),142),((((((((5,((12,13),(17,19))),(22,23)),(24,(25,26))),((8,9),(10,145))),(50,52)),(((101,135),(117,(124,140))),143)),((((((((14,15),(33,((34,35),(44,45)))),((27,43),28)),(20,21)),(36,(41,42))),((37,38),(39,40))),(31,32)),((16,18),146))),(56,57))),(54,144))),((6,7),((60,61),(((((((((63,106),(110,114)),113),(((104,105),(129,130)),(111,112))),109),((((((66,67),((68,(131,132)),100)),82),((91,93),(92,94))),((((69,(121,122)),80),(75,139)),95)),(77,78))),((((64,65),(70,((85,86),(127,(133,134))))),((74,(83,84)),(107,108))),(96,97))),(((71,((87,88),136)),(76,(102,103))),((((79,99),98),(118,(125,126))),120))),(((((72,73),123),81),128),(115,(116,119))))))),((29,30),(51,53))),(2,58)),59);
 879: 1 -14694.54688 -14500.19035 (0,(((((((((((1,90),89),46),((47,48),((49,137),141))),62),11),(((((((3,4),138),(((101,135),(117,(124,140))),143)),(54,144)),(((((((((14,15),(33,((34,35),(44,45)))),((27,43),28)),((20,21),(36,(41,42)))),((37,38),(39,40))),(31,32)),((16,18),146)),(56,57)),55)),(((((5,((12,13),(17,19))),(22,23)),(24,(25,26))),((8,9),(10,145))),(50,52))),142)),(6,7)),((29,30),(51,53))),((60,61),(((((((((63,(110,114)),106),113),(((104,105),(129,130)),(111,112))),109),((((((66,67),((68,(131,132)),100)),82),((91,93),(92,94))),((((69,(121,122)),80),(75,139)),95)),(77,78))),((((64,65),(70,((85,86),(127,(133,134))))),((74,(83,84)),(107,108))),(96,97))),(((71,(76,(102,103))),((87,88),136)),((((79,99),98),((118,125),126)),120))),(((((72,73),123),81),128),(115,(116,119)))))),(2,58)),59);
 880: 1 -12923.7959 -14502.83432 (0,(((((((((((1,90),89),46),((47,48),((49,137),141))),62),((60,61),(((((((((63,106),(110,114)),113),(((104,105),(129,130)),(111,112))),109),((((((66,67),((68,(131,132)),100)),82),((91,93),(92,94))),((((69,(121,122)),80),(75,139)),95)),(77,78))),(((((72,73),123),81),128),(115,(116,119)))),(((((64,65),70),((85,86),(127,(133,134)))),((74,(83,84)),(107,108))),(96,97))),(((71,(76,(102,103))),(((79,99),98),(((118,125),126),120))),((87,88),136))))),11),(((((((3,4),((54,144),(((101,135),(117,(124,140))),143))),(56,57)),((16,18),146)),((((((5,((12,13),(17,19))),(22,23)),(24,(25,26))),((8,9),(10,145))),(50,52)),(55,138))),142),(((((((14,15),(33,((34,35),(44,45)))),((20,21),((27,43),28))),36),(41,42)),((37,38),(39,40))),(31,32)))),(6,7)),((29,30),(51,53))),(2,58)),59);
 881: 1 -14558.27734 -14485.2769 (0,(((((((((1,90),89),(((46,(47,48)),((49,137),141)),62)),((60,61),(((((((((63,106),(110,114)),113),(((104,105),(129,130)),(111,112))),109),(((((64,65),70),((85,86),(127,(133,134)))),((74,(83,84)),(107,108))),(96,97))),(((71,(76,(102,103))),((87,88),136)),(((79,99),98),((118,(125,126)),120)))),((((((66,67),((68,(131,132)),100)),82),((91,93),(92,94))),((((69,(121,122)),80),(75,139)),95)),(77,78))),(((((72,73),123),81),128),((115,119),116))))),11),(((((((3,4),((16,18),146)),((54,144),(((101,135),(117,(124,140))),143))),(56,57)),((((((5,((12,13),(17,19))),(22,23)),(24,(25,26))),((8,9),(10,145))),(50,52)),(55,138))),142),((((((((14,15),(33,((34,35),(44,45)))),((27,43),28)),(20,21)),36),(41,42)),((37,38),(39,40))),(31,32)))),(6,7)),((29,30),(51,53))),(2,58)),59);
 882: 2 -14807.9082 -14484.94827 (0,(((((((((1,90),89),(((46,(47,48)),((49,137),141)),62)),((60,61),(((((((((63,106),(110,114)),113),(((104,105),(129,130)),(111,112))),109),(((((64,65),70),((85,86),(127,(133,134)))),((74,(83,84)),(107,108))),(96,97))),(((71,(76,(102,103))),((((79,99),98),((118,125),126)),120)),((87,88),136))),((((((66,67),((68,(131,132)),100)),82),((91,93),(92,94))),((((69,(121,122)),80),(75,139)),95)),(77,78))),((((((72,73),123),81),128),(115,116)),119)))),11),((((((3,4),55),((16,18),146)),((((((5,((12,13),(17,19))),(22,23)),(24,(25,26))),((8,9),(10,145))),(50,52)),((((54,144),(((101,135),(117,(124,140))),143)),138),(56,57)))),142),((((((((14,15),(33,((34,35),(44,45)))),((27,43),28)),(20,21)),36),(41,42)),((37,38),(39,40))),(31,32)))),(6,7)),((29,30),(51,53))),(2,58)),59);
 883: 1 -15151.73828 -14491.57557 (0,(((((((((1,90),89),(((46,(47,48)),((49,137),141)),62)),((60,61),(((((((((63,106),(110,114)),113),(((104,105),(129,130)),(111,112))),109),((((((66,67),((68,(131,132)),100)),82),((91,93),(92,94))),((((69,(121,122)),80),(75,139)),95)),(77,78))),(((71,(76,(102,103))),(((79,99),98),((118,(125,126)),120))),((87,88),136))),(((((64,65),70),((85,86),(127,(133,134)))),((74,(83,84)),(107,108))),(96,97))),(((((((72,73),123),81),128),116),115),119)))),11),(((((((3,4),((16,18),146)),((54,144),(((101,135),(117,(124,140))),143))),(56,57)),142),((((((5,((12,13),(17,19))),(24,(25,26))),(22,23)),((8,(10,145)),9)),(50,52)),(55,138))),(((((((14,15),(33,((34,35),(44,45)))),((27,43),28)),(20,21)),(36,(41,42))),((37,38),(39,40))),(31,32)))),(6,7)),((29,30),(51,53))),(2,58)),59);
 884: 1 -15043.06055 -14490.81381 (0,(((((((((((1,90),89),46),((47,48),((49,137),141))),62),11),((((3,4),138),55),(((((((5,((12,13),(17,19))),(22,23)),(24,(25,26))),(8,(9,(10,145)))),(50,52)),((((((((((14,15),(33,((34,35),(44,45)))),((20,21),((27,43),28))),(41,42)),36),((37,38),(39,40))),(31,32)),((16,18),146)),(56,57)),((54,144),(((101,135),(117,(124,140))),143)))),142))),(6,7)),((29,30),(51,53))),((60,61),(((((((((63,(110,114)),106),113),(((104,105),(129,130)),(111,112))),109),(((((64,65),70),((85,86),(127,(133,134)))),((74,(83,84)),(107,108))),(96,97))),(((71,(76,(102,103))),(((79,99),98),((118,(125,126)),120))),((87,88),136))),((((((66,67),((68,(131,132)),100)),82),((91,93),(92,94))),((((69,(121,122)),80),(75,139)),95)),(77,78))),(((((72,73),123),81),128),((115,116),119))))),(2,58)),59);
 885: 3 -13998.47266 -14506.07382 (0,((((((((((((((((1,90),89),46),((47,48),((49,137),141))),62),(54,144)),142),((56,57),(((101,135),(117,(124,140))),143))),((((3,4),138),11),55)),(((((5,((12,13),(17,19))),(22,23)),24),(((8,9),(10,145)),(25,26))),(50,52))),((16,18),146)),((((((((14,(33,((34,35),(44,45)))),15),((27,43),28)),(20,21)),36),(41,42)),((37,38),(39,40))),(31,32))),(6,7)),((29,30),(51,53))),((60,61),(((((((((63,(110,114)),106),113),(((104,105),(129,130)),(111,112))),109),((((((66,67),((68,(131,132)),100)),82),((91,93),(92,94))),((((69,(121,122)),80),(75,139)),95)),(77,78))),(((71,(76,(102,103))),((87,88),136)),(((79,99),98),((118,(125,126)),120)))),(((((64,65),70),((85,86),(127,(133,134)))),((74,(83,84)),(107,108))),(96,97))),(((((72,73),123),81),128),((115,116),119))))),(2,58)),59);
 886: 1 -14686.57617 -14494.11604 (0,((((((((((((1,90),89),46),((47,48),((49,137),141))),62),(11,((60,61),(((((((((63,(106,(110,114))),113),(((104,105),(129,130)),(111,112))),109),(((((64,65),70),((85,86),(127,(133,134)))),((74,(83,84)),(107,108))),(96,97))),(((71,(76,(102,103))),((((79,99),98),(118,(125,126))),120)),((87,88),136))),(77,78)),(((((66,67),((68,(131,132)),100)),82),((91,93),(92,94))),((((69,(121,122)),80),(75,139)),95))),(((((((72,73),123),81),128),115),116),119))))),142),((((((((14,15),(33,((34,35),(44,45)))),((27,43),28)),(20,21)),36),(41,42)),((37,38),(39,40))),(31,32))),(((((((3,4),138),(((101,135),(117,(124,140))),143)),(((16,18),146),(54,144))),55),(56,57)),(((((5,((12,13),(17,19))),(22,23)),(24,(25,26))),((8,(10,145)),9)),(50,52)))),(6,7)),((29,30),(51,53))),(2,58)),59);
 887: 2 -14935.80273 -14485.36619 (0,(((((((((1,90),89),(((46,(47,48)),((49,137),141)),62)),((60,61),(((((((((63,(110,114)),106),113),(((104,105),(129,130)),(111,112))),109),((((((64,65),70),((85,86),(127,(133,134)))),((74,(83,84)),(107,108))),(96,97)),(((71,(76,(102,103))),((87,88),136)),(((79,99),98),(((118,125),126),120))))),(77,78)),(((((66,67),((68,(131,132)),100)),82),((91,93),(92,94))),(((69,(121,122)),80),((75,139),95)))),(((((72,73),123),81),128),((115,116),119))))),11),(((((((3,4),((54,144),(((101,135),(117,(124,140))),143))),(56,57)),((16,18),146)),((((((5,((12,13),(17,19))),(22,23)),(24,(25,26))),((8,9),(10,145))),(50,52)),(55,138))),142),((((((((14,(33,((34,35),(44,45)))),15),((27,43),28)),(20,21)),36),(41,42)),((37,38),(39,40))),(31,32)))),(6,7)),((29,30),(51,53))),(2,58)),59);
 888: 1 -14856.80762 -14491.74801 (0,(((((((((((1,90),89),46),((47,48),((49,137),141))),62),11),(((((3,4),138),55),((((((5,((12,13),(17,19))),(22,23)),(24,(25,26))),(8,(9,(10,145)))),(50,52)),((((16,18),146),((54,144),(((101,135),(117,(124,140))),143))),(56,57)))),142)),((6,7),((((((((14,15),(33,((34,35),(44,45)))),((27,43),28)),(20,21)),36),(41,42)),((37,38),(39,40))),(31,32)))),((29,30),(51,53))),((60,61),(((((((((63,(110,114)),106),113),(((104,105),(129,130)),(111,112))),109),((((((66,67),((68,(131,132)),100)),82),((91,93),(92,94))),((((69,(121,122)),80),(75,139)),95)),(77,78))),(((71,(76,(102,103))),((87,88),136)),(((79,99),98),(((118,126),125),120)))),(((((64,65),70),((85,86),(127,(133,134)))),((74,(83,84)),(107,108))),(96,97))),(((((72,73),123),81),128),((115,116),119))))),(2,58)),59);
 889: 1 -14403.89258 -14494.82926 (0,(((((((((((1,90),89),(((46,(47,48)),((49,137),141)),62)),((60,61),((((((((((63,(110,114)),106),113),(111,112)),((104,105),(129,130))),109),((((((64,65),70),(85,86)),(127,(133,134))),((74,(83,84)),(107,108))),(96,97))),(((71,(76,(102,103))),(((79,99),98),((118,(125,126)),120))),((87,88),136))),((((((66,67),((68,(131,132)),100)),82),((91,93),(92,94))),(((69,(121,122)),80),((75,139),95))),(77,78))),(((((((72,73),123),81),128),115),116),119)))),11),142),((((((((14,(33,((34,35),(44,45)))),15),((27,43),28)),(20,21)),36),(41,42)),((37,38),(39,40))),(31,32))),((((((3,4),(54,144)),(((101,135),(117,(124,140))),143)),(56,57)),((16,18),146)),((((((5,((12,13),(17,19))),(22,23)),(24,(25,26))),((8,9),(10,145))),(50,52)),(55,138)))),(6,7)),((29,30),(51,53))),(2,58)),59);
 890: 1 -14912.7168 -14502.19503 (0,((((((((((((((((1,90),89),46),((47,48),((49,137),141))),62),(54,144)),142),((56,57),(((101,135),(117,(124,140))),143))),((((3,4),138),11),55)),((((((5,((12,13),(17,19))),(22,23)),24),(25,26)),(8,(9,(10,145)))),(50,52))),((16,18),146)),(((((((14,15),(33,((34,35),(44,45)))),((20,21),((27,43),28))),36),(41,42)),((37,38),(39,40))),(31,32))),(6,7)),((29,30),(51,53))),((60,61),(((((((((63,106),(110,114)),113),(((104,105),(129,130)),(111,112))),109),((((((66,67),((68,(131,132)),100)),82),((91,93),(92,94))),((((69,(121,122)),80),(75,139)),95)),(77,78))),(((71,(76,(102,103))),((87,88),136)),((((79,99),98),((118,126),125)),120))),(((((64,65),70),((85,86),(127,(133,134)))),((74,(83,84)),(107,108))),(96,97))),(((((72,73),123),81),128),(115,(116,119)))))),(2,58)),59);
 891: 1 -14610.76367 -14499.7675 (0,((((((((((((((((1,90),89),46),((47,48),((49,137),141))),62),(54,144)),142),((56,57),(((101,135),(117,(124,140))),143))),((((3,4),138),11),55)),((((((5,((12,13),(17,19))),(22,23)),24),(25,26)),(8,(9,(10,145)))),(50,52))),((16,18),146)),(((((((((14,15),(33,((34,35),(44,45)))),(27,43)),28),(20,21)),36),(41,42)),((37,38),(39,40))),(31,32))),(6,7)),((29,30),(51,53))),((60,61),(((((((((63,106),(110,114)),113),(((104,105),(129,130)),(111,112))),109),((((((66,67),((68,(131,132)),100)),82),((91,93),(92,94))),((((69,(121,122)),80),(75,139)),95)),(77,78))),(((71,(76,(102,103))),((87,88),136)),((((79,99),98),((118,126),125)),120))),(((((64,65),70),((85,86),(127,(133,134)))),((74,(83,84)),(107,108))),(96,97))),(((((72,73),123),81),128),(115,(116,119)))))),(2,58)),59);
 892: 3 -13620.51367 -14491.23509 (0,(((((((((((1,90),89),46),((47,48),((49,137),141))),62),11),(((((((3,4),138),(((101,135),(117,(124,140))),143)),(54,144)),((((((((((((14,15),(33,((34,35),(44,45)))),(27,43)),28),(20,21)),36),(41,42)),((37,38),(39,40))),(31,32)),((16,18),146)),(56,57)),55)),(((((5,((12,13),(17,19))),(22,23)),(24,(25,26))),((8,9),(10,145))),(50,52))),142)),(6,7)),((29,30),(51,53))),((60,61),(((((((((63,(110,114)),106),113),(((104,105),(129,130)),(111,112))),109),((((((66,67),((68,(131,132)),100)),82),((91,93),(92,94))),((((69,(121,122)),80),(75,139)),95)),(77,78))),(((71,(76,(102,103))),((87,88),136)),((((79,99),98),((118,125),126)),120))),(((((64,65),70),((85,86),(127,(133,134)))),((74,(83,84)),(107,108))),(96,97))),(((((72,73),123),81),128),(115,(116,119)))))),(2,58)),59);
 893: 2 -14263.90039 -14488.71378 (0,(((((((((((((1,90),89),46),((47,48),((49,137),141))),62),142),((((((5,((12,13),(17,19))),(22,23)),(24,(25,26))),((8,9),(10,145))),(50,52)),((((16,18),146),((54,144),(((101,135),(117,(124,140))),143))),(56,57)))),(((3,4),11),(55,138))),(((((((((14,15),33),((34,35),(44,45))),((27,43),28)),(20,21)),36),(41,42)),((37,38),(39,40))),(31,32))),(6,7)),((29,30),(51,53))),((60,61),(((((((((63,(110,114)),106),113),(((104,105),(129,130)),(111,112))),109),((((((66,67),((68,(131,132)),100)),82),((91,93),(92,94))),((((69,(121,122)),80),(75,139)),95)),(77,78))),(((71,(76,(102,103))),((87,88),136)),(((79,99),98),(((118,125),126),120)))),(((((64,65),70),((85,86),(127,(133,134)))),((74,(83,84)),(107,108))),(96,97))),(((((72,73),123),81),128),((115,116),119))))),(2,58)),59);
 894: 1 -14942.99023 -14513.71924 (0,((((((((((1,90),89),(((46,(47,48)),((49,137),141)),62)),((60,61),(((((((((63,(110,114)),106),113),(((104,105),(129,130)),(111,112))),109),((((((64,65),70),(127,(133,134))),(85,86)),((74,(83,84)),(107,108))),(96,97))),(((71,(76,(102,103))),(((79,99),98),(((118,125),126),120))),((87,88),136))),((((((66,67),((68,(131,132)),100)),82),((91,93),(92,94))),(((69,(121,122)),80),((75,139),95))),(77,78))),((((((72,73),123),81),128),(115,116)),119)))),11),(((((((14,15),(33,((34,35),(44,45)))),((27,43),28)),(20,21)),(36,(((37,38),(39,40)),(41,42)))),(31,32)),142)),(((3,4),(55,138)),(((((((5,((12,13),(17,19))),(22,23)),(24,(25,26))),((8,9),(10,145))),(50,52)),(56,57)),(((16,18),146),((54,144),(((101,135),(117,(124,140))),143)))))),((29,30),(51,53))),(6,7)),(2,58)),59);
 895: 1 -14944.29688 -14486.98506 (0,((((((((((((1,90),89),46),(47,48)),((49,137),141)),62),((60,61),(((((((((63,106),(110,114)),113),(((104,105),(129,130)),(111,112))),109),(((((64,65),70),((85,86),(127,(133,134)))),((74,(83,84)),(107,108))),(96,97))),(((71,(76,(102,103))),(((79,99),98),(((118,125),126),120))),((87,88),136))),((((((66,67),((68,(131,132)),100)),82),((91,93),(92,94))),((((69,(121,122)),80),(75,139)),95)),(77,78))),(((((((72,73),123),81),128),115),116),119)))),11),((((((((3,4),((16,18),146)),(54,144)),(((101,135),(117,(124,140))),143)),(56,57)),((((((5,((12,13),(17,19))),(22,23)),(24,(25,26))),((8,9),(10,145))),(50,52)),(55,138))),142),((((((((14,15),(33,((34,35),(44,45)))),((27,43),28)),(20,21)),36),(41,42)),((37,38),(39,40))),(31,32)))),(6,7)),((29,30),(51,53))),(2,58)),59);
 896: 1 -14943.62891 -14499.87431 (0,(((((((((1,90),89),46),((47,48),((49,137),141))),62),(11,(((60,61),((((((72,73),123),81),128),(115,116)),119)),((((((((63,106),(110,114)),113),(((104,105),(129,130)),(111,112))),109),((((((66,67),((68,(131,132)),100)),82),((91,93),(92,94))),((((69,(121,122)),80),(75,139)),95)),(77,78))),(((71,(76,(102,103))),(((79,99),98),(((118,126),125),120))),((87,88),136))),(((((64,65),70),((85,86),(127,(133,134)))),((74,(83,84)),(107,108))),(96,97)))))),(((((((((3,4),138),(((101,135),(117,(124,140))),143)),(54,144)),(56,57)),(((16,18),146),55)),(((((5,((12,13),(17,19))),(22,23)),(24,(25,26))),((8,9),(10,145))),(50,52))),142),((6,7),((((((((14,15),(33,((34,35),(44,45)))),((27,43),28)),(20,21)),36),(41,42)),((37,38),(39,40))),(31,32))))),((29,30),(51,53))),(2,58)),59);
 897: 2 -14978.0957 -14501.2688 (0,(((((((((((1,90),89),46),((47,48),((49,137),141))),62),11),((((3,4),(55,138)),(((((((((5,((12,13),(17,19))),(22,23)),(24,(25,26))),((8,(10,145)),9)),(((101,135),(117,(124,140))),143)),(56,57)),(54,144)),((((((((14,(33,((34,35),(44,45)))),15),((27,43),28)),(20,21)),(36,(41,42))),((37,38),(39,40))),(31,32)),((16,18),146))),(50,52))),142)),(6,7)),((29,30),(51,53))),((60,61),((((((((63,106),(110,114)),113),(((104,105),(129,130)),(111,112))),109),((((((66,67),((68,(131,132)),100)),82),((91,93),(92,94))),(((69,(121,122)),80),((75,139),95))),(77,78))),((((((64,65),70),((85,86),(127,(133,134)))),((74,(83,84)),(107,108))),(96,97)),(((71,(76,(102,103))),(((79,99),98),((118,(125,126)),120))),((87,88),136)))),(((((((72,73),123),81),128),116),115),119)))),(2,58)),59);
 898: 3 -14285.14551 -14490.61531 (0,(((((((((((1,90),89),46),((47,48),((49,137),141))),62),11),(((((((((3,4),138),(((101,135),(117,(124,140))),143)),(54,144)),(56,57)),142),(((16,18),146),55)),(((((5,((12,13),(17,19))),(22,23)),(24,(25,26))),((8,(10,145)),9)),(50,52))),(((((((((14,15),(33,((34,35),(44,45)))),(27,43)),28),(20,21)),36),(41,42)),((37,38),(39,40))),(31,32)))),(6,7)),((29,30),(51,53))),((60,61),(((((((((63,(110,114)),106),113),(((104,105),(129,130)),(111,112))),109),(((((64,65),70),((85,86),(127,(133,134)))),((74,(83,84)),(107,108))),(96,97))),(((71,(76,(102,103))),(((79,99),98),((118,(125,126)),120))),((87,88),136))),((((((66,67),((68,(131,132)),100)),82),((91,93),(92,94))),(((69,(121,122)),80),((75,139),95))),(77,78))),(((((72,73),123),81),128),((115,119),116))))),(2,58)),59);
 899: 1 -15333.77344 -14487.26842 (0,((((((((((1,90),89),46),((47,48),((49,137),141))),62),(11,((60,61),(((((((((63,(110,114)),106),113),(((104,105),(129,130)),(111,112))),109),(((((64,65),70),((85,86),(127,(133,134)))),((74,(83,84)),(107,108))),(96,97))),(((71,(76,(102,103))),(((79,99),98),(((118,125),126),120))),((87,88),136))),(((((((66,67),((68,(131,132)),100)),82),((91,93),(92,94))),((69,(121,122)),80)),((75,139),95)),(77,78))),(((((72,73),123),81),128),((115,116),119)))))),(((((((3,4),((54,144),(((101,135),(117,(124,140))),143))),(56,57)),((16,18),146)),((((((5,((12,13),(17,19))),(22,23)),(24,(25,26))),((8,9),(10,145))),(50,52)),(55,138))),142),((((((((14,15),(33,((34,35),(44,45)))),((27,43),28)),(20,21)),36),(41,42)),((37,38),(39,40))),(31,32)))),(6,7)),((29,30),(51,53))),(2,58)),59);
 900: 1 -14712.69141 -14492.05697 (0,(((((((((1,90),89),(((46,(47,48)),((49,137),141)),62)),((60,61),(((((((((63,106),(110,114)),113),(((104,105),(129,130)),(111,112))),109),(((((64,65),70),((85,86),(127,(133,134)))),((74,(83,84)),(107,108))),(96,97))),(((71,(76,(102,103))),(((79,99),98),((118,(125,126)),120))),((87,88),136))),(((((((66,67),((68,(131,132)),100)),82),((91,93),(92,94))),(((69,(121,122)),80),(75,139))),95),(77,78))),((((((72,73),123),81),128),(115,116)),119)))),11),((((((((3,4),55),((16,18),146)),(((54,144),(((101,135),(117,(124,140))),143)),(56,57))),(((((5,((12,13),(17,19))),(22,23)),(24,(25,26))),((8,9),(10,145))),(50,52))),138),142),((((((((14,15),(33,((34,35),(44,45)))),((27,43),28)),(20,21)),36),(41,42)),((37,38),(39,40))),(31,32)))),(6,7)),((29,30),(51,53))),(2,58)),59);
 901: 1 -15166.22656 -14489.76576 (0,(((((((((((1,90),89),46),((47,48),((49,137),141))),62),11),(((((((((3,4),138),((16,18),146)),((54,144),((101,135),((117,(124,140)),143)))),(56,57)),55),(((((5,((12,13),(17,19))),(22,23)),(24,(25,26))),((8,9),(10,145))),(50,52))),142),((((((((14,(33,((34,35),(44,45)))),15),((27,43),28)),(20,21)),36),(41,42)),((37,38),(39,40))),(31,32)))),(6,7)),((29,30),(51,53))),((60,61),(((((((((63,(110,114)),106),113),(((104,105),(129,130)),(111,112))),109),(((71,(76,(102,103))),(((79,99),98),(((118,126),125),120))),((87,88),136))),(((((64,65),70),((85,86),(127,(133,134)))),((74,(83,84)),(107,108))),(96,97))),((((((66,67),((68,(131,132)),100)),82),((91,93),(92,94))),((((69,(121,122)),80),(75,139)),95)),(77,78))),(((((72,73),123),81),128),((115,116),119))))),(2,58)),59);
 902: 1 -15162.4541 -14487.39783 (0,(((((((((((1,90),89),((46,((47,48),((49,137),141))),62)),142),((((3,4),138),11),55)),((((((5,((12,13),(17,19))),(22,23)),(24,(25,26))),((8,9),(10,145))),(50,52)),(((16,18),146),(((54,144),(((101,135),(117,(124,140))),143)),(56,57))))),((((((((14,15),(33,((34,35),(44,45)))),((27,43),28)),(20,21)),36),(41,42)),((37,38),(39,40))),(31,32))),(6,7)),((29,30),(51,53))),((60,61),(((((((((63,(110,114)),106),113),(((104,105),(129,130)),(111,112))),109),(((((64,65),70),((85,86),(127,(133,134)))),((74,(83,84)),(107,108))),(96,97))),(((71,(76,(102,103))),(((79,99),98),(((118,125),126),120))),((87,88),136))),((((((66,67),((68,(131,132)),100)),82),((91,93),(92,94))),((((69,(121,122)),80),(75,139)),95)),(77,78))),(((((72,73),123),81),128),((115,116),119))))),(2,58)),59);
 903: 1 -14712.80664 -14501.23014 (0,(((((((((((1,90),89),((46,((47,48),((49,137),141))),62)),142),((((3,4),138),11),55)),((((((5,((12,13),(17,19))),(22,23)),(24,(25,26))),((8,(10,145)),9)),(50,52)),((((16,18),146),((54,144),(((101,135),(117,(124,140))),143))),(56,57)))),(((((((14,(15,(33,((34,35),(44,45))))),((27,43),28)),(20,21)),36),(41,42)),((37,38),(39,40))),(31,32))),(6,7)),((29,30),(51,53))),(((60,61),(((((72,73),123),81),128),((115,116),119))),((((((((63,(110,114)),106),113),(((104,105),(129,130)),(111,112))),109),(((((((66,67),((68,(131,132)),100)),82),((91,93),(92,94))),(((69,(121,122)),(75,139)),80)),95),(77,78))),((((((64,65),70),(85,86)),(127,(133,134))),((74,(83,84)),(107,108))),(96,97))),(((71,(76,(102,103))),(((79,99),98),((118,(125,126)),120))),((87,88),136))))),(2,58)),59);
 904: 4 -14750.12891 -14486.49146 (0,(((((((((1,90),89),46),((47,48),((49,137),141))),62),(11,((60,61),(((((((((63,(110,114)),106),113),(((104,105),(129,130)),(111,112))),109),((((64,65),(70,((85,86),(127,(133,134))))),((74,(83,84)),(107,108))),(96,97))),(((71,(76,(102,103))),(((79,99),98),(((118,125),126),120))),((87,88),136))),((((((66,67),((68,(131,132)),100)),82),((91,93),(92,94))),((((69,(121,122)),80),(75,139)),95)),(77,78))),(((((((72,73),123),81),128),115),116),119))))),(((((((3,4),((54,144),(((101,135),(117,(124,140))),143))),(56,57)),((16,18),146)),((((((5,((12,13),(17,19))),(22,23)),(24,(25,26))),((8,9),(10,145))),(50,52)),(55,138))),142),((6,7),((((((((14,15),(33,((34,35),(44,45)))),((27,43),28)),(20,21)),36),(41,42)),((37,38),(39,40))),(31,32))))),((29,30),(51,53))),(2,58)),59);
 905: 1 -14464.53809 -14488.01597 (0,(((((((((((((1,90),89),46),((47,48),((49,137),141))),62),142),((((((5,((12,13),(17,19))),(22,23)),(24,(25,26))),((8,9),(10,145))),(50,52)),((((16,18),146),((54,144),(((101,135),(117,(124,140))),143))),(56,57)))),(((3,4),11),(55,138))),((((((((14,15),(33,((34,35),(44,45)))),((27,43),28)),(20,21)),36),(41,42)),((37,38),(39,40))),(31,32))),(6,7)),((29,30),(51,53))),((60,61),(((((((((63,(110,114)),106),113),(((104,105),(129,130)),(111,112))),109),((((((66,67),((68,(131,132)),100)),82),((91,93),(92,94))),((((69,(121,122)),80),(75,139)),95)),(77,78))),(((71,(76,(102,103))),(((79,99),98),(((118,125),126),120))),((87,88),136))),(((((64,65),70),((85,86),(127,(133,134)))),((74,(83,84)),(107,108))),(96,97))),(((((72,73),123),81),128),((115,116),119))))),(2,58)),59);
 906: 1 -15085.03418 -14498.39435 (0,(((((((((((1,90),89),46),((47,48),((49,137),141))),62),11),((((3,4),(55,138)),(((((((((5,((12,13),(17,19))),(22,23)),(24,(25,26))),((8,(10,145)),9)),(((101,135),(117,(124,140))),143)),(56,57)),(54,144)),(((((((((14,(33,((34,35),(44,45)))),15),((27,43),28)),(20,21)),36),(41,42)),((37,38),(39,40))),(31,32)),((16,18),146))),(50,52))),142)),(6,7)),((29,30),(51,53))),((60,61),((((((((((63,106),(110,114)),113),(((104,105),(129,130)),(111,112))),109),(((((64,65),70),((85,86),(127,(133,134)))),((74,(83,84)),(107,108))),(96,97))),(((71,(76,(102,103))),(((79,99),98),((118,(125,126)),120))),((87,88),136))),(77,78)),(((((66,67),((68,(131,132)),100)),82),((91,93),(92,94))),((((69,(121,122)),80),(75,139)),95))),(((((((72,73),123),81),128),116),115),119)))),(2,58)),59);
 907: 2 -15032.7959 -14500.21991 (0,((((((((((1,90),89),46),((47,48),((49,137),141))),62),11),(((3,4),138),(((((((((5,((12,13),(17,19))),(22,23)),(24,(25,26))),((8,(10,145)),9)),(50,52)),(((((((((14,(33,((34,35),(44,45)))),15),((27,43),28)),(20,21)),36),(41,42)),((37,38),(39,40))),(31,32)),142)),((16,18),146)),(55,(56,57))),((54,144),(((101,135),(117,(124,140))),143))))),((6,7),((60,61),(((((((((63,106),(110,114)),113),(((104,105),(129,130)),(111,112))),109),((((((66,67),((68,(131,132)),100)),82),((91,93),(92,94))),((((69,(121,122)),80),(75,139)),95)),(77,78))),(((71,(76,(102,103))),((87,88),136)),((((79,99),(118,(125,126))),98),120))),(((((64,65),70),((85,86),(127,(133,134)))),((74,(83,84)),(107,108))),(96,97))),(((((72,73),123),81),128),((115,116),119)))))),((29,30),(51,53))),(2,58)),59);
 908: 1 -14484.22363 -14498.94494 (0,(((((((((((((1,90),89),46),((47,48),((49,137),141))),62),((60,61),(((((((((63,106),(110,114)),113),(((104,105),(129,130)),(111,112))),109),((((((64,65),70),(85,86)),(127,(133,134))),((74,(83,84)),(107,108))),(96,97))),(((71,(76,(102,103))),(((79,99),((118,(125,126)),120)),98)),((87,88),136))),((((((66,67),((68,(131,132)),100)),82),((91,93),(92,94))),((((69,(121,122)),80),(75,139)),95)),(77,78))),(((((((72,73),123),81),128),115),116),119)))),11),142),((((((14,(15,(33,((34,35),(44,45))))),((27,43),28)),(20,21)),(36,(41,42))),((37,38),(39,40))),(31,32))),((((((3,4),55),138),((16,18),146)),(54,144)),(((((((5,((12,13),(17,19))),(22,23)),(24,(25,26))),((8,9),(10,145))),(50,52)),(((101,135),(117,(124,140))),143)),(56,57)))),(6,7)),((29,30),(51,53))),(2,58)),59);
 909: 1 -13960.93359 -14503.62043 (0,((((((((((((1,90),89),((60,61),(((((((((63,106),(110,114)),113),(((104,105),(129,130)),(111,112))),109),((((((64,65),70),(127,(133,134))),(85,86)),((74,(83,84)),(107,108))),(96,97))),((((((66,67),((68,(131,132)),100)),82),((91,93),(92,94))),(((69,(121,122)),80),((75,139),95))),(77,78))),(((71,(76,(102,103))),((87,88),136)),(((79,99),98),(((118,125),126),120)))),(((((((72,73),123),81),128),115),116),119)))),((46,((47,48),((49,137),141))),62)),11),142),(55,138)),((((3,4),((54,144),(((101,135),(117,(124,140))),143))),(56,57)),((((((5,((12,13),(17,19))),(22,23)),(24,(25,26))),((8,9),(10,145))),(50,52)),((16,18),146)))),((((((((14,15),(33,((34,35),(44,45)))),((27,43),28)),(20,21)),36),(41,42)),((37,38),(39,40))),(31,32))),(6,7)),((29,30),(51,53))),(2,58)),59);
 910: 2 -14261.72754 -14485.32462 (0,(((((((((((1,90),89),46),(47,48)),((49,137),141)),62),(11,((60,61),(((((((((63,106),(110,114)),113),(((104,105),(129,130)),(111,112))),109),(((((64,65),70),((85,86),(127,(133,134)))),((74,(83,84)),(107,108))),(96,97))),(((71,(76,(102,103))),(((79,99),98),((118,(125,126)),120))),((87,88),136))),((((((66,67),((68,(131,132)),100)),82),((91,93),(92,94))),(((69,(121,122)),80),((75,139),95))),(77,78))),((((((72,73),123),81),128),(115,116)),119))))),((((((3,4),((54,144),(((101,135),(117,(124,140))),143))),(56,57)),(((((((5,((12,13),(17,19))),(22,23)),(24,(25,26))),((8,9),(10,145))),(50,52)),(55,138)),((16,18),146))),142),((((((((14,15),(33,((34,35),(44,45)))),((27,43),28)),(20,21)),36),(41,42)),((37,38),(39,40))),(31,32)))),(6,7)),((29,30),(51,53))),(2,58)),59);
 911: 1 -14094.85449 -14499.06001 (0,(((((((((((1,90),89),46),((47,48),((49,137),141))),62),((60,61),(((((((((63,(110,114)),106),113),(((104,105),(129,130)),(111,112))),109),(((((64,65),70),((85,86),(127,(133,134)))),((74,(83,84)),(107,108))),(96,97))),(((71,(76,(102,103))),(((79,99),98),((118,(125,126)),120))),((87,88),136))),((((((66,67),((68,(131,132)),100)),82),((91,93),(92,94))),(((69,(121,122)),80),((75,139),95))),(77,78))),(((((((72,73),123),81),128),116),115),119)))),11),(((((((3,4),(56,57)),((54,144),(((101,135),(117,(124,140))),143))),((16,18),146)),((((((5,((12,13),(17,19))),(22,23)),(24,(25,26))),((8,9),(10,145))),(50,52)),(55,138))),142),(((((((14,15),(33,((34,35),(44,45)))),((27,43),28)),(41,42)),((20,21),36)),((37,38),(39,40))),(31,32)))),(6,7)),((29,30),(51,53))),(2,58)),59);
 912: 2 -14361.66406 -14496.13473 (0,(((((((((1,90),89),(((46,(47,48)),((49,137),141)),62)),((60,61),((((((((63,(110,114)),106),113),(((104,105),(129,130)),(111,112))),109),((((((66,67),((68,(131,132)),100)),82),((91,93),(92,94))),((((69,(121,122)),80),(75,139)),95)),(((((((72,73),123),81),128),(115,116)),119),(77,78)))),(((71,(76,(102,103))),((((79,99),98),(118,(125,126))),120)),((87,88),136))),(((((64,65),70),((85,86),(127,(133,134)))),((74,(83,84)),(107,108))),(96,97))))),11),(((((((3,4),(((54,144),138),(((101,135),(117,(124,140))),143))),(56,57)),(((16,18),146),55)),(((((5,((12,13),(17,19))),(22,23)),(24,(25,26))),((8,9),(10,145))),(50,52))),142),((((((((14,15),(33,((34,35),(44,45)))),((27,43),28)),(20,21)),36),(41,42)),((37,38),(39,40))),(31,32)))),(6,7)),((29,30),(51,53))),(2,58)),59);
 913: 4 -15200.07031 -14486.09174 (0,((((((((((((1,90),89),46),((47,48),((49,137),141))),62),11),((((((((3,4),138),(((101,135),(117,(124,140))),143)),(54,144)),(56,57)),(((((5,((12,13),(17,19))),(22,23)),(24,(25,26))),((8,9),(10,145))),(50,52))),(((16,18),146),55)),142)),(((((((((14,15),33),((34,35),(44,45))),((27,43),28)),(20,21)),36),(41,42)),((37,38),(39,40))),(31,32))),(6,7)),((29,30),(51,53))),((60,61),(((((((((63,(110,114)),106),113),(((104,105),(129,130)),(111,112))),109),(((((64,65),70),((85,86),(127,(133,134)))),((74,(83,84)),(107,108))),(96,97))),(((71,(76,(102,103))),(((79,99),98),((118,(125,126)),120))),((87,88),136))),((((((66,67),((68,(131,132)),100)),82),((91,93),(92,94))),((((69,(121,122)),80),(75,139)),95)),(77,78))),((((((72,73),123),81),128),(115,116)),119)))),(2,58)),59);
 914: 1 -15367.10742 -14516.30284 (0,(((((((((1,90),89),(((46,(47,48)),((49,137),141)),62)),11),(((((((3,4),138),55),(50,52)),(((((5,((12,13),(17,19))),(22,23)),(24,(25,26))),((8,9),(10,145))),((((16,18),146),((54,144),(((101,135),(117,(124,140))),143))),(56,57)))),142),(((((((14,15),(33,((34,35),(44,45)))),((27,43),28)),((20,21),36)),(41,42)),((37,38),(39,40))),(31,32)))),(6,7)),((29,30),(51,53))),((60,61),((((((((63,106),(110,114)),113),(((104,105),(129,130)),(111,112))),109),(((((64,65),(70,((85,86),(127,(133,134))))),((74,(83,84)),(107,108))),(96,97)),(((71,((87,88),136)),(76,(102,103))),(((79,99),98),((118,(125,126)),120))))),((((((66,67),((68,(131,132)),100)),82),((91,93),(92,94))),((((69,(121,122)),80),(75,139)),95)),(77,78))),(((((72,73),123),81),128),((115,119),116))))),(2,58)),59);
 915: 1 -14174.02344 -14497.01617 (0,(((((((((((((1,90),89),46),((47,48),((49,137),141))),62),142),((((3,4),138),11),55)),((((((5,((12,13),(17,19))),(22,23)),(24,(25,26))),((8,9),(10,145))),(50,52)),(((((16,18),146),(54,144)),((101,135),((117,(124,140)),143))),(56,57)))),((((((((14,15),(33,((34,35),(44,45)))),((27,43),28)),(20,21)),36),(41,42)),((37,38),(39,40))),(31,32))),(6,7)),((60,61),(((((((((63,(110,114)),106),113),(((104,105),(129,130)),(111,112))),109),((((((66,67),((68,(131,132)),100)),82),((91,93),(92,94))),((((69,(121,122)),80),(75,139)),95)),(77,78))),((((64,65),(70,((85,86),(127,(133,134))))),((74,(83,84)),(107,108))),(96,97))),(((71,((87,88),136)),(76,(102,103))),((((79,99),98),(118,(125,126))),120))),(((((72,73),123),81),128),((115,116),119))))),((29,30),(51,53))),(2,58)),59);
 916: 1 -14275.79297 -14495.44911 (0,((((((((((1,90),89),46),((47,48),((49,137),141))),62),11),((((3,4),(55,138)),((((((5,((12,13),(17,19))),(22,23)),(24,(25,26))),((8,9),(10,145))),(50,52)),(((((((((((14,15),33),((34,35),(44,45))),((27,43),28)),(20,21)),(36,(41,42))),((37,38),(39,40))),(31,32)),((16,18),146)),(56,57)),((54,144),(((101,135),(117,(124,140))),143))))),142)),((6,7),((60,61),(((((((((63,106),(110,114)),113),(((104,105),(129,130)),(111,112))),109),((((((66,67),((68,(131,132)),100)),82),((91,93),(92,94))),(((69,(121,122)),((75,139),95)),80)),(77,78))),((((64,65),(70,((85,86),(127,(133,134))))),((74,(83,84)),(107,108))),(96,97))),(((71,(76,(102,103))),(((79,99),98),((118,(125,126)),120))),((87,88),136))),(((((72,73),123),81),128),((115,116),119)))))),((29,30),(51,53))),(2,58)),59);
 917: 1 -15304.62988 -14498.20925 (0,(((((((((((1,90),89),46),((47,48),((49,137),141))),62),11),(((((((((3,4),138),(((101,135),(117,(124,140))),143)),(54,144)),(56,57)),(((((5,((12,13),(17,19))),(22,23)),(24,(25,26))),((8,9),(10,145))),(50,52))),(((16,18),146),55)),142),(((((((14,15),(33,((34,35),(44,45)))),((27,43),28)),(20,21)),(36,(41,42))),((37,38),(39,40))),(31,32)))),(6,7)),((29,30),(51,53))),((60,61),(((((((((63,(110,114)),106),113),(((104,105),(129,130)),(111,112))),109),(((((66,67),((68,(131,132)),100)),(82,((91,93),(92,94)))),((((69,(121,122)),80),(75,139)),95)),(77,78))),(((71,(76,(102,103))),((87,88),136)),(((79,99),98),((118,(125,126)),120)))),(((((64,65),70),((85,86),(127,(133,134)))),((74,(83,84)),(107,108))),(96,97))),(((((((72,73),123),81),128),115),116),119)))),(2,58)),59);
 918: 2 -14284.14844 -14490.02143 (0,(((((((((((1,90),89),46),((47,48),((49,137),141))),62),11),(((((((3,4),55),((16,18),146)),(((54,144),138),(((101,135),(117,(124,140))),143))),(56,57)),(((((5,((12,13),(17,19))),(22,23)),(24,(25,26))),((8,(10,145)),9)),(50,52))),((((((((((14,15),33),((34,35),(44,45))),((27,43),28)),(20,21)),36),(41,42)),((37,38),(39,40))),(31,32)),142))),(6,7)),((29,30),(51,53))),((60,61),(((((((((63,(110,114)),106),113),(((104,105),(129,130)),(111,112))),109),((((((66,67),((68,(131,132)),100)),82),((91,93),(92,94))),((((69,(121,122)),80),(75,139)),95)),(77,78))),(((71,(76,(102,103))),((87,88),136)),(((79,99),98),((118,(125,126)),120)))),(((((64,65),70),((85,86),(127,(133,134)))),((74,(83,84)),(107,108))),(96,97))),(((((72,73),123),81),128),(115,(116,119)))))),(2,58)),59);
 919: 1 -14799.23047 -14488.88051 (0,(((((((((((((1,90),89),46),((47,48),((49,137),141))),62),142),((((3,4),138),11),55)),((((((5,((12,13),(17,19))),(22,23)),(24,(25,26))),((8,9),(10,145))),(50,52)),((((16,18),146),((54,144),(((101,135),(117,(124,140))),143))),(56,57)))),(((((((((14,(33,((34,35),(44,45)))),15),(27,43)),28),(20,21)),36),(41,42)),((37,38),(39,40))),(31,32))),(6,7)),((29,30),(51,53))),((60,61),(((((((((63,(110,114)),106),113),(((104,105),(129,130)),(111,112))),109),((((((66,67),((68,(131,132)),100)),82),((91,93),(92,94))),((((69,(121,122)),80),(75,139)),95)),(77,78))),(((71,(76,(102,103))),((87,88),136)),((((79,99),98),(118,(125,126))),120))),(((((64,65),70),((85,86),(127,(133,134)))),((74,(83,84)),(107,108))),(96,97))),(((((72,73),123),81),128),((115,119),116))))),(2,58)),59);
 920: 2 -14388.49609 -14512.95346 (0,((((((((((1,90),89),46),((47,48),((49,137),141))),62),11),((((3,4),55),138),(((((((5,((12,13),(17,19))),(24,(25,26))),(22,23)),((8,9),(10,145))),(50,52)),((((((((((((14,33),15),((34,35),(44,45))),(27,43)),28),(20,21)),(41,42)),36),((37,38),(39,40))),(31,32)),((16,18),146)),(((54,144),(((101,135),(117,(124,140))),143)),(56,57)))),142))),((6,7),((60,61),((((((((63,(110,114)),106),113),(((104,105),(129,130)),(111,112))),109),((((((66,67),((68,(131,132)),100)),82),((91,93),(92,94))),((((69,(121,122)),80),(75,139)),95)),(77,78))),(((((64,65),((70,(127,(133,134))),(85,86))),(((74,84),83),(107,108))),(96,97)),((71,((87,88),136)),((76,(102,103)),((((79,99),98),((118,126),125)),120))))),(((((72,73),123),128),81),((115,116),119)))))),((29,30),(51,53))),(2,58)),59);
 921: 1 -15442.1875 -14485.38498 (0,(((((((((((1,90),89),46),(47,48)),((49,137),141)),62),(11,((60,61),((((((((((63,(110,114)),106),113),(((104,105),(129,130)),(111,112))),109),((((((64,65),70),(127,(133,134))),(85,86)),((74,(83,84)),(107,108))),(96,97))),(((71,(76,(102,103))),(((79,99),98),(((118,125),126),120))),((87,88),136))),(77,78)),(((((66,67),((68,(131,132)),100)),82),((91,93),(92,94))),((((69,(121,122)),80),(75,139)),95))),((((((72,73),123),81),128),(115,116)),119))))),(((((((3,4),((54,144),(((101,135),(117,(124,140))),143))),(56,57)),((16,18),146)),((((((5,((12,13),(17,19))),(22,23)),(24,(25,26))),((8,9),(10,145))),(50,52)),(55,138))),142),((((((((14,15),(33,((34,35),(44,45)))),((27,43),28)),(20,21)),36),(41,42)),((37,38),(39,40))),(31,32)))),(6,7)),((29,30),(51,53))),(2,58)),59);
 922: 1 -14613.03711 -14486.60566 (0,(((((((((1,90),89),(((46,(47,48)),((49,137),141)),62)),((60,61),(((((((((63,(110,114)),106),113),(((104,105),(129,130)),(111,112))),109),(((((64,65),((85,86),(127,(133,134)))),70),((74,(83,84)),(107,108))),(96,97))),(((71,(76,(102,103))),(((79,99),98),(((118,126),125),120))),((87,88),136))),((((((66,67),((68,(131,132)),100)),82),((91,93),(92,94))),(((69,(121,122)),80),((75,139),95))),(77,78))),((((((72,73),123),81),128),(115,116)),119)))),11),((((((((((3,4),138),(((101,135),(117,(124,140))),143)),(54,144)),((16,18),146)),55),(56,57)),(((((5,((12,13),(17,19))),(22,23)),(24,(25,26))),((8,9),(10,145))),(50,52))),142),((((((((14,15),(33,((34,35),(44,45)))),((27,43),28)),(20,21)),36),(41,42)),((37,38),(39,40))),(31,32)))),(6,7)),((29,30),(51,53))),(2,58)),59);
 923: 1 -14618.56641 -14494.04124 (0,(((((((((((1,90),89),46),((47,48),((49,137),141))),62),((60,61),(((((((((63,106),(110,114)),113),(((104,105),(129,130)),(111,112))),109),(((((64,65),70),((85,86),(127,(133,134)))),((74,(83,84)),(107,108))),(96,97))),(((71,(76,(102,103))),(((79,99),98),(((118,125),126),120))),((87,88),136))),((((((66,67),((68,(131,132)),100)),82),((91,93),(92,94))),(((69,(121,122)),80),((75,139),95))),(77,78))),(((((((72,73),123),81),128),116),115),119)))),11),((((((3,4),(55,138)),((16,18),146)),((((((5,((12,13),(17,19))),(22,23)),(24,(25,26))),((8,9),(10,145))),(50,52)),((56,57),(((101,135),(117,(124,140))),143)))),(((((((((14,15),(33,((34,35),(44,45)))),((27,43),28)),(20,21)),36),(41,42)),((37,38),(39,40))),(31,32)),142)),(54,144))),(6,7)),((29,30),(51,53))),(2,58)),59);
 924: 1 -14210.74414 -14489.96363 (0,(((((((((1,90),89),(((46,(47,48)),((49,137),141)),62)),11),(((((((3,4),((54,144),(((101,135),(117,(124,140))),143))),(56,57)),(((((5,((12,13),(17,19))),(22,23)),(24,(25,26))),((8,9),(10,145))),(50,52))),((((((((14,15),(33,((34,35),(44,45)))),((27,43),28)),(20,21)),(36,(41,42))),((37,38),(39,40))),(31,32)),((16,18),146))),(55,138)),142)),(6,7)),((29,30),(51,53))),((60,61),((((((((((63,(110,114)),106),113),(((104,105),(129,130)),(111,112))),109),((((64,65),(70,((85,86),(127,(133,134))))),((74,(83,84)),(107,108))),(96,97))),(((71,(76,(102,103))),(((79,99),98),((118,(125,126)),120))),((87,88),136))),(77,78)),(((((66,67),((68,(131,132)),100)),82),((91,93),(92,94))),((((69,(121,122)),(75,139)),80),95))),(((((((72,73),123),81),128),116),115),119)))),(2,58)),59);
 925: 4 -14927.58887 -14502.93185 (0,((((((((((1,90),89),46),((47,48),((49,137),141))),62),(11,((60,61),(((((((((63,(110,114)),106),113),(((104,105),(129,130)),(111,112))),109),(((((64,65),70),((85,86),(127,(133,134)))),((74,(83,84)),(107,108))),(96,97))),(((71,(76,(102,103))),(((79,99),98),((118,(125,126)),120))),((87,88),136))),((((((66,67),((68,(131,132)),100)),82),((91,93),(92,94))),((((69,(121,122)),80),(75,139)),95)),(77,78))),((((((72,73),123),128),81),(115,116)),119))))),(((((((((3,4),55),((16,18),146)),((54,144),(((101,135),(117,(124,140))),143))),(56,57)),(((((5,((12,13),(17,19))),(22,23)),(24,(25,26))),((8,9),(10,145))),(50,52))),138),142),(((((((14,15),(33,((34,35),(44,45)))),((27,43),28)),(41,42)),((20,21),36)),((37,38),(39,40))),(31,32)))),(6,7)),((29,30),(51,53))),(2,58)),59);
 926: 1 -14642.02734 -14487.98947 (0,((((((((((1,90),89),46),((47,48),((49,137),141))),62),(11,((60,61),((((((((((63,106),(110,114)),113),(((104,105),(129,130)),(111,112))),109),((((64,65),(70,((85,86),(127,(133,134))))),((74,(83,84)),(107,108))),(96,97))),(((71,(76,(102,103))),(((79,99),98),((118,(125,126)),120))),((87,88),136))),(77,78)),(((((66,67),((68,(131,132)),100)),82),((91,93),(92,94))),(((69,(121,122)),80),((75,139),95)))),((((((72,73),123),81),128),(115,116)),119))))),(((((((((3,4),138),(((101,135),(117,(124,140))),143)),(54,144)),(56,57)),(((16,18),146),55)),(((((5,((12,13),(17,19))),(22,23)),(24,(25,26))),((8,9),(10,145))),(50,52))),142),((((((((((14,15),33),((34,35),(44,45))),(27,43)),28),(20,21)),36),(41,42)),((37,38),(39,40))),(31,32)))),(6,7)),((29,30),(51,53))),(2,58)),59);
 927: 2 -15783.19727 -14488.96777 (0,(((((((((1,90),89),(((46,(47,48)),((49,137),141)),62)),11),((((((((((3,4),138),(((101,135),(117,(124,140))),143)),(54,144)),((16,18),146)),55),(56,57)),(((((5,((12,13),(17,19))),(22,23)),(24,(25,26))),((8,9),(10,145))),(50,52))),142),((((((((14,15),(33,((34,35),(44,45)))),((27,43),28)),(20,21)),36),(41,42)),((37,38),(39,40))),(31,32)))),(6,7)),((29,30),(51,53))),((60,61),((((((((((63,(110,114)),106),113),(((104,105),(129,130)),(111,112))),109),(((((64,65),70),((85,86),(127,(133,134)))),((74,(83,84)),(107,108))),(96,97))),(((71,(76,(102,103))),(((79,99),98),((118,(125,126)),120))),((87,88),136))),(77,78)),(((((66,67),((68,(131,132)),100)),82),((91,93),(92,94))),(((69,(121,122)),80),((75,139),95)))),(((((72,73),123),81),128),((115,116),119))))),(2,58)),59);
 928: 1 -14498.31445 -14489.65063 (0,((((((((((((1,90),89),46),((47,48),((49,137),141))),62),11),(((((((3,4),138),(((101,135),(117,(124,140))),143)),(54,144)),(56,57)),(((((((5,((12,13),(17,19))),(22,23)),(24,(25,26))),((8,9),(10,145))),(50,52)),55),((16,18),146))),142)),((((((((14,(33,((34,35),(44,45)))),15),(27,43)),28),(20,21)),(36,(41,42))),((37,38),(39,40))),(31,32))),(6,7)),((29,30),(51,53))),((60,61),(((((((((63,106),(110,114)),113),(((104,105),(129,130)),(111,112))),109),((((((66,67),((68,(131,132)),100)),82),((91,93),(92,94))),((((69,(121,122)),80),(75,139)),95)),(77,78))),(((71,(76,(102,103))),((87,88),136)),(((79,99),98),((118,(125,126)),120)))),(((((64,65),70),((85,86),(127,(133,134)))),((74,(83,84)),(107,108))),(96,97))),(((((72,73),123),81),128),((115,116),119))))),(2,58)),59);
 929: 1 -14226.80566 -14500.82454 (0,(((((((((((((1,90),89),46),((47,48),((49,137),141))),62),142),(((((5,((12,13),(17,19))),(22,23)),(24,(25,26))),((8,(10,145)),9)),(50,52))),((((((((((14,(33,((34,35),(44,45)))),15),((27,43),28)),(20,21)),36),(41,42)),((37,38),(39,40))),(31,32)),((16,18),146)),(56,57))),((54,144),(((101,135),(117,(124,140))),143))),((3,4),(11,(55,138)))),((6,7),((60,61),(((((((((63,106),(110,114)),113),(((104,105),(129,130)),(111,112))),109),((((((66,67),((68,(131,132)),100)),82),((91,93),(92,94))),((69,(121,122)),(((75,139),95),80))),(77,78))),(((71,(76,(102,103))),((87,88),136)),(((79,99),98),((118,(125,126)),120)))),(((((64,65),70),((85,86),(127,(133,134)))),((74,(83,84)),(107,108))),(96,97))),(((((72,73),123),81),128),((115,119),116)))))),((29,30),(51,53))),(2,58)),59);
 930: 1 -14229.16602 -14486.87195 (0,((((((((((((1,90),89),(((46,(47,48)),((49,137),141)),62)),((60,61),(((((((((63,(110,114)),106),113),(((104,105),(129,130)),(111,112))),109),(((((64,65),70),((85,86),(127,(133,134)))),((74,(83,84)),(107,108))),(96,97))),(((71,(76,(102,103))),(((79,99),98),((118,(125,126)),120))),((87,88),136))),((((((66,67),((68,(131,132)),100)),82),((91,93),(92,94))),(((69,(121,122)),80),((75,139),95))),(77,78))),((((((72,73),123),81),128),(115,116)),119)))),11),142),(55,138)),(((((3,4),((54,144),(((101,135),(117,(124,140))),143))),(56,57)),((16,18),146)),(((((5,((12,13),(17,19))),(22,23)),(24,(25,26))),((8,(10,145)),9)),(50,52)))),((((((((14,15),(33,((34,35),(44,45)))),((27,43),28)),(20,21)),36),(41,42)),((37,38),(39,40))),(31,32))),(6,7)),((29,30),(51,53))),(2,58)),59);
 931: 1 -14671.99219 -14517.54306 (0,(((((((((((1,90),89),46),62),((47,48),((49,137),141))),11),(54,144)),(((((((3,4),138),55),142),(((((5,((12,13),(17,19))),(22,23)),(24,(25,26))),(8,(9,(10,145)))),(50,52))),((((((14,(15,(33,((34,35),(44,45))))),((20,21),((27,43),28))),(36,(41,42))),((37,38),(39,40))),(31,32)),((16,18),146))),((56,57),((((101,135),(124,140)),117),143)))),((6,7),((60,61),(((((((63,(106,(110,114))),113),(((104,105),(129,130)),(111,112))),109),((((((66,67),((68,(131,132)),100)),82),((91,93),(92,94))),((((69,(121,122)),80),(75,139)),95)),(77,78))),((((((64,65),((85,86),(127,(133,134)))),70),((74,(83,84)),(107,108))),(96,97)),((71,((87,88),136)),((76,(102,103)),((((79,99),98),((118,125),126)),120))))),(((((72,73),123),81),128),((115,119),116)))))),((29,30),(51,53))),(2,58)),59);
 932: 2 -14418.84961 -14511.86147 (0,((((((((1,90),89),(((46,(47,48)),((49,137),141)),62)),(11,((60,61),(((((((((63,(110,114)),106),113),(((104,105),(129,130)),(111,112))),109),((((((66,67),((68,(131,132)),100)),82),((91,93),(92,94))),((((69,(121,122)),80),(75,139)),95)),(77,78))),(((71,(76,(102,103))),(((79,99),98),((118,(125,126)),120))),((87,88),136))),(((((64,65),70),((85,86),(127,(133,134)))),((74,(83,84)),(107,108))),(96,97))),(((((((72,73),123),81),128),116),115),119))))),((((((((3,4),((54,144),(((101,135),(117,(124,140))),143))),(56,57)),((16,18),146)),(((((5,((12,13),(17,19))),(22,23)),(24,(25,26))),((8,9),(10,145))),(50,52))),(55,138)),142),((((14,(15,((((27,43),28),((34,35),(44,45))),33))),(((20,21),36),(41,42))),((37,38),(39,40))),(31,32)))),(6,7)),((29,30),(51,53))),(2,58)),59);
 933: 2 -14287.98047 -14486.41091 (0,(((((((((((1,90),89),46),((47,48),((49,137),141))),62),11),(((((3,4),(55,138)),(((((((5,((12,13),(17,19))),(22,23)),(24,(25,26))),((8,9),(10,145))),(50,52)),(56,57)),(((16,18),146),((54,144),(((101,135),(117,(124,140))),143))))),142),((((((((14,15),(33,((34,35),(44,45)))),((27,43),28)),(20,21)),36),(41,42)),((37,38),(39,40))),(31,32)))),(6,7)),((29,30),(51,53))),((60,61),(((((((((63,(110,114)),106),113),(((104,105),(129,130)),(111,112))),109),((((((66,67),((68,(131,132)),100)),82),((91,93),(92,94))),((((69,(121,122)),80),(75,139)),95)),(77,78))),(((71,(76,(102,103))),((87,88),136)),(((79,99),98),((118,(125,126)),120)))),(((((64,65),70),((85,86),(127,(133,134)))),((74,(83,84)),(107,108))),(96,97))),((((72,73),123),81),(((115,116),119),128))))),(2,58)),59);
 934: 2 -14269.32617 -14493.41343 (0,((((((((((((((1,90),89),46),((47,48),((49,137),141))),62),142),((((3,4),138),(11,((60,61),(((((((((63,106),(110,114)),113),(((104,105),(129,130)),(111,112))),109),((((((66,67),((68,(131,132)),100)),82),((91,93),(92,94))),((((69,(121,122)),80),(75,139)),95)),(77,78))),(((71,(76,(102,103))),((87,88),136)),(((79,99),98),(((118,126),125),120)))),(((((64,65),70),((85,86),(127,(133,134)))),((74,(83,84)),(107,108))),(96,97))),((((((72,73),123),81),128),(115,116)),119))))),55)),(((54,144),(((101,135),(117,(124,140))),143)),(56,57))),(((((5,((12,13),(17,19))),(22,23)),(24,(25,26))),(8,(9,(10,145)))),(50,52))),((16,18),146)),((((((((14,15),(33,((34,35),(44,45)))),((27,43),28)),(20,21)),36),(41,42)),((37,38),(39,40))),(31,32))),(6,7)),((29,30),(51,53))),(2,58)),59);
 935: 2 -15180.42578 -14488.71249 (0,((((((((((1,90),89),(((46,(47,48)),((49,137),141)),62)),((60,61),((((((((63,(110,114)),106),113),(((104,105),(129,130)),(111,112))),109),((((((66,67),((68,(131,132)),100)),82),((91,93),(92,94))),((((69,(121,122)),80),(75,139)),95)),(77,78))),((((((64,65),70),((85,86),(127,(133,134)))),((74,(83,84)),(107,108))),(96,97)),(((71,(76,(102,103))),(((79,99),98),(((118,125),126),120))),((87,88),136)))),((((((72,73),123),81),128),(115,116)),119)))),11),(((((((3,4),((54,144),(((101,135),(117,(124,140))),143))),(56,57)),((16,18),146)),((((((5,((12,13),(17,19))),(22,23)),(24,(25,26))),(8,(9,(10,145)))),(50,52)),(55,138))),142),((((((((14,(33,((34,35),(44,45)))),15),((27,43),28)),(20,21)),36),(41,42)),((37,38),(39,40))),(31,32)))),(6,7)),(29,30)),(51,53)),(2,58)),59);
 936: 2 -15031.83984 -14499.99111 (0,(((((((((1,90),89),(((46,(47,48)),((49,137),141)),62)),((60,61),(((((((((63,106),(110,114)),113),(((104,105),(129,130)),(111,112))),109),((((((66,67),((68,(131,132)),100)),82),((91,93),(92,94))),((((69,(121,122)),80),(75,139)),95)),(77,78))),(((71,(76,(102,103))),(((79,99),98),((118,(125,126)),120))),((87,88),136))),(((((64,65),70),((85,86),(127,(133,134)))),((74,(83,84)),(107,108))),(96,97))),(((((((72,73),123),81),128),116),115),119)))),11),(((((((3,4),((16,18),146)),((54,144),(((101,135),(117,(124,140))),143))),(56,57)),142),((((((5,((12,13),(17,19))),(22,23)),(24,(25,26))),((8,(10,145)),9)),(50,52)),(55,138))),((((((14,15),(33,((34,35),(44,45)))),((27,43),28)),((20,21),(36,(41,42)))),((37,38),(39,40))),(31,32)))),(6,7)),((29,30),(51,53))),(2,58)),59);
 937: 1 -13871.11914 -14493.91421 (0,((((((((((1,90),89),46),((47,48),((49,137),141))),62),(11,((60,61),(((((((((63,(110,114)),106),113),(((104,105),(129,130)),(111,112))),109),((((((64,65),70),(85,86)),(127,(133,134))),(((74,84),83),(107,108))),(96,97))),(((71,(76,(102,103))),(((79,99),98),(((118,125),126),120))),((87,88),136))),((((((66,67),((68,(131,132)),100)),82),((91,93),(92,94))),(((69,(121,122)),80),((75,139),95))),(77,78))),(((((((72,73),123),81),128),116),115),119))))),(((((3,4),((54,144),(((101,135),(117,(124,140))),143))),(((((5,(((12,13),(17,19)),(22,23))),(24,(25,26))),((8,9),(10,145))),(50,52)),(((((((((14,(15,(33,((34,35),(44,45))))),((27,43),28)),(20,21)),(41,42)),36),((37,38),(39,40))),(31,32)),((16,18),146)),(56,57)))),(55,138)),142)),((29,30),(51,53))),(6,7)),(2,58)),59);
 938: 1 -14676.42578 -14490.8649 (0,((((((((((1,90),89),46),((47,48),((49,137),141))),62),(11,((60,61),(((((((((63,106),(110,114)),113),(((104,105),(129,130)),(111,112))),109),(((((64,65),70),((85,86),(127,(133,134)))),((74,(83,84)),(107,108))),(96,97))),(((71,(76,(102,103))),(((79,99),98),(((118,125),126),120))),((87,88),136))),((((((66,67),((68,(131,132)),100)),82),((91,93),(92,94))),((((69,(121,122)),80),(75,139)),95)),(77,78))),((((((72,73),123),81),128),(115,116)),119))))),(((((((((3,4),138),(((101,135),(117,(124,140))),143)),(54,144)),(56,57)),142),(((16,18),146),55)),(((((5,((12,13),(17,19))),(24,(25,26))),(22,23)),((8,(10,145)),9)),(50,52))),((((((((14,15),(33,((34,35),(44,45)))),((27,43),28)),(20,21)),(41,42)),36),((37,38),(39,40))),(31,32)))),((29,30),(51,53))),(6,7)),(2,58)),59);
 939: 1 -14263.82031 -14504.95144 (0,((((((((((1,90),89),46),((47,48),((49,137),141))),62),11),(((((3,4),(55,138)),142),(((((((5,((12,13),(17,19))),(22,23)),(24,(25,26))),((8,(10,145)),9)),(((101,135),(117,(124,140))),143)),(50,52)),((((((((((14,15),(33,((34,35),(44,45)))),((27,43),28)),(20,21)),36),(41,42)),((37,38),(39,40))),(31,32)),((16,18),146)),(56,57)))),(54,144))),((6,7),((60,61),(((((((((63,(110,114)),106),113),(((104,105),(129,130)),(111,112))),109),((((((66,67),((68,(131,132)),100)),82),((91,93),(92,94))),((((69,(121,122)),80),(75,139)),95)),(77,78))),(((71,(76,(102,103))),((87,88),136)),((((79,99),98),((118,126),125)),120))),(((((64,65),70),((85,86),(127,(133,134)))),((74,(83,84)),(107,108))),(96,97))),(((((72,73),123),81),128),((115,116),119)))))),((29,30),(51,53))),(2,58)),59);
 940: 1 -15028.69727 -14501.48345 (0,(((((((((1,90),89),(((46,(47,48)),((49,137),141)),62)),((60,61),(((((((((63,(110,114)),106),113),(((104,105),(129,130)),(111,112))),109),(((((64,65),70),((85,86),(127,(133,134)))),((74,(83,84)),(107,108))),(96,97))),(((71,(76,(102,103))),(((79,99),98),(((118,125),126),120))),((87,88),136))),((((((66,67),((68,(131,132)),100)),82),((91,93),(92,94))),(((69,(121,122)),80),((75,139),95))),(77,78))),((((((72,73),123),81),128),(115,116)),119)))),11),(((((3,4),(((16,18),146),((54,144),(((101,135),(117,(124,140))),143)))),((((((5,((12,13),(17,19))),(22,23)),(24,(25,26))),((8,(10,145)),9)),(55,138)),((50,52),(56,57)))),142),((((((((14,15),(33,((34,35),(44,45)))),((27,43),28)),(20,21)),36),(41,42)),((37,38),(39,40))),(31,32)))),(6,7)),((29,30),(51,53))),(2,58)),59);
 941: 1 -13742.4707 -14500.76786 (0,((((((((((((1,90),89),46),(47,48)),((49,137),141)),62),11),(((((((3,4),(54,144)),(((16,18),146),55)),((((((5,((12,13),(17,19))),(22,23)),(24,(25,26))),((8,(10,145)),9)),(50,52)),((56,57),(((101,135),(117,(124,140))),143)))),138),142),((((((((14,15),(33,((34,35),(44,45)))),((27,43),28)),(20,21)),36),(41,42)),((37,38),(39,40))),(31,32)))),(6,7)),((29,30),(51,53))),((60,61),(((((((((63,(110,114)),106),113),(((104,105),(129,130)),(111,112))),109),(((((64,65),70),((85,86),(127,(133,134)))),((74,(83,84)),(107,108))),(96,97))),(((71,(76,(102,103))),(((79,99),98),((118,(125,126)),120))),((87,88),136))),((((((66,67),((68,(131,132)),100)),82),((91,93),(92,94))),(((69,(121,122)),80),((75,139),95))),(77,78))),(((((72,73),123),81),128),((115,119),116))))),(2,58)),59);
 942: 1 -14849.9668 -14483.9311 (0,((((((((((1,90),89),46),((47,48),((49,137),141))),62),(11,((60,61),(((((((((63,106),(110,114)),113),(((104,105),(129,130)),(111,112))),109),((((((64,65),70),((85,86),(127,(133,134)))),((74,(83,84)),(107,108))),(96,97)),(((71,(76,(102,103))),(((79,99),98),((118,(125,126)),120))),((87,88),136)))),(77,78)),(((((66,67),((68,(131,132)),100)),82),((91,93),(92,94))),(((69,(121,122)),80),((75,139),95)))),((((((72,73),123),81),128),(115,116)),119))))),(((((((3,4),((54,144),(((101,135),(117,(124,140))),143))),(56,57)),(((((5,((12,13),(17,19))),(22,23)),(24,(25,26))),((8,9),(10,145))),(50,52))),((16,18),146)),((55,138),142)),((((((((14,15),(33,((34,35),(44,45)))),((27,43),28)),(20,21)),36),(41,42)),((37,38),(39,40))),(31,32)))),(6,7)),((29,30),(51,53))),(2,58)),59);
 943: 1 -15489.92578 -14498.69286 (0,(((((((((((1,90),89),46),((47,48),((49,137),141))),62),11),((((((((3,4),((16,18),146)),((54,144),(((101,135),(117,(124,140))),143))),(56,57)),(((((5,((12,13),(17,19))),(22,23)),(24,(25,26))),((8,9),(10,145))),(50,52))),(55,138)),142),((((((14,(15,(33,((34,35),(44,45))))),((27,43),28)),(41,42)),((20,21),36)),((37,38),(39,40))),(31,32)))),(6,7)),((29,30),(51,53))),((60,61),(((((((((63,106),(110,114)),113),(((104,105),(129,130)),(111,112))),109),(((((64,65),70),(((85,86),127),(133,134))),((74,(83,84)),(107,108))),(96,97))),(((71,(76,(102,103))),(((79,99),98),(((118,126),125),120))),((87,88),136))),((((((66,67),((68,(131,132)),100)),82),((91,93),(92,94))),((((69,(121,122)),80),(75,139)),95)),(77,78))),(((((((72,73),123),81),128),115),116),119)))),(2,58)),59);
 944: 1 -14520.43457 -14499.38952 (0,((((((((((((1,90),89),46),((47,48),((49,137),141))),62),11),(((((((((3,4),138),(54,144)),((((((5,((12,13),(17,19))),(22,23)),(25,26)),24),((8,(10,145)),9)),(((101,135),(117,(124,140))),143))),((16,18),146)),(56,57)),142),55),(50,52))),((((((((14,(33,((34,35),(44,45)))),15),((27,43),28)),(20,21)),36),(41,42)),((37,38),(39,40))),(31,32))),(6,7)),((29,30),(51,53))),((60,61),(((((((((63,(110,114)),106),113),(((104,105),(129,130)),(111,112))),109),(((((64,65),70),((85,86),(127,(133,134)))),((74,(83,84)),(107,108))),(96,97))),(((71,(76,(102,103))),((87,88),136)),((((79,99),98),(118,(125,126))),120))),((((((66,67),((68,(131,132)),100)),82),((91,93),(92,94))),((((69,(121,122)),80),(75,139)),95)),(77,78))),(((((((72,73),123),81),128),115),116),119)))),(2,58)),59);
 945: 3 -14011.75195 -14489.48726 (0,(((((((((1,90),89),(((46,(47,48)),((49,137),141)),62)),((60,61),((((((((((63,(110,114)),106),113),(((104,105),(129,130)),(111,112))),109),(77,78)),(((71,(76,(102,103))),(((79,99),98),((118,(125,126)),120))),((87,88),136))),(((((66,67),((68,(131,132)),100)),82),((91,93),(92,94))),((((69,(121,122)),80),(75,139)),95))),(((((64,65),70),((85,86),(127,(133,134)))),((74,(83,84)),(107,108))),(96,97))),((((((72,73),123),81),128),(115,116)),119)))),11),((((((3,4),(55,138)),(((((5,((12,13),(17,19))),(22,23)),(24,(25,26))),((8,9),(10,145))),(50,52))),((((16,18),146),((54,144),(((101,135),(117,(124,140))),143))),(56,57))),142),((((((((14,15),(33,((34,35),(44,45)))),((27,43),28)),(20,21)),36),(41,42)),((37,38),(39,40))),(31,32)))),(6,7)),((29,30),(51,53))),(2,58)),59);
 946: 1 -14156.77441 -14497.53994 (0,(((((((((((((1,90),89),46),((47,48),((49,137),141))),62),142),(((((5,((12,13),(17,19))),(22,23)),(24,(25,26))),((8,(10,145)),9)),(50,52))),((((((((((14,(33,((34,35),(44,45)))),15),((27,43),28)),(20,21)),36),(41,42)),((37,38),(39,40))),(31,32)),((16,18),146)),(56,57))),((54,144),(((101,135),(117,(124,140))),143))),((3,4),(11,(55,138)))),((6,7),((60,61),(((((((((63,106),(110,114)),113),(((104,105),(129,130)),(111,112))),109),(((((((66,67),((68,(131,132)),100)),82),((91,93),(92,94))),((69,(121,122)),80)),((75,139),95)),(77,78))),(((71,(76,(102,103))),((87,88),136)),(((79,99),98),((118,(125,126)),120)))),(((((64,65),70),((85,86),(127,(133,134)))),((74,(83,84)),(107,108))),(96,97))),(((((72,73),123),81),128),((115,119),116)))))),((29,30),(51,53))),(2,58)),59);
 947: 1 -14879.61523 -14494.05528 (0,(((((((((((((1,90),89),46),((47,48),((49,137),141))),62),142),((((3,4),138),11),55)),((((((5,((12,13),(17,19))),(22,23)),(24,(25,26))),((8,(10,145)),9)),(50,52)),((((16,18),146),((54,144),(((101,135),(117,(124,140))),143))),(56,57)))),((((((((14,(33,((34,35),(44,45)))),15),((27,43),28)),(20,21)),36),(41,42)),((37,38),(39,40))),(31,32))),(6,7)),((29,30),(51,53))),((60,61),((((((((((63,(110,114)),106),113),(111,112)),((104,105),(129,130))),109),((((((66,67),((68,(131,132)),100)),82),((91,93),(92,94))),((((69,(121,122)),80),(75,139)),95)),(77,78))),(((71,(76,(102,103))),((((79,99),98),(118,(125,126))),120)),((87,88),136))),(((((64,65),70),((85,86),(127,(133,134)))),((74,(83,84)),(107,108))),(96,97))),(((((72,73),123),81),128),((115,116),119))))),(2,58)),59);
 948: 2 -14474.92773 -14488.37159 (0,(((((((((1,90),89),(((46,(47,48)),((49,137),141)),62)),((60,61),(((((((((63,106),(110,114)),113),(((104,105),(129,130)),(111,112))),109),(((((64,65),70),((85,86),(127,(133,134)))),((74,(83,84)),(107,108))),(96,97))),(((71,(76,(102,103))),(((79,99),98),(((118,125),126),120))),((87,88),136))),((((((66,67),((68,(131,132)),100)),82),((91,93),(92,94))),((((69,(121,122)),(75,139)),80),95)),(77,78))),((((((72,73),123),81),128),(115,116)),119)))),11),(((((((3,4),((54,144),(((101,135),(117,(124,140))),143))),(56,57)),(((16,18),146),55)),(((((5,((12,13),(17,19))),(22,23)),(24,(25,26))),((8,9),(10,145))),(50,52))),(138,142)),((((((((14,(33,((34,35),(44,45)))),15),((27,43),28)),(20,21)),36),(41,42)),((37,38),(39,40))),(31,32)))),(6,7)),((29,30),(51,53))),(2,58)),59);
 949: 1 -14957.27539 -14492.8695 (0,((((((((((((1,90),89),46),((47,48),((49,137),141))),62),((60,61),(((((((((63,106),(110,114)),113),(((104,105),(129,130)),(111,112))),109),((((((66,67),((68,(131,132)),100)),82),((91,93),(92,94))),((((69,(121,122)),80),(75,139)),95)),(77,78))),(((71,((87,88),136)),(76,(102,103))),((((79,99),98),(118,(125,126))),120))),((((((64,65),70),(127,(133,134))),(85,86)),((74,(83,84)),(107,108))),(96,97))),(((((((72,73),123),81),128),116),115),119)))),11),((((((3,4),138),142),(((((5,((12,13),(17,19))),(22,23)),(24,(25,26))),((8,9),(10,145))),(50,52))),(((54,144),(((101,135),(117,(124,140))),143)),(56,57))),(((16,18),146),55))),((((((((14,15),(33,((34,35),(44,45)))),((27,43),28)),(20,21)),36),(41,42)),((37,38),(39,40))),(31,32))),(6,7)),((29,30),(51,53))),(2,58)),59);
 950: 2 -13399.1875 -14502.36975 (0,((((((((((1,90),89),46),((47,48),((49,137),141))),62),(11,((60,61),(((((((((63,(110,114)),106),113),(((104,105),(129,130)),(111,112))),109),((((71,(76,(102,103))),(((79,99),98),((118,(125,126)),120))),((87,88),136)),(96,97))),((((64,65),70),((85,86),(127,(133,134)))),((74,(83,84)),(107,108)))),((((((66,67),((68,(131,132)),100)),82),((91,93),(92,94))),(((69,(121,122)),80),((75,139),95))),(77,78))),((((((72,73),123),81),128),(115,116)),119))))),(((((((3,4),((54,144),(((101,135),(117,(124,140))),143))),(56,57)),((16,18),146)),142),((((((5,((12,13),(17,19))),(22,23)),(24,(25,26))),((8,9),(10,145))),(50,52)),(55,138))),((((((((14,15),(33,((34,35),(44,45)))),((27,43),28)),(20,21)),36),(41,42)),((37,38),(39,40))),(31,32)))),(6,7)),((29,30),(51,53))),(2,58)),59);
 951: 2 -15688.50879 -14488.78245 (0,((((((((((1,90),89),46),((47,48),((49,137),141))),62),(11,((60,61),(((((((((63,(110,114)),106),113),(((104,105),(129,130)),(111,112))),109),((((((64,65),70),((85,86),(127,(133,134)))),((74,(83,84)),(107,108))),(96,97)),(((71,((87,88),136)),(76,(102,103))),(((79,99),98),(((118,125),126),120))))),(((((66,67),((68,(131,132)),100)),82),((91,93),(92,94))),((((69,(121,122)),80),(75,139)),95))),(77,78)),(((((72,73),123),81),128),((115,119),116)))))),((((((((3,4),138),(((101,135),(117,(124,140))),143)),(54,144)),(56,57)),((((((5,((12,13),(17,19))),(22,23)),(24,(25,26))),((8,(10,145)),9)),(50,52)),(((16,18),146),55))),142),((((((((14,15),(33,((34,35),(44,45)))),((27,43),28)),(20,21)),36),(41,42)),((37,38),(39,40))),(31,32)))),(6,7)),((29,30),(51,53))),(2,58)),59);
 952: 2 -14329.63281 -14500.22655 (0,((((((((((((1,90),89),46),((47,48),((49,137),141))),62),142),(((((((14,15),(33,((34,35),(44,45)))),((27,43),28)),(41,42)),((20,21),36)),((37,38),(39,40))),(31,32))),((((((3,4),((54,144),(((101,135),(117,(124,140))),143))),(56,57)),(((((5,((12,13),(17,19))),(22,23)),(24,(25,26))),((8,9),(10,145))),(50,52))),((16,18),146)),(55,138))),(11,((60,61),(((((((((63,106),(110,114)),113),(((104,105),(129,130)),(111,112))),109),(((((64,65),70),((85,86),(127,(133,134)))),((74,(83,84)),(107,108))),(96,97))),(((71,(76,(102,103))),(((79,99),98),((118,(125,126)),120))),((87,88),136))),((((((66,67),((68,(131,132)),100)),82),((91,93),(92,94))),(((69,(121,122)),80),((75,139),95))),(77,78))),(((((72,73),123),81),128),((115,116),119)))))),(6,7)),((29,30),(51,53))),(2,58)),59);
 953: 6 -14600.69727 -14501.24217 (0,(((((((((((1,90),89),46),((47,48),((49,137),141))),62),11),(((3,4),138),((((((5,((12,13),(17,19))),(22,23)),((8,(9,(10,145))),(24,(25,26)))),(50,52)),((((((((((((14,15),(33,((34,35),(44,45)))),((27,43),28)),(20,21)),36),(41,42)),((37,38),(39,40))),(31,32)),((16,18),146)),(56,57)),55),((54,144),(((101,135),(117,(124,140))),143)))),142))),(6,7)),((29,30),(51,53))),((60,61),(((((((((63,106),(110,114)),113),(((104,105),(129,130)),(111,112))),109),((((((66,67),((68,(131,132)),100)),82),((91,93),(92,94))),((((69,(121,122)),80),(75,139)),95)),(77,78))),(((71,(76,(102,103))),((87,88),136)),(((79,99),98),((118,(125,126)),120)))),(((((64,65),70),((85,86),(127,(133,134)))),((74,(83,84)),(107,108))),(96,97))),(((((72,73),123),81),128),(115,(116,119)))))),(2,58)),59);
 954: 1 -14624.06836 -14499.23342 (0,(((((((((((1,90),89),46),((47,48),((49,137),141))),62),11),(((((3,4),(55,138)),142),(((((((5,((12,13),(17,19))),(22,23)),(24,(25,26))),((8,(10,145)),9)),(50,52)),((((((((((14,15),(33,((34,35),(44,45)))),(27,43)),28),(20,21)),36),(41,42)),((37,38),(39,40))),(31,32)),((16,18),146))),((56,57),(((101,135),(117,(124,140))),143)))),(54,144))),(6,7)),((29,30),(51,53))),((60,61),(((((((((63,106),(110,114)),113),(((104,105),(129,130)),(111,112))),109),((((((66,67),((68,(131,132)),100)),82),((91,93),(92,94))),((((69,(121,122)),80),(75,139)),95)),(77,78))),(((71,(76,(102,103))),((87,88),136)),((((79,99),98),((118,126),125)),120))),(((((64,65),70),((85,86),(127,(133,134)))),((74,(83,84)),(107,108))),(96,97))),(((((72,73),123),81),128),((115,119),116))))),(2,58)),59);
 955: 2 -14942.10742 -14489.49958 (0,(((((((((((((1,90),89),46),((47,48),((49,137),141))),62),11),142),(((((((((14,15),(33,((34,35),(44,45)))),(27,43)),28),(20,21)),36),(41,42)),((37,38),(39,40))),(31,32))),(((((((3,4),138),(54,144)),(((101,135),(117,(124,140))),143)),(56,57)),(((16,18),146),55)),(((((5,((12,13),(17,19))),(22,23)),(24,(25,26))),((8,(10,145)),9)),(50,52)))),(6,7)),((29,30),(51,53))),((60,61),(((((((((63,(110,114)),106),113),(((104,105),(129,130)),(111,112))),109),((((((66,67),((68,(131,132)),100)),82),((91,93),(92,94))),((((69,(121,122)),80),(75,139)),95)),(77,78))),(((71,(76,(102,103))),((87,88),136)),((((79,99),98),(118,(125,126))),120))),(((((64,65),70),((85,86),(127,(133,134)))),((74,(83,84)),(107,108))),(96,97))),(((((72,73),123),81),128),((115,116),119))))),(2,58)),59);
 956: 1 -13767.51562 -14498.56684 (0,((((((((((1,90),89),46),((47,48),((49,137),141))),62),(11,((60,61),(((((((((63,106),(110,114)),113),(((104,105),(129,130)),(111,112))),109),(((((64,65),((85,86),(127,(133,134)))),70),((74,(83,84)),(107,108))),(96,97))),(((71,(76,(102,103))),(((79,99),98),(((118,125),126),120))),((87,88),136))),((((((66,67),((68,(131,132)),100)),82),((91,93),(92,94))),((((69,(121,122)),80),(75,139)),95)),(77,78))),(((((((72,73),123),81),128),115),116),119))))),(((((((((((3,4),138),(54,144)),(((101,135),(117,(124,140))),143)),(56,57)),((((5,((12,13),(17,19))),(22,23)),(24,(25,26))),((8,(10,145)),9))),((16,18),146)),55),(50,52)),142),((((((((14,15),(33,((34,35),(44,45)))),((27,43),28)),(20,21)),36),(41,42)),((37,38),(39,40))),(31,32)))),(6,7)),((29,30),(51,53))),(2,58)),59);
 957: 1 -14245.98145 -14489.64786 (0,(((((((((((1,90),89),46),((47,48),((49,137),141))),62),(11,((60,61),((((((((63,(110,114)),106),113),(((104,105),(129,130)),(111,112))),109),((((((64,65),70),((85,86),(127,(133,134)))),((74,(83,84)),(107,108))),(96,97)),(((71,(76,(102,103))),(((79,99),98),(((118,125),126),120))),((87,88),136)))),((((((66,67),((68,(131,132)),100)),82),((91,93),(92,94))),((((69,(121,122)),80),(75,139)),95)),(77,78))),((((((72,73),123),81),128),(115,116)),119))))),(((((3,4),(55,138)),(((((5,((12,13),(17,19))),(22,23)),(24,(25,26))),((8,(10,145)),9)),(50,52))),142),((((16,18),146),((54,144),(((101,135),(117,(124,140))),143))),(56,57)))),((((((((14,15),(33,((34,35),(44,45)))),((27,43),28)),(20,21)),36),(41,42)),((37,38),(39,40))),(31,32))),(6,7)),((29,30),(51,53))),(2,58)),59);
 958: 2 -14222.75781 -14503.68698 (0,(((((((((((1,90),89),46),((47,48),((49,137),141))),62),11),(((((((3,4),138),55),142),(50,52)),((((((5,((12,13),(17,19))),(22,23)),(25,26)),24),(((8,9),145),10)),((((16,18),146),((54,144),(((101,135),(117,(124,140))),143))),(56,57)))),(((((((14,15),(33,((34,35),(44,45)))),((27,43),28)),(20,21)),(36,(41,42))),((37,38),(39,40))),(31,32)))),(6,7)),((29,30),(51,53))),((60,61),(((((((((63,(110,114)),106),113),(((104,105),(129,130)),(111,112))),109),(((((64,65),70),((85,86),(127,(133,134)))),((74,(83,84)),(107,108))),(96,97))),(((71,(76,(102,103))),(((79,99),98),(((118,126),125),120))),((87,88),136))),((((((66,67),((68,(131,132)),100)),82),((91,93),(92,94))),((((69,(121,122)),80),(75,139)),95)),(77,78))),(((((((72,73),123),81),128),115),116),119)))),(2,58)),59);
 959: 2 -15828.88574 -14500.58345 (0,(((((((((((1,90),89),46),((47,48),((49,137),141))),62),11),(((((((((3,4),138),(((101,135),(117,(124,140))),143)),(54,144)),(56,57)),(((((5,((12,13),(17,19))),(22,23)),(24,(25,26))),((8,9),(10,145))),(50,52))),(((16,18),146),55)),142),(((((((((14,15),(33,((34,35),(44,45)))),(27,43)),28),(20,21)),36),(41,42)),((37,38),(39,40))),(31,32)))),(6,7)),((29,30),(51,53))),((60,61),(((((((((((63,(110,114)),106),113),(((104,105),(129,130)),(111,112))),109),(((((64,65),70),((85,86),(127,(133,134)))),((74,(83,84)),(107,108))),(96,97))),(((71,(76,(102,103))),(((79,99),98),((118,(125,126)),120))),((87,88),136))),(((((66,67),((68,(131,132)),100)),82),((91,93),(92,94))),95)),(77,78)),(((69,(121,122)),80),(75,139))),(((((((72,73),123),81),128),115),116),119)))),(2,58)),59);
 960: 1 -14675.58691 -14510.4032 (0,(((((((((1,90),89),(((46,(47,48)),((49,137),141)),62)),((60,61),((((((((63,(110,114)),106),113),(((104,105),(129,130)),(111,112))),109),((((((((66,67),((68,(131,132)),100)),82),((91,93),(92,94))),(((69,(121,122)),(75,139)),80)),95),((((((72,73),123),81),128),(115,116)),119)),(77,78))),(((71,(76,(102,103))),(((79,99),98),((118,(125,126)),120))),((87,88),136))),(((((64,65),70),((85,86),(127,(133,134)))),((74,(83,84)),(107,108))),(96,97))))),11),(((((((3,4),((54,144),(((101,135),(117,(124,140))),143))),(56,57)),((16,18),146)),((((((5,((12,13),(17,19))),(22,23)),(24,(25,26))),((8,9),(10,145))),(55,138)),(50,52))),142),((((((((14,15),(33,((34,35),(44,45)))),((27,43),28)),(20,21)),36),(41,42)),((37,38),(39,40))),(31,32)))),(6,7)),((29,30),(51,53))),(2,58)),59);
 961: 2 -15109.54395 -14488.72713 (0,((((((((((1,90),89),46),((47,48),((49,137),141))),62),(11,((60,61),(((((((((63,(110,114)),106),113),(((104,105),(129,130)),(111,112))),109),((((((64,65),70),((85,86),(127,(133,134)))),((74,(83,84)),(107,108))),(96,97)),(((71,(76,(102,103))),((((79,99),98),(118,(125,126))),120)),((87,88),136)))),(77,78)),(((((66,67),((68,(131,132)),100)),82),((91,93),(92,94))),(((69,(121,122)),80),((75,139),95)))),(((((((72,73),123),81),128),116),115),119))))),(((((((3,4),((54,144),(((101,135),(117,(124,140))),143))),(56,57)),(((16,18),146),55)),(((((5,((12,13),(17,19))),(22,23)),(24,(25,26))),((8,9),(10,145))),(50,52))),(138,142)),((((((((14,15),(33,((34,35),(44,45)))),((27,43),28)),(20,21)),36),(41,42)),((37,38),(39,40))),(31,32)))),(6,7)),((29,30),(51,53))),(2,58)),59);
 962: 2 -14794.35547 -14509.16397 (0,((((((((((1,90),89),46),((47,48),((49,137),141))),62),11),(((((3,4),(55,138)),142),(((((((5,((12,13),(17,19))),(22,23)),(24,(25,26))),((8,(10,145)),9)),(50,52)),(((101,135),(117,(124,140))),143)),(((((((((14,15),(33,((34,35),(44,45)))),((27,43),28)),((20,21),36)),(41,42)),((37,38),(39,40))),(31,32)),((16,18),146)),(56,57)))),(54,144))),((6,7),((60,61),(((((((((63,(110,114)),106),113),(((104,105),(129,130)),(111,112))),109),((((((66,67),((68,(131,132)),100)),82),((91,93),(92,94))),((((69,(121,122)),80),(75,139)),95)),(77,78))),(((71,(76,(102,103))),((87,88),136)),(((79,99),98),(((118,126),125),120)))),(((((64,65),70),((85,86),(127,(133,134)))),((74,(83,84)),(107,108))),(96,97))),(((((72,73),123),81),128),((115,116),119)))))),((29,30),(51,53))),(2,58)),59);
 963: 2 -15089.37402 -14485.13449 (0,(((((((((((1,90),89),46),((47,48),((49,137),141))),62),11),(((((((((3,4),138),(((101,135),(117,(124,140))),143)),(54,144)),(56,57)),(((16,18),146),55)),(((((5,((12,13),(17,19))),(22,23)),(24,(25,26))),((8,9),(10,145))),(50,52))),142),(((((((((14,15),33),((34,35),(44,45))),((27,43),28)),(20,21)),36),(41,42)),((37,38),(39,40))),(31,32)))),(6,7)),((29,30),(51,53))),((60,61),(((((((((63,(110,114)),106),113),(((104,105),(129,130)),(111,112))),109),((((((66,67),((68,(131,132)),100)),82),((91,93),(92,94))),((((69,(121,122)),80),(75,139)),95)),(77,78))),(((71,(76,(102,103))),((87,88),136)),(((79,99),98),((118,(125,126)),120)))),(((((64,65),70),((85,86),(127,(133,134)))),((74,(83,84)),(107,108))),(96,97))),(((((72,73),123),81),128),((115,119),116))))),(2,58)),59);
 964: 1 -14740.11719 -14489.93091 (0,(((((((((1,90),89),(((46,(47,48)),((49,137),141)),62)),((60,61),(((((((((63,106),(110,114)),113),(((104,105),(129,130)),(111,112))),109),(((((((66,67),((68,(131,132)),100)),82),((91,93),(92,94))),((69,(121,122)),80)),((75,139),95)),(77,78))),(((71,(76,(102,103))),(((79,99),98),((118,(125,126)),120))),((87,88),136))),(((((64,65),70),((85,86),(127,(133,134)))),((74,(83,84)),(107,108))),(96,97))),((((((72,73),123),81),128),(115,116)),119)))),11),(((((((3,4),(((101,135),(117,(124,140))),143)),(54,144)),(((16,18),146),(55,138))),((((((5,((12,13),(17,19))),(22,23)),(24,(25,26))),((8,9),(10,145))),(50,52)),(56,57))),142),((((((((14,15),(33,((34,35),(44,45)))),((27,43),28)),(20,21)),36),(41,42)),((37,38),(39,40))),(31,32)))),(6,7)),((29,30),(51,53))),(2,58)),59);
 965: 3 -14563.06836 -14521.02593 (0,((((((((((1,90),89),46),((47,48),((49,137),141))),62),(11,((60,61),((((((((((63,(110,114)),106),113),(((104,105),(129,130)),(111,112))),109),(((((64,65),70),((85,86),(127,(133,134)))),((74,(83,84)),(107,108))),(96,97))),(((71,(76,(102,103))),(((79,99),98),((118,(125,126)),120))),((87,88),136))),(77,78)),(((((66,67),((68,(131,132)),100)),82),((91,93),(92,94))),(((69,(121,122)),80),((75,139),95)))),((((((72,73),123),128),81),(115,116)),119))))),((((((3,4),(55,138)),((16,18),146)),(((50,52),(54,144)),(56,57))),((((((5,((12,13),(17,19))),(22,23)),(25,26)),24),((8,9),(10,145))),(((101,135),(117,(124,140))),143))),((((((((14,15),((((27,43),28),((34,35),(44,45))),33)),(20,21)),36),(41,42)),((37,38),(39,40))),(31,32)),142))),(6,7)),((29,30),(51,53))),(2,58)),59);
 966: 1 -14831.45898 -14488.99245 (0,(((((((((((((1,90),89),46),((47,48),((49,137),141))),62),142),((((3,4),138),11),55)),((((((5,((12,13),(17,19))),(24,(25,26))),(22,23)),(8,(9,(10,145)))),(50,52)),((((16,18),146),((54,144),(((101,135),(117,(124,140))),143))),(56,57)))),((((((((14,15),(33,((34,35),(44,45)))),((27,43),28)),(20,21)),36),(41,42)),((37,38),(39,40))),(31,32))),(6,7)),((29,30),(51,53))),((60,61),(((((((((63,106),(110,114)),113),(((104,105),(129,130)),(111,112))),109),((((((66,67),((68,(131,132)),100)),82),((91,93),(92,94))),((((69,(121,122)),80),(75,139)),95)),(77,78))),(((71,(76,(102,103))),((87,88),136)),((((79,99),98),(118,(125,126))),120))),(((((64,65),70),((85,86),(127,(133,134)))),((74,(83,84)),(107,108))),(96,97))),((((((72,73),123),81),128),(115,116)),119)))),(2,58)),59);
 967: 1 -14007.58105 -14497.31181 (0,(((((((((((1,90),89),46),((47,48),((49,137),141))),62),((60,61),(((((((((63,106),(110,114)),113),(((104,105),(129,130)),(111,112))),109),(((((64,65),70),((85,86),(127,(133,134)))),((74,(83,84)),(107,108))),(96,97))),(((71,(76,(102,103))),((((79,99),98),(118,(125,126))),120)),((87,88),136))),((((((66,67),((68,(131,132)),100)),82),((91,93),(92,94))),((((69,(121,122)),80),(75,139)),95)),(77,78))),((((((72,73),123),81),128),(115,116)),119)))),11),((((((3,4),(55,138)),(((((5,(25,26)),(((12,13),(17,19)),24)),(22,23)),((8,9),(10,145))),(50,52))),((((16,18),146),((54,144),(((101,135),(117,(124,140))),143))),(56,57))),142),((((((((14,15),(33,((34,35),(44,45)))),((27,43),28)),(20,21)),36),(41,42)),((37,38),(39,40))),(31,32)))),(6,7)),((29,30),(51,53))),(2,58)),59);
 968: 1 -14606.02832 -14499.62856 (0,(((((((((((1,90),89),46),((47,48),((49,137),141))),62),11),(((((((3,4),((54,144),(((101,135),(117,(124,140))),143))),(((16,18),146),55)),(56,57)),(((((5,((12,13),(17,19))),(22,23)),(24,(25,26))),((8,9),(10,145))),(50,52))),(138,142)),((((((((14,15),(33,((34,35),(44,45)))),((27,43),28)),(20,21)),36),(41,42)),((37,38),(39,40))),(31,32)))),(6,7)),((29,30),(51,53))),((60,61),((((((((63,(110,114)),106),113),(((104,105),(129,130)),(111,112))),109),((((((66,67),((68,(131,132)),100)),82),((91,93),(92,94))),((((69,(121,122)),80),(75,139)),95)),((((((72,73),123),81),128),((115,119),116)),(77,78)))),(((71,(76,(102,103))),((87,88),136)),(((79,99),98),((118,(125,126)),120)))),(((((64,65),70),((85,86),(127,(133,134)))),((74,(83,84)),(107,108))),(96,97))))),(2,58)),59);
 969: 1 -15328.92871 -14498.44008 (0,((((((((1,90),89),46),((47,48),((49,137),141))),62),(11,((60,61),((((((((63,(110,114)),106),113),(((104,105),(129,130)),(111,112))),109),((((((64,65),70),((85,86),(127,(133,134)))),((74,(83,84)),(107,108))),(96,97)),(((71,(76,(102,103))),((87,88),136)),(((79,99),98),((118,(125,126)),120))))),((((((66,67),((68,(131,132)),100)),82),((91,93),(92,94))),((((69,(121,122)),80),(75,139)),95)),(77,78))),((((((72,73),123),81),128),(115,116)),119))))),((((((((((3,4),138),(54,144)),(((101,135),(117,(124,140))),143)),(((16,18),146),55)),(56,57)),(((((5,((12,13),(17,19))),(22,23)),(24,(25,26))),((8,(10,145)),9)),(50,52))),142),((6,7),(((((((14,15),(33,((34,35),(44,45)))),((27,43),28)),(20,21)),(36,(41,42))),((37,38),(39,40))),(31,32)))),((29,30),(51,53)))),(2,58)),59);
 970: 1 -14575.92676 -14497.4963 (0,(((((((((((((((1,90),89),46),((47,48),((49,137),141))),62),(11,((60,61),(((((((((63,106),(110,114)),113),(((104,105),(129,130)),(111,112))),109),(((((((64,65),70),(85,86)),(127,(133,134))),((74,(83,84)),(107,108))),(96,97)),(((71,(76,(102,103))),(((79,99),98),(((118,126),125),120))),((87,88),136)))),(77,78)),(((((66,67),((68,(131,132)),100)),82),((91,93),(92,94))),(((69,(121,122)),80),((75,139),95)))),(((((((72,73),123),81),128),116),115),119))))),((((((((14,15),33),((34,35),(44,45))),((27,43),28)),(20,21)),(36,(41,42))),((37,38),(39,40))),(31,32))),142),(((16,18),146),55)),(((((5,((12,13),(17,19))),(22,23)),(24,(25,26))),((8,9),(10,145))),(50,52))),((3,4),(((54,144),138),(((101,135),(117,(124,140))),143)))),(56,57)),(6,7)),((29,30),(51,53))),(2,58)),59);
 971: 1 -14423.85742 -14506.53906 (0,((((((((((1,90),89),46),((47,48),((49,137),141))),62),11),((((3,4),(55,138)),((((((((5,((12,13),(17,19))),(22,23)),(24,(25,26))),((8,9),(10,145))),(((101,135),(117,(124,140))),143)),(56,57)),((((((((((14,15),(33,((34,35),(44,45)))),((27,43),28)),(20,21)),36),(41,42)),((37,38),(39,40))),(31,32)),((16,18),146)),(54,144))),(50,52))),142)),(((29,30),(51,53)),((60,61),(((((((((63,(110,114)),106),113),(((104,105),(129,130)),(111,112))),109),((((((66,67),((68,(131,132)),100)),82),((91,93),(92,94))),((((69,(121,122)),(75,139)),80),95)),(77,78))),(((71,(76,(102,103))),(((79,99),98),(((118,125),126),120))),((87,88),136))),((((((64,65),70),(85,86)),(127,(133,134))),((74,(83,84)),(107,108))),(96,97))),((((((72,73),123),81),128),(115,116)),119))))),(6,7)),(2,58)),59);
 972: 1 -14619.08984 -14490.84479 (0,((((((((((((1,90),89),46),((47,48),((49,137),141))),62),((60,61),((((((((63,(110,114)),106),113),(((104,105),(129,130)),(111,112))),109),((((((66,67),((68,(131,132)),100)),82),((91,93),(92,94))),((((69,(121,122)),80),(75,139)),95)),(77,78))),((((((64,65),70),((85,86),(127,(133,134)))),((74,(83,84)),(107,108))),(96,97)),(((71,((87,88),136)),(76,(102,103))),((((79,99),98),(118,(125,126))),120)))),((((((72,73),123),81),128),(115,116)),119)))),11),((((((3,4),((54,144),(((101,135),(117,(124,140))),143))),(56,57)),142),((((((5,((12,13),(17,19))),(22,23)),(24,(25,26))),((8,9),(10,145))),(50,52)),(55,138))),((16,18),146))),((((((((14,15),(33,((34,35),(44,45)))),((27,43),28)),(20,21)),36),(41,42)),((37,38),(39,40))),(31,32))),(6,7)),((29,30),(51,53))),(2,58)),59);
 973: 2 -13818.37109 -14486.20891 (0,(((((((((((1,90),89),46),((47,48),((49,137),141))),62),11),((((3,4),(55,138)),(((((((5,((12,13),(17,19))),(22,23)),(24,(25,26))),((8,9),(10,145))),(50,52)),((((((((((14,15),(33,((34,35),(44,45)))),((27,43),28)),(20,21)),36),(41,42)),((37,38),(39,40))),(31,32)),((16,18),146)),(56,57))),((54,144),(((101,135),(117,(124,140))),143)))),142)),(6,7)),((29,30),(51,53))),((60,61),(((((((((63,(110,114)),106),113),(((104,105),(129,130)),(111,112))),109),(((((64,65),70),((85,86),(127,(133,134)))),((74,(83,84)),(107,108))),(96,97))),(((71,(76,(102,103))),(((79,99),98),((118,(125,126)),120))),((87,88),136))),((((((66,67),((68,(131,132)),100)),82),((91,93),(92,94))),((((69,(121,122)),80),(75,139)),95)),(77,78))),(((((72,73),123),81),128),((115,116),119))))),(2,58)),59);
 974: 1 -14281.29492 -14494.47261 (0,(((((((((1,90),89),(((46,(47,48)),((49,137),141)),62)),11),(((((((((3,4),138),((16,18),146)),((54,144),(((101,135),(117,(124,140))),143))),(56,57)),55),(((((5,((12,13),(17,19))),(22,23)),(24,(25,26))),((8,(10,145)),9)),(50,52))),142),(((((((((14,15),33),((34,35),(44,45))),((27,43),28)),(20,21)),36),(41,42)),((37,38),(39,40))),(31,32)))),(6,7)),((29,30),(51,53))),((60,61),(((((((((63,106),(110,114)),113),(((104,105),(129,130)),(111,112))),109),(((((64,65),70),((85,86),(127,(133,134)))),((74,(83,84)),(107,108))),(96,97))),(((71,(76,(102,103))),(((79,99),98),(((118,125),126),120))),((87,88),136))),((((((66,67),((68,(131,132)),100)),82),((91,93),(92,94))),(((69,(121,122)),80),((75,139),95))),(77,78))),((((((72,73),123),128),81),(115,116)),119)))),(2,58)),59);
 975: 1 -13464.40234 -14492.07845 (0,(((((((((((1,90),89),(((46,(47,48)),((49,137),141)),62)),142),((((3,4),138),11),55)),((((((5,((12,13),(17,19))),(22,23)),(24,(25,26))),((8,(10,145)),9)),(50,52)),((((16,18),146),((54,144),(((101,135),(117,(124,140))),143))),(56,57)))),(((((((14,(15,(33,((34,35),(44,45))))),((27,43),28)),(20,21)),36),(41,42)),((37,38),(39,40))),(31,32))),(6,7)),((29,30),(51,53))),((60,61),(((((((((63,(110,114)),106),113),(((104,105),(129,130)),(111,112))),109),(((((((66,67),((68,(131,132)),100)),82),((91,93),(92,94))),(((69,(121,122)),(75,139)),80)),95),(77,78))),((((((64,65),70),(85,86)),(127,(133,134))),((74,(83,84)),(107,108))),(96,97))),(((71,(76,(102,103))),(((79,99),98),((118,(125,126)),120))),((87,88),136))),(((((72,73),123),81),128),((115,116),119))))),(2,58)),59);
 976: 1 -14361.18848 -14498.07119 (0,(((((((((((1,90),89),((46,((47,48),((49,137),141))),62)),142),((((3,4),138),11),55)),((((((5,((12,13),(17,19))),(22,23)),(24,(25,26))),((8,(10,145)),9)),(50,52)),((((16,18),146),((54,144),(((101,135),(117,(124,140))),143))),(56,57)))),((((((14,(15,(33,((34,35),(44,45))))),((20,21),((27,43),28))),36),(41,42)),((37,38),(39,40))),(31,32))),(6,7)),((29,30),(51,53))),((60,61),(((((((((63,(110,114)),106),113),(((104,105),(129,130)),(111,112))),109),(((((((66,67),((68,(131,132)),100)),82),((91,93),(92,94))),(((69,(121,122)),(75,139)),80)),95),(77,78))),((((((64,65),70),(85,86)),(127,(133,134))),((74,(83,84)),(107,108))),(96,97))),(((71,(76,(102,103))),(((79,99),98),((118,(125,126)),120))),((87,88),136))),(((((72,73),123),81),128),((115,116),119))))),(2,58)),59);
 977: 1 -14289.36914 -14485.67309 (0,(((((((((((((1,90),89),46),((47,48),((49,137),141))),62),142),((((3,4),138),11),55)),((((((5,((12,13),(17,19))),(22,23)),(24,(25,26))),((8,(10,145)),9)),(50,52)),(((16,18),146),(((54,144),(((101,135),(117,(124,140))),143)),(56,57))))),((((((((14,15),(33,((34,35),(44,45)))),((27,43),28)),(20,21)),36),(41,42)),((37,38),(39,40))),(31,32))),(6,7)),((29,30),(51,53))),((60,61),(((((((((63,106),(110,114)),113),(((104,105),(129,130)),(111,112))),109),((((((66,67),((68,(131,132)),100)),82),((91,93),(92,94))),((((69,(121,122)),80),(75,139)),95)),(77,78))),(((71,(76,(102,103))),((87,88),136)),(((79,99),98),(((118,126),125),120)))),(((((64,65),70),((85,86),(127,(133,134)))),((74,(83,84)),(107,108))),(96,97))),(((((72,73),123),81),128),(115,(116,119)))))),(2,58)),59);
 978: 1 -13323.98242 -14491.31867 (0,(((((((((1,90),89),(((46,(47,48)),((49,137),141)),62)),((60,61),(((((((((63,106),(110,114)),113),(((104,105),(129,130)),(111,112))),109),(((((64,65),70),((85,86),(127,(133,134)))),((74,(83,84)),(107,108))),(96,97))),(((71,(76,(102,103))),(((79,99),98),((118,(125,126)),120))),((87,88),136))),((((((66,67),((68,(131,132)),100)),82),((91,93),(92,94))),((((69,(121,122)),80),(75,139)),95)),(77,78))),((((((72,73),123),81),128),(115,116)),119)))),11),((((((((3,4),55),((16,18),146)),(((54,144),((101,135),((117,(124,140)),143))),(56,57))),(((((5,((12,13),(17,19))),(22,23)),(24,(25,26))),((8,9),(10,145))),(50,52))),138),142),((((((((14,15),(33,((34,35),(44,45)))),((27,43),28)),(20,21)),36),(41,42)),((37,38),(39,40))),(31,32)))),(6,7)),((29,30),(51,53))),(2,58)),59);
 979: 1 -13811.75781 -14487.29601 (0,((((((((((1,90),89),46),((47,48),((49,137),141))),62),(11,((60,61),((((((((((63,106),(110,114)),113),(((104,105),(129,130)),(111,112))),109),(((((64,65),70),((85,86),(127,(133,134)))),(((74,83),84),(107,108))),(96,97))),(((71,(76,(102,103))),(((79,99),98),(((118,125),126),120))),((87,88),136))),(77,78)),(((((66,67),((68,(131,132)),100)),82),((91,93),(92,94))),((((69,(121,122)),80),(75,139)),95))),((((((72,73),123),81),128),(115,116)),119))))),(((((((3,4),((54,144),(((101,135),(117,(124,140))),143))),(56,57)),((16,18),146)),((((((5,((12,13),(17,19))),(22,23)),(24,(25,26))),((8,9),(10,145))),(50,52)),(55,138))),142),(((((((14,15),(33,((34,35),(44,45)))),((20,21),((27,43),28))),(41,42)),36),((37,38),(39,40))),(31,32)))),(6,7)),((29,30),(51,53))),(2,58)),59);
 980: 1 -14955.18164 -14504.95144 (0,((((((((((1,90),89),46),((47,48),((49,137),141))),62),11),(((((3,4),(55,138)),142),(((((((5,((12,13),(17,19))),(22,23)),(24,(25,26))),((8,(10,145)),9)),(((101,135),(117,(124,140))),143)),(50,52)),((((((((((14,15),(33,((34,35),(44,45)))),((27,43),28)),(20,21)),36),(41,42)),((37,38),(39,40))),(31,32)),((16,18),146)),(56,57)))),(54,144))),((6,7),((60,61),(((((((((63,(110,114)),106),113),(((104,105),(129,130)),(111,112))),109),((((((66,67),((68,(131,132)),100)),82),((91,93),(92,94))),((((69,(121,122)),80),(75,139)),95)),(77,78))),(((71,(76,(102,103))),((87,88),136)),((((79,99),98),((118,126),125)),120))),(((((64,65),70),((85,86),(127,(133,134)))),((74,(83,84)),(107,108))),(96,97))),(((((72,73),123),81),128),((115,116),119)))))),((29,30),(51,53))),(2,58)),59);
 981: 1 -14832.68164 -14511.12942 (0,((((((((1,90),89),(((46,(47,48)),((49,137),141)),62)),(11,((60,61),(((((((((63,(110,114)),106),113),(((104,105),(129,130)),(111,112))),109),((((((66,67),((68,(131,132)),100)),82),((91,93),(92,94))),((((69,(121,122)),80),(75,139)),95)),(77,78))),(((71,(76,(102,103))),(((79,99),98),((118,(125,126)),120))),((87,88),136))),(((((64,65),70),((85,86),(127,(133,134)))),((74,(83,84)),(107,108))),(96,97))),(((((((72,73),123),81),128),116),115),119))))),(((((((3,4),((54,144),(((101,135),(117,(124,140))),143))),(56,57)),((16,18),146)),(((((5,((12,13),(17,19))),(22,23)),(24,(25,26))),((8,9),(10,145))),(50,52))),((55,138),142)),(((((14,(15,((((27,43),28),((34,35),(44,45))),33))),(41,42)),((20,21),36)),((37,38),(39,40))),(31,32)))),(6,7)),((29,30),(51,53))),(2,58)),59);
 982: 1 -15319.71094 -14487.06178 (0,((((((((((((1,90),89),(((46,(47,48)),((49,137),141)),62)),((60,61),(((((((((63,(110,114)),106),113),(((104,105),(129,130)),(111,112))),109),(((((64,65),70),((85,86),(127,(133,134)))),((74,(83,84)),(107,108))),(96,97))),(((71,(76,(102,103))),(((79,99),98),((118,(125,126)),120))),((87,88),136))),((((((66,67),((68,(131,132)),100)),82),((91,93),(92,94))),((((69,(121,122)),(75,139)),80),95)),(77,78))),((((((72,73),123),81),128),(115,116)),119)))),11),142),(55,138)),(((((3,4),((54,144),(((101,135),(117,(124,140))),143))),(56,57)),((16,18),146)),(((((5,((12,13),(17,19))),(22,23)),(24,(25,26))),((8,(10,145)),9)),(50,52)))),((((((((14,15),(33,((34,35),(44,45)))),((27,43),28)),(20,21)),36),(41,42)),((37,38),(39,40))),(31,32))),(6,7)),((29,30),(51,53))),(2,58)),59);
 983: 2 -14290.12891 -14492.42966 (0,(((((((((((((1,90),89),46),((47,48),((49,137),141))),62),142),((((3,4),138),11),55)),((((((5,((12,13),(17,19))),(22,23)),(24,(25,26))),((8,9),(10,145))),(50,52)),((((16,18),146),((54,144),(((101,135),(117,(124,140))),143))),(56,57)))),((((((((14,(33,((34,35),(44,45)))),15),((27,43),28)),(20,21)),36),(41,42)),((37,38),(39,40))),(31,32))),(6,7)),((29,30),(51,53))),((60,61),((((((((63,106),(110,114)),113),(((104,105),(129,130)),(111,112))),109),((((((64,65),70),((85,86),(127,(133,134)))),((74,(83,84)),(107,108))),(96,97)),(((71,(76,(102,103))),((87,88),136)),(((79,99),98),(((118,125),126),120))))),(((((((66,67),((68,(131,132)),100)),82),((91,93),(92,94))),95),(((69,(121,122)),80),(75,139))),(77,78))),(((((((72,73),123),81),128),115),116),119)))),(2,58)),59);
 984: 1 -14440.33984 -14489.32575 (0,(((((((((((1,90),89),46),((47,48),((49,137),141))),62),11),(((((3,4),(55,138)),((((((5,((12,13),(17,19))),(22,23)),(24,(25,26))),((8,9),(10,145))),(50,52)),((((16,18),146),((54,144),(((101,135),(117,(124,140))),143))),(56,57)))),142),((((((((14,15),(33,((34,35),(44,45)))),((27,43),28)),(20,21)),36),(41,42)),((37,38),(39,40))),(31,32)))),(6,7)),((29,30),(51,53))),((60,61),(((((((((63,106),(110,114)),113),(((104,105),(129,130)),(111,112))),109),(((((64,65),70),((85,86),(127,(133,134)))),((74,(83,84)),(107,108))),(96,97))),(((71,(76,(102,103))),(((79,99),98),((118,(125,126)),120))),((87,88),136))),((((((66,67),((68,(131,132)),100)),82),((91,93),(92,94))),(((69,(121,122)),((75,139),95)),80)),(77,78))),(((((72,73),123),81),128),((115,116),119))))),(2,58)),59);
 985: 3 -14892.56836 -14498.20925 (0,(((((((((((1,90),89),46),((47,48),((49,137),141))),62),11),(((((((((3,4),138),(((101,135),(117,(124,140))),143)),(54,144)),(56,57)),(((((5,((12,13),(17,19))),(22,23)),(24,(25,26))),((8,9),(10,145))),(50,52))),(((16,18),146),55)),142),(((((((14,15),(33,((34,35),(44,45)))),((27,43),28)),(20,21)),(36,(41,42))),((37,38),(39,40))),(31,32)))),(6,7)),((29,30),(51,53))),((60,61),(((((((((63,(110,114)),106),113),(((104,105),(129,130)),(111,112))),109),(((((66,67),((68,(131,132)),100)),(82,((91,93),(92,94)))),((((69,(121,122)),80),(75,139)),95)),(77,78))),(((71,(76,(102,103))),((87,88),136)),(((79,99),98),((118,(125,126)),120)))),(((((64,65),70),((85,86),(127,(133,134)))),((74,(83,84)),(107,108))),(96,97))),(((((((72,73),123),81),128),115),116),119)))),(2,58)),59);
 986: 1 -13607.26367 -14488.61444 (0,(((((((((((1,90),89),((46,((47,48),((49,137),141))),62)),142),((((3,4),138),11),55)),((((((5,((12,13),(17,19))),(22,23)),(24,(25,26))),((8,9),(10,145))),(50,52)),((((16,18),146),((54,144),(((101,135),(117,(124,140))),143))),(56,57)))),((((((((14,15),(33,((34,35),(44,45)))),((27,43),28)),(20,21)),36),(41,42)),((37,38),(39,40))),(31,32))),(6,7)),((29,30),(51,53))),((60,61),(((((((((63,106),(110,114)),113),(((104,105),(129,130)),(111,112))),109),((((((66,67),((68,(131,132)),100)),82),((91,93),(92,94))),((((69,(121,122)),(75,139)),80),95)),(77,78))),(((71,(76,(102,103))),((87,88),136)),(((79,99),98),(((118,125),126),120)))),(((((64,65),((85,86),(127,(133,134)))),70),((74,(83,84)),(107,108))),(96,97))),(((((72,73),123),81),128),((115,119),116))))),(2,58)),59);
 987: 1 -14820.55859 -14499.45138 (0,((((((((((1,90),89),46),((47,48),((49,137),141))),62),(11,((60,61),((((((((((63,106),(110,114)),113),(111,112)),((104,105),(129,130))),109),(77,78)),((((((64,65),70),((85,86),(127,(133,134)))),((74,(83,84)),(107,108))),(96,97)),(((71,(76,(102,103))),(((79,99),98),((118,(125,126)),120))),((87,88),136)))),(((((66,67),((68,(131,132)),100)),82),((91,93),(92,94))),(((69,(121,122)),80),((75,139),95)))),((((((72,73),123),81),128),(115,116)),119))))),((((((((3,4),138),(((101,135),(117,(124,140))),143)),(54,144)),(56,57)),((((((5,((12,13),(17,19))),(22,23)),(24,(25,26))),((8,(10,145)),9)),(50,52)),(((16,18),146),55))),142),((((((((14,15),(33,((34,35),(44,45)))),((27,43),28)),(20,21)),36),(41,42)),((37,38),(39,40))),(31,32)))),(6,7)),((29,30),(51,53))),(2,58)),59);
 988: 1 -13750.63184 -14491.1259 (0,((((((((((1,90),89),46),((47,48),((49,137),141))),62),(11,((60,61),(((((((((63,(110,114)),106),113),(((104,105),(129,130)),(111,112))),109),(((((64,65),70),((85,86),(127,(133,134)))),((74,(83,84)),(107,108))),(96,97))),(((71,(76,(102,103))),(((79,99),98),((118,(125,126)),120))),((87,88),136))),((((((66,67),((68,(131,132)),100)),82),((91,93),(92,94))),(((69,(121,122)),80),((75,139),95))),(77,78))),(((((((72,73),123),81),128),115),116),119))))),(((((((3,4),((16,18),146)),((54,144),(((101,135),(117,(124,140))),143))),(56,57)),(((((5,((12,13),(17,19))),(24,(25,26))),(22,23)),((8,(10,145)),9)),(50,52))),(((((((((14,15),((34,35),(44,45))),33),((27,43),28)),(20,21)),36),(41,42)),((37,38),(39,40))),(31,32))),((55,138),142))),(6,7)),((29,30),(51,53))),(2,58)),59);
 989: 4 -14261.06641 -14489.8875 (0,(((((((((1,90),89),(((46,(47,48)),((49,137),141)),62)),((60,61),(((((((((63,106),(110,114)),113),(((104,105),(129,130)),(111,112))),109),(((((64,65),70),((85,86),(127,(133,134)))),((74,(83,84)),(107,108))),(96,97))),(((71,(76,(102,103))),(((79,99),98),((118,(125,126)),120))),((87,88),136))),((((((66,67),((68,(131,132)),100)),82),((91,93),(92,94))),(((69,(121,122)),80),((75,139),95))),(77,78))),(((((((72,73),123),128),81),115),116),119)))),11),((((((3,4),((54,144),(((101,135),(117,(124,140))),143))),((((((((((14,15),(33,((34,35),(44,45)))),((27,43),28)),(20,21)),36),(41,42)),((37,38),(39,40))),(31,32)),((16,18),146)),(56,57))),(((((5,((12,13),(17,19))),(22,23)),(24,(25,26))),((8,(10,145)),9)),(50,52))),(55,138)),142)),(6,7)),((29,30),(51,53))),(2,58)),59);
 990: 5 -13955.05469 -14490.79725 (0,(((((((((((1,90),89),46),((47,48),((49,137),141))),62),11),((((((((3,4),138),(((101,135),(117,(124,140))),143)),(54,144)),(56,57)),142),(((16,18),146),55)),((((((5,((12,13),(17,19))),(22,23)),(24,(25,26))),(8,(9,(10,145)))),(50,52)),((((((((14,15),(33,((34,35),(44,45)))),((27,43),28)),(20,21)),36),(41,42)),((37,38),(39,40))),(31,32))))),(6,7)),((29,30),(51,53))),((60,61),(((((((((63,(110,114)),106),113),(((104,105),(129,130)),(111,112))),109),(((((64,65),70),((85,86),(127,(133,134)))),((74,(83,84)),(107,108))),(96,97))),(((71,(76,(102,103))),(((79,99),98),((118,(125,126)),120))),((87,88),136))),((((((66,67),((68,(131,132)),100)),82),((91,93),(92,94))),((((69,(121,122)),80),(75,139)),95)),(77,78))),(((((72,73),123),81),128),((115,116),119))))),(2,58)),59);
 991: 1 -13484.68164 -14498.84862 (0,(((((((((1,90),89),(((46,(47,48)),((49,137),141)),62)),((60,61),((((((((((63,(110,114)),106),113),(((104,105),(129,130)),(111,112))),109),((((((66,67),((68,(131,132)),100)),82),((91,93),(92,94))),((((69,(121,122)),80),(75,139)),95)),(77,78))),(((((64,65),70),((85,86),(127,(133,134)))),((74,(83,84)),(107,108))),(96,97))),((71,(76,(102,103))),(((79,99),98),(((118,125),126),120)))),((87,88),136)),((((((72,73),123),81),128),(115,116)),119)))),11),(((((((3,4),((16,18),146)),((54,144),(((101,135),(117,(124,140))),143))),(56,57)),((((((5,((12,13),(17,19))),(22,23)),(24,(25,26))),((8,9),(10,145))),(50,52)),(55,138))),142),((((((((14,15),(33,((34,35),(44,45)))),((27,43),28)),(20,21)),36),(41,42)),((37,38),(39,40))),(31,32)))),(6,7)),((29,30),(51,53))),(2,58)),59);
 992: 1 -14019.82031 -14488.11301 (0,(((((((((1,90),89),46),((47,48),((49,137),141))),62),(11,((60,61),(((((((((63,106),(110,114)),113),(((104,105),(129,130)),(111,112))),109),((((64,65),(70,((85,86),(127,(133,134))))),((74,(83,84)),(107,108))),(96,97))),(((71,(76,(102,103))),(((79,99),98),((118,(125,126)),120))),((87,88),136))),((((((66,67),((68,(131,132)),100)),82),((91,93),(92,94))),((((69,(121,122)),80),(75,139)),95)),(77,78))),(((((72,73),123),81),128),((115,116),119)))))),(((((((3,4),((54,144),(((101,135),(117,(124,140))),143))),(56,57)),((16,18),146)),((((((5,((12,13),(17,19))),(22,23)),(24,(25,26))),((8,9),(10,145))),(50,52)),(55,138))),142),((6,7),((((((((14,15),(33,((34,35),(44,45)))),((27,43),28)),(20,21)),36),(41,42)),((37,38),(39,40))),(31,32))))),((29,30),(51,53))),(2,58)),59);
 993: 1 -13481.0332 -14486.28418 (0,(((((((((1,90),89),(((46,(47,48)),((49,137),141)),62)),((60,61),(((((((((63,106),(110,114)),113),(((104,105),(129,130)),(111,112))),109),((((((64,65),70),((85,86),(127,(133,134)))),((74,(83,84)),(107,108))),(96,97)),(((71,(76,(102,103))),(((79,99),98),((118,(125,126)),120))),((87,88),136)))),(77,78)),(((((66,67),((68,(131,132)),100)),82),((91,93),(92,94))),(((69,(121,122)),80),((75,139),95)))),(((((((72,73),123),81),128),115),116),119)))),11),((((((3,4),((54,144),(((101,135),(117,(124,140))),143))),(56,57)),(((((((5,((12,13),(17,19))),(22,23)),(24,(25,26))),((8,9),(10,145))),(50,52)),(55,138)),((16,18),146))),142),(((((((((14,15),(33,((34,35),(44,45)))),(27,43)),28),(20,21)),36),(41,42)),((37,38),(39,40))),(31,32)))),(6,7)),((29,30),(51,53))),(2,58)),59);
 994: 1 -14982.55957 -14484.60096 (0,((((((((((1,90),89),(((46,(47,48)),((49,137),141)),62)),((60,61),(((((((((63,(110,114)),106),113),(((104,105),(129,130)),(111,112))),109),((((64,65),(70,((85,86),(127,(133,134))))),((74,(83,84)),(107,108))),(96,97))),(((71,(76,(102,103))),(((79,99),98),((118,(125,126)),120))),((87,88),136))),((((((66,67),((68,(131,132)),100)),82),((91,93),(92,94))),((((69,(121,122)),80),(75,139)),95)),(77,78))),((((((72,73),123),81),128),(115,116)),119)))),11),(((((((3,4),((54,144),(((101,135),(117,(124,140))),143))),(56,57)),((16,18),146)),(((((5,((12,13),(17,19))),(22,23)),(24,(25,26))),((8,9),(10,145))),(50,52))),(55,138)),142)),((((((((14,15),(33,((34,35),(44,45)))),((27,43),28)),(20,21)),36),(41,42)),((37,38),(39,40))),(31,32))),(6,7)),((29,30),(51,53))),(2,58)),59);
 995: 1 -14079.50781 -14498.61131 (0,(((((((((((1,90),89),46),((47,48),((49,137),141))),62),11),((((((((3,4),138),(((101,135),(117,(124,140))),143)),(54,144)),(56,57)),((((((5,((12,13),(17,19))),(24,(25,26))),(22,23)),((8,(10,145)),9)),(50,52)),142)),(((16,18),146),55)),((((((((14,15),(33,((34,35),(44,45)))),((27,43),28)),(20,21)),36),(41,42)),((37,38),(39,40))),(31,32)))),(6,7)),((29,30),(51,53))),((60,61),(((((((((63,(110,114)),106),113),(((104,105),(129,130)),(111,112))),109),(((((64,65),70),((85,86),(127,(133,134)))),((74,(83,84)),(107,108))),(96,97))),(((71,(76,(102,103))),(((79,99),98),(((118,125),126),120))),((87,88),136))),(((((((66,67),((68,(131,132)),100)),82),((91,93),(92,94))),((69,(121,122)),80)),95),((75,139),(77,78)))),((((((72,73),123),81),128),(115,116)),119)))),(2,58)),59);
 996: 1 -14701.48145 -14492.07845 (0,(((((((((((1,90),89),(((46,(47,48)),((49,137),141)),62)),142),((((3,4),138),11),55)),((((((5,((12,13),(17,19))),(22,23)),(24,(25,26))),((8,(10,145)),9)),(50,52)),((((16,18),146),((54,144),(((101,135),(117,(124,140))),143))),(56,57)))),(((((((14,(15,(33,((34,35),(44,45))))),((27,43),28)),(20,21)),36),(41,42)),((37,38),(39,40))),(31,32))),(6,7)),((29,30),(51,53))),((60,61),(((((((((63,(110,114)),106),113),(((104,105),(129,130)),(111,112))),109),(((((((66,67),((68,(131,132)),100)),82),((91,93),(92,94))),(((69,(121,122)),(75,139)),80)),95),(77,78))),((((((64,65),70),(85,86)),(127,(133,134))),((74,(83,84)),(107,108))),(96,97))),(((71,(76,(102,103))),(((79,99),98),((118,(125,126)),120))),((87,88),136))),(((((72,73),123),81),128),((115,116),119))))),(2,58)),59);
 997: 1 -14287.59277 -14485.9662 (0,(((((((((((1,90),89),46),((47,48),((49,137),141))),62),11),((((((((3,4),138),((16,18),146)),((54,144),(((101,135),(117,(124,140))),143))),(56,57)),((((((5,((12,13),(17,19))),(22,23)),(24,(25,26))),((8,9),(10,145))),(50,52)),55)),142),((((((((14,15),(33,((34,35),(44,45)))),((27,43),28)),(20,21)),36),(41,42)),((37,38),(39,40))),(31,32)))),(6,7)),((29,30),(51,53))),((60,61),(((((((((63,(110,114)),106),113),(((104,105),(129,130)),(111,112))),109),(((((64,65),70),((85,86),(127,(133,134)))),((74,(83,84)),(107,108))),(96,97))),(((71,(76,(102,103))),((87,88),136)),(((79,99),98),((118,(125,126)),120)))),((((((66,67),((68,(131,132)),100)),82),((91,93),(92,94))),(((69,(121,122)),80),((75,139),95))),(77,78))),((((((72,73),123),81),128),(115,116)),119)))),(2,58)),59);
 998: 1 -14683.80273 -14492.95998 (0,((((((((((1,90),89),46),((47,48),((49,137),141))),62),(11,((60,61),(((((((((63,(110,114)),106),113),(((104,105),(129,130)),(111,112))),109),(((((64,65),70),((85,86),(127,(133,134)))),((74,(83,84)),(107,108))),(96,97))),(((71,(76,(102,103))),(((79,99),98),((118,(125,126)),120))),((87,88),136))),((((((((66,67),((68,(131,132)),100)),82),((91,93),(92,94))),((69,(121,122)),80)),95),(75,139)),(77,78))),((((((72,73),123),81),128),(115,116)),119))))),(((((((((3,4),138),(((101,135),(117,(124,140))),143)),(54,144)),(56,57)),(((16,18),146),55)),(((((5,((12,13),(17,19))),(22,23)),(24,(25,26))),((8,9),(10,145))),(50,52))),142),((((((((14,15),(33,((34,35),(44,45)))),((27,43),28)),(20,21)),36),(41,42)),((37,38),(39,40))),(31,32)))),(6,7)),((29,30),(51,53))),(2,58)),59);
 999: 1 -13655.10352 -14487.91926 (0,(((((((((1,90),89),(((46,(47,48)),((49,137),141)),62)),((60,61),(((((((((63,106),(110,114)),113),(((104,105),(129,130)),(111,112))),109),(((((64,65),70),((85,86),(127,(133,134)))),((74,(83,84)),(107,108))),(96,97))),(((71,(76,(102,103))),(((79,99),98),(((118,125),126),120))),((87,88),136))),((((((66,67),((68,(131,132)),100)),82),((91,93),(92,94))),((((69,(121,122)),80),(75,139)),95)),(77,78))),((((((72,73),123),81),128),(115,116)),119)))),11),(((((((3,4),55),(((16,18),146),(((54,144),(((101,135),(117,(124,140))),143)),138))),(56,57)),(((((5,((12,13),(17,19))),(22,23)),(24,(25,26))),((8,(10,145)),9)),(50,52))),142),((((((((14,15),(33,((34,35),(44,45)))),((27,43),28)),(20,21)),36),(41,42)),((37,38),(39,40))),(31,32)))),(6,7)),((29,30),(51,53))),(2,58)),59);
 boot_splits_size: 8
 logl_cutoff: -14528.93729
UFBootSplit0:
 000: 1 66 67 68 82 91 92 93 94 95 100 131 132
 001: 1 0 2 6 7 58 59
 002: 1000 1 90
 003: 1 3 4 16 18 50 52 54 55 56 57 101 117 124 135 138 140 143 144 146
 004: 1000 1 89 90
 005: 1 1 3 4 5 8 9 10 11 12 13 14 15 16 17 18 19 20 21 22 23 24 25 26 27 28 29 30 31 32 33 34 35 36 37 38 39 40 41 42 43 44 45 46 47 48 49 50 51 52 53 54 55 56 57 62 89 90 101 117 124 135 137 138 140 141 142 143 144 145 146
 006: 778 1 46 89 90
 007: 1 60 61 63 64 65 66 67 68 69 70 71 74 75 76 77 78 79 80 82 83 84 85 86 87 88 91 92 93 94 95 96 97 98 99 100 102 103 104 105 106 107 108 109 110 111 112 113 114 118 120 121 122 125 126 127 129 130 131 132 133 134 136 139
 008: 1 3 4 16 18 54 138 144 146
 009: 1000 47 48
 010: 1 8 9 10 25 26 145
 011: 1 66 67 68 69 71 75 76 77 78 79 80 82 87 88 91 92 93 94 95 98 99 100 102 103 118 120 121 122 125 126 131 132 136 139
 012: 1000 49 137
 013: 1 5 8 9 10 12 13 17 19 22 23 24 25 26 50 52 56 57 145
 014: 999 49 137 141
 015: 836 47 48 49 137 141
 016: 772 1 46 47 48 49 89 90 137 141
 017: 1 22 23 24 25 26
 018: 998 1 46 47 48 49 62 89 90 137 141
 019: 2 0 2 3 4 5 8 9 10 12 13 14 15 16 17 18 19 20 21 22 23 24 25 26 27 28 29 30 31 32 33 34 35 36 37 38 39 40 41 42 43 44 45 50 51 52 53 54 55 56 57 58 59 101 117 124 135 138 140 142 143 144 145 146
 020: 707 1 11 46 47 48 49 62 89 90 137 141
 021: 1 14 15 20 21 27 28 33 34 35 36 42 43 44 45
 022: 1 71 79 87 88 98 99 118 120 125 126 136
 023: 1000 3 4
 024: 1 3 4 11 54 55 101 117 124 135 138 140 143 144
 025: 578 3 4 138
 026: 1 1 3 4 5 8 9 10 11 12 13 17 19 22 23 24 25 26 46 47 48 49 50 52 55 62 89 90 137 138 141 142 145
 027: 22 3 4 138 142
 028: 1 1 3 4 11 46 47 48 49 62 89 90 137 141
 029: 1 72 73 81 115 119 123 128
 030: 1 54 55 138 142 144
 031: 1000 12 13
 032: 1 0 59 60 61 63 64 65 66 67 68 69 70 71 72 73 74 75 76 77 78 79 80 81 82 83 84 85 86 87 88 91 92 93 94 95 96 97 98 99 100 102 103 104 105 106 107 108 109 110 111 112 113 114 115 116 118 119 120 121 122 123 125 126 127 128 129 130 131 132 133 134 136 139
 033: 1 14 15 20 21 27 28 33 34 35 36 37 38 41 42 43 44 45
 034: 1000 17 19
 035: 1000 12 13 17 19
 036: 990 5 12 13 17 19
 037: 1 79 87 88 98 99 118 120 125 126 136
 038: 1 1 5 8 9 10 12 13 16 17 18 19 22 23 24 25 26 46 47 48 49 50 52 54 56 57 62 89 90 101 117 124 135 137 140 141 142 143 144 145 146
 039: 1000 22 23
 040: 934 5 12 13 17 19 22 23
 041: 1 5 8 9 10 12 13 17 19 22 23 24 25 26 50 52 55 142 145
 042: 1 5 10 12 13 17 19 22 23 24 25 26 145
 043: 1 64 65 70 74 83 84 85 86 127 133 134
 044: 1000 25 26
 045: 924 24 25 26
 046: 984 5 12 13 17 19 22 23 24 25 26
 047: 1 47 48 49 62 137 141
 048: 1 1 3 4 5 8 9 10 12 13 14 15 16 17 18 19 20 21 22 23 24 25 26 27 28 31 32 33 34 35 36 37 38 39 40 41 42 43 44 45 46 47 48 49 50 52 54 55 56 57 62 89 90 101 117 124 135 137 138 140 141 142 143 144 145 146
 049: 511 8 9
 050: 2 3 4 14 15 16 18 20 21 27 28 31 32 33 34 35 36 37 38 39 40 41 42 43 44 45 55 138 146
 051: 3 15 33
 052: 996 10 145
 053: 999 8 9 10 145
 054: 997 5 8 9 10 12 13 17 19 22 23 24 25 26 145
 055: 1 14 15 20 21 27 28 31 32 33 34 35 36 37 38 39 40 41 42 43 44 45 56 57
 056: 2 5 8 9 10 12 13 17 19 22 23 24 25 26 50 52 55 56 57 145
 057: 1000 50 52
 058: 901 5 8 9 10 12 13 17 19 22 23 24 25 26 50 52 145
 059: 22 3 4 5 8 9 10 12 13 17 19 22 23 24 25 26 50 52 138 142 145
 060: 1 11 62
 061: 3 55 56 57
 062: 999 16 18
 063: 1 64 65 66 67 68 69 70 74 75 77 78 80 82 83 84 85 86 91 92 93 94 95 100 107 108 121 122 127 131 132 133 134 139
 064: 1000 16 18 146
 065: 3 5 12 13 17 19 25 26
 066: 2 1 11 46 47 48 49 55 62 89 90 137 138 141
 067: 1000 54 144
 068: 1 14 15 16 18 20 21 27 28 31 32 33 34 35 36 37 38 39 40 41 42 43 44 45 50 52 54 144 146
 069: 1 63 69 75 77 78 80 95 104 105 106 109 110 111 112 113 114 121 122 129 130 139
 070: 1000 101 135
 071: 1 3 4 5 8 9 10 12 13 14 15 16 17 18 19 20 21 22 23 24 25 26 27 28 31 32 33 34 35 36 37 38 39 40 41 42 43 44 45 54 56 57 101 117 124 135 140 143 144 145 146
 072: 1 27 34 35 43 44 45
 073: 1 27 34 35 43
 074: 1000 124 140
 075: 980 117 124 140
 076: 973 101 117 124 135 140
 077: 1 20 21 27 43
 078: 1000 101 117 124 135 140 143
 079: 808 54 101 117 124 135 140 143 144
 080: 292 16 18 54 101 117 124 135 140 143 144 146
 081: 2 1 5 8 9 10 12 13 17 19 22 23 24 25 26 46 47 48 49 50 52 62 89 90 137 141 145
 082: 2 27 33 34 35 43 44 45
 083: 1000 56 57
 084: 300 16 18 54 56 57 101 117 124 135 140 143 144 146
 085: 22 3 4 5 8 9 10 12 13 16 17 18 19 22 23 24 25 26 50 52 54 56 57 101 117 124 135 138 140 142 143 144 145 146
 086: 1 27 33 43
 087: 317 3 4 5 8 9 10 12 13 16 17 18 19 22 23 24 25 26 50 52 54 55 56 57 101 117 124 135 138 140 142 143 144 145 146
 088: 4 14 15 28 33 34 35 44 45
 089: 1 54 55 56 57 101 117 124 135 138 140 142 143 144
 090: 684 14 15
 091: 1 98 118 125 126
 092: 2 50 52 56 57
 093: 1 16 18 101 117 124 135 140 143 146
 094: 1000 34 35
 095: 1 3 4 5 6 7 8 9 10 12 13 14 15 16 17 18 19 20 21 22 23 24 25 26 27 28 29 30 31 32 33 34 35 36 37 38 39 40 41 42 43 44 45 50 51 52 53 54 55 56 57 101 117 124 135 138 140 142 143 144 145 146
 096: 3 8 9 10
 097: 998 44 45
 098: 994 34 35 44 45
 099: 834 33 34 35 44 45
 100: 998 14 15 33 34 35 44 45
 101: 3 63 64 65 66 67 68 69 70 71 74 75 76 79 80 82 83 84 85 86 87 88 91 92 93 94 95 96 97 98 99 100 102 103 104 105 106 107 108 109 110 111 112 113 114 118 120 121 122 125 126 127 129 130 131 132 133 134 136 139
 102: 1 1 3 4 11 46 47 48 49 50 52 55 62 89 90 137 138 141 142
 103: 991 27 43
 104: 1 16 146
 105: 889 27 28 43
 106: 916 14 15 27 28 33 34 35 43 44 45
 107: 12 3 4 5 8 9 10 12 13 14 15 16 17 18 19 20 21 22 23 24 25 26 27 28 31 32 33 34 35 36 37 38 39 40 41 42 43 44 45 50 52 55 56 57 138 142 145 146
 108: 2 64 65 70 74 84 85 86 107 108 127 133 134
 109: 998 20 21
 110: 942 14 15 20 21 27 28 33 34 35 43 44 45
 111: 2 64 65 70 84 85 86 107 108 127 133 134
 112: 750 14 15 20 21 27 28 33 34 35 36 43 44 45
 113: 2 64 65 70 85 86 107 108 127 133 134
 114: 1 64 65 70 71 72 73 74 76 79 81 83 84 85 86 87 88 96 97 98 99 102 103 107 108 115 116 118 119 120 123 125 126 127 128 133 134 136
 115: 999 41 42
 116: 998 14 15 20 21 27 28 33 34 35 36 41 42 43 44 45
 117: 1 63 64 65 66 67 68 69 70 72 73 74 75 76 77 78 79 80 81 82 83 84 85 86 91 92 93 94 95 96 97 98 99 100 102 103 104 105 106 107 108 109 110 111 112 113 114 115 116 118 119 120 121 122 123 125 126 127 128 129 130 131 132 133 134 139
 118: 2 63 64 65 66 67 68 69 70 72 73 74 75 77 78 79 80 81 82 83 84 85 86 91 92 93 94 95 96 97 98 99 100 104 105 106 107 108 109 110 111 112 113 114 115 116 118 119 120 121 122 123 125 126 127 128 129 130 131 132 133 134 139
 119: 1000 37 38
 120: 1 63 64 65 66 67 68 70 71 74 76 77 78 79 82 83 84 85 86 87 88 91 92 93 94 96 97 98 99 100 102 103 104 105 106 107 108 109 110 111 112 113 114 118 120 125 126 127 129 130 131 132 133 134 136
 121: 2 63 106 114
 122: 1000 39 40
 123: 994 37 38 39 40
 124: 1000 14 15 20 21 27 28 33 34 35 36 37 38 39 40 41 42 43 44 45
 125: 4 3 4 5 8 9 10 12 13 14 15 16 17 18 19 20 21 22 23 24 25 26 27 28 31 32 33 34 35 36 37 38 39 40 41 42 43 44 45 50 52 56 57 101 117 124 135 140 143 145 146
 126: 1 110 113 114
 127: 1000 31 32
 128: 1000 14 15 20 21 27 28 31 32 33 34 35 36 37 38 39 40 41 42 43 44 45
 129: 620 3 4 5 8 9 10 12 13 14 15 16 17 18 19 20 21 22 23 24 25 26 27 28 31 32 33 34 35 36 37 38 39 40 41 42 43 44 45 50 52 54 55 56 57 101 117 124 135 138 140 142 143 144 145 146
 130: 966 1 3 4 5 8 9 10 11 12 13 14 15 16 17 18 19 20 21 22 23 24 25 26 27 28 31 32 33 34 35 36 37 38 39 40 41 42 43 44 45 46 47 48 49 50 52 54 55 56 57 62 89 90 101 117 124 135 137 138 140 141 142 143 144 145 146
 131: 1 8 9 10 50 52 145
 132: 1 62 142
 133: 1000 6 7
 134: 767 1 3 4 5 6 7 8 9 10 11 12 13 14 15 16 17 18 19 20 21 22 23 24 25 26 27 28 31 32 33 34 35 36 37 38 39 40 41 42 43 44 45 46 47 48 49 50 52 54 55 56 57 62 89 90 101 117 124 135 137 138 140 141 142 143 144 145 146
 135: 3 0 2 51 53 58 59
 136: 10 5 12 13 17 19 22 23 25 26
 137: 1000 29 30
 138: 1 0 1 2 5 6 7 8 9 10 11 12 13 14 15 16 17 18 19 20 21 22 23 24 25 26 27 28 29 30 31 32 33 34 35 36 37 38 39 40 41 42 43 44 45 46 47 48 49 50 51 52 53 54 55 56 57 58 59 62 89 90 101 117 124 135 137 140 141 142 143 144 145 146
 139: 21 106 110 114
 140: 1000 51 53
 141: 987 29 30 51 53
 142: 723 1 3 4 5 6 7 8 9 10 11 12 13 14 15 16 17 18 19 20 21 22 23 24 25 26 27 28 29 30 31 32 33 34 35 36 37 38 39 40 41 42 43 44 45 46 47 48 49 50 51 52 53 54 55 56 57 62 89 90 101 117 124 135 137 138 140 141 142 143 144 145 146
 143: 2 34 35 45
 144: 3 33 44 45
 145: 1000 60 61
 146: 1 47 48 49 137
 147: 1 106 113
 148: 1 68 82 100 131 132
 149: 998 110 114
 150: 558 63 110 114
 151: 3 69 75 77 78 80 95 121 122 139
 152: 998 63 106 110 114
 153: 6 0 1 2 6 7 14 15 16 18 20 21 27 28 29 30 31 32 33 34 35 36 37 38 39 40 41 42 43 44 45 46 47 48 49 51 53 54 56 57 58 59 62 89 90 101 117 124 135 137 140 141 142 143 144 146
 154: 1000 63 106 110 113 114
 155: 2 14 15 21 27 28 33 34 35 43 44 45
 156: 4 72 73 81 115 116 119 123
 157: 1000 104 105
 158: 3 5 8 9 10 12 13 14 15 16 17 18 19 20 21 22 23 24 25 26 27 28 31 32 33 34 35 36 37 38 39 40 41 42 43 44 45 50 52 54 101 117 124 135 140 143 144 145 146
 159: 3 54 55 138 144
 160: 1000 129 130
 161: 1000 104 105 129 130
 162: 1 3 4 50 52 55 138 142
 163: 2 101 117 135
 164: 1000 111 112
 165: 997 104 105 111 112 129 130
 166: 1000 63 104 105 106 110 111 112 113 114 129 130
 167: 3 5 8 9 10 12 13 16 17 18 19 22 23 24 25 26 54 101 117 124 135 140 143 144 145 146
 168: 1000 63 104 105 106 109 110 111 112 113 114 129 130
 169: 2 5 8 9 10 12 13 14 15 17 19 20 21 22 23 24 25 26 27 28 31 32 33 34 35 36 37 38 39 40 41 42 43 44 45 50 52 101 117 124 135 140 143 145
 170: 2 3 4 142
 171: 1000 64 65
 172: 3 3 4 14 15 16 18 20 21 27 28 31 32 33 34 35 36 37 38 39 40 41 42 43 44 45 54 101 117 124 135 140 143 144 146
 173: 883 64 65 70
 174: 1 11 55
 175: 3 63 106 110 111 112 113 114
 176: 1000 85 86
 177: 6 60 61 72 73 81 115 116 119 123 128
 178: 18 101 124 135 140
 179: 8 12 13 17 19 22 23
 180: 999 133 134
 181: 1000 127 133 134
 182: 945 85 86 127 133 134
 183: 1000 64 65 70 85 86 127 133 134
 184: 3 79 99 118 125 126
 185: 2 5 24 25 26
 186: 9 3 4 16 18 54 56 57 101 117 124 135 138 140 142 143 144 146
 187: 959 83 84
 188: 998 74 83 84
 189: 5 5 8 9 10 12 13 14 15 16 17 18 19 20 21 22 23 24 25 26 27 28 31 32 33 34 35 36 37 38 39 40 41 42 43 44 45 50 52 142 145 146
 190: 6 82 91 92 93 94
 191: 1000 107 108
 192: 997 74 83 84 107 108
 193: 1000 64 65 70 74 83 84 85 86 107 108 127 133 134
 194: 6 5 8 9 10 12 13 17 19 22 23 24 25 26 50 52 54 56 57 101 117 124 135 140 142 143 144 145
 195: 3 1 3 4 11 16 18 46 47 48 49 55 62 89 90 137 138 141 146
 196: 1000 96 97
 197: 984 64 65 70 74 83 84 85 86 96 97 107 108 127 133 134
 198: 250 63 64 65 70 74 83 84 85 86 96 97 104 105 106 107 108 109 110 111 112 113 114 127 129 130 133 134
 199: 1 14 15 33 34 35 41 42 44 45
 200: 8 5 8 9 10 12 13 14 15 16 17 18 19 20 21 22 23 24 25 26 27 28 31 32 33 34 35 36 37 38 39 40 41 42 43 44 45 50 52 101 117 124 135 140 143 145 146
 201: 2 3 4 55 56 57 138 142
 202: 9 1 46 62 89 90
 203: 1000 102 103
 204: 1000 76 102 103
 205: 850 71 76 102 103
 206: 1 3 4 55 56 57 101 117 124 135 138 140 142 143
 207: 2 3 4 5 6 7 8 9 10 12 13 14 15 16 17 18 19 20 21 22 23 24 25 26 27 28 31 32 33 34 35 36 37 38 39 40 41 42 43 44 45 50 52 54 55 56 57 101 117 124 135 138 140 142 143 144 145 146
 208: 1000 79 99
 209: 1 64 65 70 72 73 74 81 83 84 85 86 96 97 107 108 115 116 119 123 127 128 133 134
 210: 989 79 98 99
 211: 1 72 73 81 116 119 123 128
 212: 1 66 67 68 131 132
 213: 3 66 67 68 77 78 82 91 92 93 94 100 131 132
 214: 618 125 126
 215: 1000 118 125 126
 216: 3 5 8 9 10 12 13 17 19 24 25 26 145
 217: 758 118 120 125 126
 218: 1000 79 98 99 118 120 125 126
 219: 442 71 76 79 98 99 102 103 118 120 125 126
 220: 3 8 9 10 24 25 26 145
 221: 1 54 101 117 124 135 140 142 143 144
 222: 1000 87 88
 223: 28 5 8 9 10 12 13 16 17 18 19 22 23 24 25 26 54 56 57 101 117 124 135 140 143 144 145 146
 224: 1000 87 88 136
 225: 995 71 76 79 87 88 98 99 102 103 118 120 125 126 136
 226: 371 63 64 65 70 71 74 76 79 83 84 85 86 87 88 96 97 98 99 102 103 104 105 106 107 108 109 110 111 112 113 114 118 120 125 126 127 129 130 133 134 136
 227: 25 3 4 50 52 55 138
 228: 2 0 2 5 6 7 8 9 10 12 13 14 15 16 17 18 19 20 21 22 23 24 25 26 27 28 29 30 31 32 33 34 35 36 37 38 39 40 41 42 43 44 45 50 51 52 53 54 56 57 58 59 101 117 124 135 140 143 144 145 146
 229: 1000 66 67
 230: 12 66 67 100
 231: 5 63 64 65 66 67 68 69 70 71 72 73 74 75 76 77 78 79 80 81 82 83 84 85 86 91 92 93 94 95 96 97 98 99 100 102 103 104 105 106 107 108 109 110 111 112 113 114 115 116 118 119 120 121 122 123 125 126 127 128 129 130 131 132 133 134 139
 232: 16 63 64 65 66 67 68 69 70 72 73 74 75 77 78 80 81 82 83 84 85 86 91 92 93 94 95 96 97 100 104 105 106 107 108 109 110 111 112 113 114 115 116 119 121 122 123 127 128 129 130 131 132 133 134 139
 233: 1000 131 132
 234: 999 68 131 132
 235: 16 63 66 67 68 69 72 73 75 77 78 80 81 82 91 92 93 94 95 100 104 105 106 109 110 111 112 113 114 115 116 119 121 122 123 128 129 130 131 132 139
 236: 987 68 100 131 132
 237: 999 66 67 68 100 131 132
 238: 16 72 73 77 78 81 115 116 119 123 128
 239: 994 66 67 68 82 100 131 132
 240: 9 16 18 54 144 146
 241: 4 5 8 9 10 12 13 14 15 16 17 18 19 20 21 22 23 24 25 26 27 28 31 32 33 34 35 36 37 38 39 40 41 42 43 44 45 56 57 101 117 124 135 140 143 145 146
 242: 1000 91 93
 243: 1 3 4 54 55 138 142 144
 244: 2 5 12 13 17 19 22 23 24 25 26 50 52
 245: 1000 92 94
 246: 1000 91 92 93 94
 247: 1000 66 67 68 82 91 92 93 94 100 131 132
 248: 9 5 8 9 10 12 13 14 15 16 17 18 19 20 21 22 23 24 25 26 27 28 31 32 33 34 35 36 37 38 39 40 41 42 43 44 45 50 52 55 142 145 146
 249: 7 16 18 55 146
 250: 12 5 8 9 10 12 13 14 15 17 19 20 21 22 23 24 25 26 27 28 31 32 33 34 35 36 37 38 39 40 41 42 43 44 45 50 52 142 145
 251: 998 121 122
 252: 1000 69 121 122
 253: 21 14 15 20 21 27 28 31 32 33 34 35 36 37 38 39 40 41 42 43 44 45 142
 254: 900 69 80 121 122
 255: 16 74 83
 256: 5 66 67 68 80 82 91 92 93 94 100 131 132
 257: 1000 75 139
 258: 733 69 75 80 121 122 139
 259: 7 1 14 15 16 18 20 21 27 28 31 32 33 34 35 36 37 38 39 40 41 42 43 44 45 46 47 48 49 56 57 62 89 90 137 141 142 146
 260: 952 69 75 80 95 121 122 139
 261: 992 66 67 68 69 75 80 82 91 92 93 94 95 100 121 122 131 132 139
 262: 2 1 46 47 48 49 56 57 62 89 90 137 141 142
 263: 3 54 55 101 117 124 135 138 140 143 144
 264: 1000 77 78
 265: 841 66 67 68 69 75 77 78 80 82 91 92 93 94 95 100 121 122 131 132 139
 266: 972 63 64 65 66 67 68 69 70 71 74 75 76 77 78 79 80 82 83 84 85 86 87 88 91 92 93 94 95 96 97 98 99 100 102 103 104 105 106 107 108 109 110 111 112 113 114 118 120 121 122 125 126 127 129 130 131 132 133 134 136 139
 267: 5 98 118 120 125 126
 268: 5 14 15 20 21 27 28 33 34 35 36 39 40 41 42 43 44 45
 269: 1000 72 73
 270: 1 3 4 54 101 117 124 135 138 140 143 144
 271: 1000 72 73 123
 272: 7 6 7 29 30 51 53
 273: 950 72 73 81 123
 274: 1 8 9 145
 275: 11 3 4 5 8 9 10 12 13 14 15 16 17 18 19 20 21 22 23 24 25 26 27 28 31 32 33 34 35 36 37 38 39 40 41 42 43 44 45 50 52 55 56 57 101 117 124 135 138 140 143 145 146
 276: 574 115 116
 277: 11 5 8 9 10 12 13 17 19 22 23 24 25 26 50 52 56 57 101 117 124 135 140 143 145
 278: 621 115 116 119
 279: 7 1 11 46 47 48 49 54 62 89 90 137 141 144
 280: 3 115 116 119 128
 281: 1000 72 73 81 115 116 119 123 128
 282: 993 63 64 65 66 67 68 69 70 71 72 73 74 75 76 77 78 79 80 81 82 83 84 85 86 87 88 91 92 93 94 95 96 97 98 99 100 102 103 104 105 106 107 108 109 110 111 112 113 114 115 116 118 119 120 121 122 123 125 126 127 128 129 130 131 132 133 134 136 139
 283: 1000 60 61 63 64 65 66 67 68 69 70 71 72 73 74 75 76 77 78 79 80 81 82 83 84 85 86 87 88 91 92 93 94 95 96 97 98 99 100 102 103 104 105 106 107 108 109 110 111 112 113 114 115 116 118 119 120 121 122 123 125 126 127 128 129 130 131 132 133 134 136 139
 284: 996 0 2 58 59
 285: 1 50 52 55
 286: 24 64 65 85 86 127 133 134
 287: 1000 2 58
 288: 1000 0 59
 289: 5 63 71 76 77 78 79 87 88 98 99 102 103 104 105 106 109 110 111 112 113 114 118 120 125 126 129 130 136
 290: 1 100 131 132
 291: 404 55 138
 292: 464 3 4 55 138
 293: 216 14 33 34 35 44 45
 294: 183 36 41 42
 295: 335 14 15 16 18 20 21 27 28 31 32 33 34 35 36 37 38 39 40 41 42 43 44 45 146
 296: 44 5 8 9 10 12 13 14 15 16 17 18 19 20 21 22 23 24 25 26 27 28 31 32 33 34 35 36 37 38 39 40 41 42 43 44 45 50 52 145 146
 297: 174 54 56 57 101 117 124 135 140 143 144
 298: 177 5 8 9 10 12 13 14 15 16 17 18 19 20 21 22 23 24 25 26 27 28 31 32 33 34 35 36 37 38 39 40 41 42 43 44 45 50 52 54 56 57 101 117 124 135 140 143 144 145 146
 299: 166 3 4 5 8 9 10 12 13 14 15 16 17 18 19 20 21 22 23 24 25 26 27 28 31 32 33 34 35 36 37 38 39 40 41 42 43 44 45 50 52 54 55 56 57 101 117 124 135 138 140 143 144 145 146
 300: 265 75 95 139
 301: 601 63 66 67 68 69 75 77 78 80 82 91 92 93 94 95 100 104 105 106 109 110 111 112 113 114 121 122 129 130 131 132 139
 302: 135 63 64 65 66 67 68 69 70 74 75 77 78 80 82 83 84 85 86 91 92 93 94 95 96 97 100 104 105 106 107 108 109 110 111 112 113 114 121 122 127 129 130 131 132 133 134 139
 303: 517 71 76 87 88 102 103 136
 304: 166 118 126
 305: 2 79 99 118 120 125 126
 306: 993 72 73 81 123 128
 307: 75 116 119
 308: 35 3 4 16 18 146
 309: 24 3 4 14 15 16 18 20 21 27 28 31 32 33 34 35 36 37 38 39 40 41 42 43 44 45 146
 310: 8 3 4 5 8 9 10 12 13 14 15 16 17 18 19 20 21 22 23 24 25 26 27 28 31 32 33 34 35 36 37 38 39 40 41 42 43 44 45 50 52 145 146
 311: 12 3 4 5 8 9 10 12 13 14 15 16 17 18 19 20 21 22 23 24 25 26 27 28 31 32 33 34 35 36 37 38 39 40 41 42 43 44 45 50 52 54 56 57 101 117 124 135 140 143 144 145 146
 312: 4 3 4 5 8 9 10 12 13 14 15 16 17 18 19 20 21 22 23 24 25 26 27 28 31 32 33 34 35 36 37 38 39 40 41 42 43 44 45 50 52 54 56 57 101 117 124 135 140 142 143 144 145 146
 313: 101 63 64 65 70 71 74 76 77 78 79 83 84 85 86 87 88 96 97 98 99 102 103 104 105 106 107 108 109 110 111 112 113 114 118 120 125 126 127 129 130 133 134 136
 314: 376 72 73 81 115 116 123 128
 315: 157 46 47 48
 316: 221 46 47 48 49 137 141
 317: 219 46 47 48 49 62 137 141
 318: 153 3 4 16 18 138 146
 319: 152 3 4 16 18 54 101 117 124 135 138 140 143 144 146
 320: 148 3 4 16 18 54 56 57 101 117 124 135 138 140 143 144 146
 321: 120 3 4 16 18 54 55 56 57 101 117 124 135 138 140 143 144 146
 322: 321 8 10 145
 323: 302 3 4 5 8 9 10 12 13 16 17 18 19 22 23 24 25 26 50 52 54 55 56 57 101 117 124 135 138 140 143 144 145 146
 324: 146 14 15 33
 325: 421 63 106
 326: 93 70 85 86 127 133 134
 327: 216 118 125
 328: 168 9 10 145
 329: 66 14 15 16 18 20 21 27 28 31 32 33 34 35 36 37 38 39 40 41 42 43 44 45 54 56 57 101 117 124 135 140 143 144 146
 330: 5 71 76 79 87 88 96 97 98 99 102 103 118 120 125 126 136
 331: 5 63 71 76 79 87 88 96 97 98 99 102 103 104 105 106 109 110 111 112 113 114 118 120 125 126 129 130 136
 332: 2 75 80 95 139
 333: 270 0 2 29 30 51 53 58 59
 334: 79 15 33 34 35 44 45
 335: 173 14 15 16 18 20 21 27 28 31 32 33 34 35 36 37 38 39 40 41 42 43 44 45 56 57 146
 336: 28 14 15 16 18 20 21 27 28 31 32 33 34 35 36 37 38 39 40 41 42 43 44 45 55 56 57 146
 337: 14 5 8 9 10 12 13 14 15 16 17 18 19 20 21 22 23 24 25 26 27 28 31 32 33 34 35 36 37 38 39 40 41 42 43 44 45 50 52 55 56 57 145 146
 338: 23 5 8 9 10 12 13 14 15 16 17 18 19 20 21 22 23 24 25 26 27 28 31 32 33 34 35 36 37 38 39 40 41 42 43 44 45 50 52 54 55 56 57 101 117 124 135 140 143 144 145 146
 339: 35 5 8 9 10 12 13 14 15 16 17 18 19 20 21 22 23 24 25 26 27 28 31 32 33 34 35 36 37 38 39 40 41 42 43 44 45 50 52 54 55 56 57 101 117 124 135 140 142 143 144 145 146
 340: 16 66 67 68 69 80 82 91 92 93 94 100 121 122 131 132
 341: 352 63 66 67 68 69 71 75 76 77 78 79 80 82 87 88 91 92 93 94 95 98 99 100 102 103 104 105 106 109 110 111 112 113 114 118 120 121 122 125 126 129 130 131 132 136 139
 342: 84 20 21 27 28 43
 343: 91 3 4 55 138 142
 344: 44 5 8 9 10 12 13 17 19 22 23 24 25 26 50 52 101 117 124 135 140 143 145
 345: 50 5 8 9 10 12 13 14 15 16 17 18 19 20 21 22 23 24 25 26 27 28 31 32 33 34 35 36 37 38 39 40 41 42 43 44 45 50 52 56 57 101 117 124 135 140 143 145 146
 346: 72 3 4 5 8 9 10 12 13 14 15 16 17 18 19 20 21 22 23 24 25 26 27 28 31 32 33 34 35 36 37 38 39 40 41 42 43 44 45 50 52 55 56 57 101 117 124 135 138 140 142 143 145 146
 347: 242 79 98 99 118 125 126
 348: 11 63 66 67 68 69 71 75 76 77 78 79 80 82 87 88 91 92 93 94 95 96 97 98 99 100 102 103 104 105 106 109 110 111 112 113 114 118 120 121 122 125 126 129 130 131 132 136 139
 349: 209 6 7 60 61 63 64 65 66 67 68 69 70 71 72 73 74 75 76 77 78 79 80 81 82 83 84 85 86 87 88 91 92 93 94 95 96 97 98 99 100 102 103 104 105 106 107 108 109 110 111 112 113 114 115 116 118 119 120 121 122 123 125 126 127 128 129 130 131 132 133 134 136 139
 350: 65 5 8 9 10 12 13 17 19 22 23 24 25 26 101 117 124 135 140 143 145
 351: 60 5 8 9 10 12 13 17 19 22 23 24 25 26 56 57 101 117 124 135 140 143 145
 352: 6 14 15 16 18 20 21 27 28 31 32 33 34 35 36 37 38 39 40 41 42 43 44 45 54 144 146
 353: 60 5 8 9 10 12 13 14 15 16 17 18 19 20 21 22 23 24 25 26 27 28 31 32 33 34 35 36 37 38 39 40 41 42 43 44 45 54 56 57 101 117 124 135 140 143 144 145 146
 354: 57 69 75 121 122 139
 355: 1 71 79 98 99 118 120 125 126
 356: 35 64 65 70 85 86
 357: 7 0 1 2 3 4 5 6 7 8 9 10 11 12 13 14 15 16 17 18 19 20 21 22 23 24 25 26 27 28 31 32 33 34 35 36 37 38 39 40 41 42 43 44 45 46 47 48 49 50 52 54 55 56 57 58 59 62 89 90 101 117 124 135 137 138 140 141 142 143 144 145 146
 358: 244 1 46 47 48 49 62 89 90 137 141 142
 359: 44 1 5 8 9 10 12 13 17 19 22 23 24 25 26 46 47 48 49 50 52 62 89 90 137 141 142 145
 360: 51 1 5 8 9 10 12 13 14 15 16 17 18 19 20 21 22 23 24 25 26 27 28 31 32 33 34 35 36 37 38 39 40 41 42 43 44 45 46 47 48 49 50 52 56 57 62 89 90 137 141 142 145 146
 361: 50 1 5 8 9 10 12 13 14 15 16 17 18 19 20 21 22 23 24 25 26 27 28 31 32 33 34 35 36 37 38 39 40 41 42 43 44 45 46 47 48 49 50 52 54 56 57 62 89 90 101 117 124 135 137 140 141 142 143 144 145 146
 362: 44 11 55 138
 363: 277 3 4 11 55 138
 364: 222 3 4 11 138
 365: 172 1 3 4 11 46 47 48 49 55 62 89 90 137 138 141 142
 366: 242 5 8 9 10 12 13 16 17 18 19 22 23 24 25 26 50 52 54 56 57 101 117 124 135 140 143 144 145 146
 367: 271 1 3 4 5 8 9 10 11 12 13 16 17 18 19 22 23 24 25 26 46 47 48 49 50 52 54 55 56 57 62 89 90 101 117 124 135 137 138 140 141 142 143 144 145 146
 368: 195 115 119
 369: 50 5 8 9 10 12 13 17 19 22 23 24 25 26 54 56 57 101 117 124 135 140 143 144 145
 370: 21 20 21 36 41 42
 371: 223 64 65 70 71 74 76 79 83 84 85 86 87 88 96 97 98 99 102 103 107 108 118 120 125 126 127 133 134 136
 372: 126 72 73 81 116 123 128
 373: 106 14 15 27 33 34 35 43 44 45
 374: 14 14 15 16 18 20 21 27 28 31 32 33 34 35 36 37 38 39 40 41 42 43 44 45 54 55 56 57 101 117 124 135 140 143 144 146
 375: 43 69 75 95 121 122 139
 376: 23 74 84
 377: 133 71 87 88 136
 378: 49 5 12 13 17 19 22 23 24
 379: 10 6 7 14 15 20 21 27 28 31 32 33 34 35 36 37 38 39 40 41 42 43 44 45
 380: 27 117 124 140 143
 381: 24 63 71 76 79 87 88 98 99 102 103 104 105 106 109 110 111 112 113 114 118 120 125 126 129 130 136
 382: 65 5 12 13 17 19 24 25 26
 383: 2 37 38 39 40 41 42
 384: 49 3 4 5 8 9 10 12 13 17 19 22 23 24 25 26 50 52 55 138 145
 385: 50 3 4 16 18 55 138 146
 386: 24 3 4 16 18 54 55 101 117 124 135 138 140 143 144 146
 387: 10 1 3 4 5 6 7 8 9 10 11 12 13 14 15 16 17 18 19 20 21 22 23 24 25 26 27 28 29 30 31 32 33 34 35 36 37 38 39 40 41 42 43 44 45 46 47 48 49 50 52 54 55 56 57 62 89 90 101 117 124 135 137 138 140 141 142 143 144 145 146
 388: 27 1 11 46 47 48 49 62 89 90 137 141 142
 389: 47 5 8 9 10 12 13 17 19 22 23 24 25 26 50 52 54 56 57 101 117 124 135 140 143 144 145
 390: 2 33 34 35
 391: 55 1 46 47 48 49 54 56 57 62 89 90 101 117 124 135 137 140 141 142 143 144
 392: 14 11 60 61 63 64 65 66 67 68 69 70 71 72 73 74 75 76 77 78 79 80 81 82 83 84 85 86 87 88 91 92 93 94 95 96 97 98 99 100 102 103 104 105 106 107 108 109 110 111 112 113 114 115 116 118 119 120 121 122 123 125 126 127 128 129 130 131 132 133 134 136 139
 393: 15 0 1 2 5 6 7 8 9 10 12 13 14 15 16 17 18 19 20 21 22 23 24 25 26 27 28 29 30 31 32 33 34 35 36 37 38 39 40 41 42 43 44 45 46 47 48 49 50 51 52 53 54 55 56 57 58 59 62 89 90 101 117 124 135 137 140 141 142 143 144 145 146
 394: 15 0 1 2 5 6 7 8 9 10 12 13 14 15 16 17 18 19 20 21 22 23 24 25 26 27 28 29 30 31 32 33 34 35 36 37 38 39 40 41 42 43 44 45 46 47 48 49 50 51 52 53 54 56 57 58 59 62 89 90 101 117 124 135 137 140 141 142 143 144 145 146
 395: 9 0 2 5 6 7 8 9 10 12 13 14 15 16 17 18 19 20 21 22 23 24 25 26 27 28 29 30 31 32 33 34 35 36 37 38 39 40 41 42 43 44 45 50 51 52 53 58 59 145 146
 396: 15 0 2 6 7 14 15 16 18 20 21 27 28 29 30 31 32 33 34 35 36 37 38 39 40 41 42 43 44 45 51 53 58 59 146
 397: 15 0 2 6 7 14 15 20 21 27 28 29 30 31 32 33 34 35 36 37 38 39 40 41 42 43 44 45 51 53 58 59
 398: 15 0 2 6 7 29 30 51 53 58 59
 399: 16 3 4 5 8 9 10 12 13 17 19 22 23 24 25 26 50 52 55 138 142 145
 400: 28 3 4 5 8 9 10 12 13 14 15 16 17 18 19 20 21 22 23 24 25 26 27 28 31 32 33 34 35 36 37 38 39 40 41 42 43 44 45 50 52 55 138 142 145 146
 401: 75 56 57 101 117 124 135 140 143
 402: 59 5 8 9 10 12 13 17 19 22 23 24 25 26 50 52 55 145
 403: 2 3 4 5 8 9 10 12 13 16 17 18 19 22 23 24 25 26 50 52 54 55 101 117 124 135 138 140 143 144 145 146
 404: 18 14 15 34 35 44 45
 405: 9 1 14 15 20 21 27 28 31 32 33 34 35 36 37 38 39 40 41 42 43 44 45 46 47 48 49 62 89 90 137 141 142
 406: 16 3 4 5 8 9 10 11 12 13 16 17 18 19 22 23 24 25 26 50 52 54 55 56 57 101 117 124 135 138 140 143 144 145 146
 407: 23 14 15 27 28 33 34 35 41 42 43 44 45
 408: 35 20 21 36
 409: 1 127 134
 410: 13 1 11 14 15 20 21 27 28 31 32 33 34 35 36 37 38 39 40 41 42 43 44 45 46 47 48 49 62 89 90 137 141 142
 411: 17 1 3 4 11 46 47 48 49 55 62 89 90 137 138 141
 412: 15 54 56 57 101 117 124 135 140 142 143 144
 413: 56 1 3 4 11 46 47 48 49 54 55 56 57 62 89 90 101 117 124 135 137 138 140 141 142 143 144
 414: 59 1 3 4 5 8 9 10 11 12 13 17 19 22 23 24 25 26 46 47 48 49 50 52 54 55 56 57 62 89 90 101 117 124 135 137 138 140 141 142 143 144 145
 415: 14 5 12 13 17 19 24
 416: 9 8 9 10 22 23 145
 417: 50 72 73 123 128
 418: 6 1 5 8 9 10 12 13 14 15 16 17 18 19 20 21 22 23 24 25 26 27 28 31 32 33 34 35 36 37 38 39 40 41 42 43 44 45 46 47 48 49 50 52 62 89 90 137 141 142 145 146
 419: 16 5 8 9 10 12 13 14 15 16 17 18 19 20 21 22 23 24 25 26 27 28 31 32 33 34 35 36 37 38 39 40 41 42 43 44 45 50 52 55 56 57 142 145 146
 420: 2 69 122
 421: 7 1 46 47 48 89 90
 422: 10 64 65 70 127 133 134
 423: 39 63 77 78 104 105 106 109 110 111 112 113 114 129 130
 424: 7 76 87 88 102 103 136
 425: 9 27 28
 426: 22 5 8 9 10 12 13 14 15 16 17 18 19 20 21 22 23 24 25 26 27 28 31 32 33 34 35 36 37 38 39 40 41 42 43 44 45 50 52 56 57 145 146
 427: 25 5 8 9 10 12 13 14 15 16 17 18 19 20 21 22 23 24 25 26 27 28 31 32 33 34 35 36 37 38 39 40 41 42 43 44 45 50 52 54 56 57 101 117 124 135 140 142 143 144 145 146
 428: 42 1 46 47 48 49 54 62 89 90 137 141 144
 429: 42 1 46 47 48 49 54 62 89 90 137 141 142 144
 430: 3 2 58 60 61 63 64 65 66 67 68 69 70 71 72 73 74 75 76 77 78 79 80 81 82 83 84 85 86 87 88 91 92 93 94 95 96 97 98 99 100 102 103 104 105 106 107 108 109 110 111 112 113 114 115 116 118 119 120 121 122 123 125 126 127 128 129 130 131 132 133 134 136 139
 431: 45 14 15 20 21 27 28 33 34 35 41 42 43 44 45
 432: 26 66 67 68 69 72 73 75 77 78 80 81 82 91 92 93 94 95 100 115 116 119 121 122 123 128 131 132 139
 433: 9 3 4 14 15 16 18 20 21 27 28 31 32 33 34 35 36 37 38 39 40 41 42 43 44 45 54 56 57 101 117 124 135 140 143 144 146
 434: 7 54 55 56 57 101 117 124 135 138 140 143 144
 435: 6 3 4 14 15 16 18 20 21 27 28 31 32 33 34 35 36 37 38 39 40 41 42 43 44 45 54 55 56 57 101 117 124 135 138 140 143 144 146
 436: 31 72 73 81 115 123 128
 437: 26 66 67 68 69 75 80 82 91 92 93 94 100 121 122 131 132 139
 438: 16 3 4 55
 439: 18 14 33
 440: 10 70 127 133 134
 441: 45 76 79 98 99 102 103 118 120 125 126
 442: 16 55 142
 443: 16 1 11 46 47 48 49 55 62 89 90 137 141 142
 444: 11 1 11 14 15 20 21 27 28 31 32 33 34 35 36 37 38 39 40 41 42 43 44 45 46 47 48 49 55 62 89 90 137 141 142
 445: 17 3 4 5 8 9 10 12 13 16 17 18 19 22 23 24 25 26 50 52 54 56 57 101 117 124 135 138 140 143 144 145 146
 446: 4 1 6 7 11 46 47 48 49 62 89 90 137 141
 447: 9 3 4 54 55 56 57 101 117 124 135 138 140 142 143 144
 448: 10 3 4 16 18 54 55 56 57 101 117 124 135 138 140 142 143 144 146
 nsplits: 449
 ntax: 147
UFBootSplit1:
 000: 1 0 2 6 7 58 59
 001: 1 3 4 14 15 16 18 20 21 27 28 31 32 33 34 35 36 37 38 39 40 41 42 43 44 45 50 52 54 55 56 57 101 117 124 135 138 140 142 143 144 146
 002: 1000 1 90
 003: 1 8 9 145
 004: 1000 1 89 90
 005: 1 3 4 16 18 50 52 54 55 56 57 101 117 124 135 138 140 143 144 146
 006: 770 1 46 89 90
 007: 1 79 98 99 120
 008: 1 3 4 54 55 56 57 101 117 124 135 138 140 143 144
 009: 1000 47 48
 010: 1 8 9 10 25 26 145
 011: 1 66 67 68 69 71 75 76 77 78 79 80 82 87 88 91 92 93 94 95 98 99 100 102 103 118 120 121 122 125 126 131 132 136 139
 012: 1000 49 137
 013: 1 3 4 14 15 16 18 20 21 27 28 31 32 33 34 35 36 37 38 39 40 41 42 43 44 45 54 101 117 124 135 140 143 144 146
 014: 999 49 137 141
 015: 826 47 48 49 137 141
 016: 777 1 46 47 48 49 89 90 137 141
 017: 1 27 28 33 34 35 43 44 45
 018: 998 1 46 47 48 49 62 89 90 137 141
 019: 1 14 15 20 27 28 33 34 35 43 44 45
 020: 731 1 11 46 47 48 49 62 89 90 137 141
 021: 1 22 23 24 25 26
 022: 2 0 2 3 4 5 8 9 10 12 13 14 15 16 17 18 19 20 21 22 23 24 25 26 27 28 29 30 31 32 33 34 35 36 37 38 39 40 41 42 43 44 45 50 51 52 53 54 55 56 57 58 59 101 117 124 135 138 140 142 143 144 145 146
 023: 1000 3 4
 024: 1 14 15 20 21 27 28 33 34 35 36 42 43 44 45
 025: 587 3 4 138
 026: 4 3 4 5 8 9 10 12 13 16 17 18 19 22 23 24 25 26 50 52 54 55 56 57 101 117 124 135 140 143 144 145 146
 027: 10 3 4 138 142
 028: 4 3 4 16 18 54 55 144 146
 029: 1 3 4 11 54 55 101 117 124 135 138 140 143 144
 030: 1 72 73 81 115 119 123 128
 031: 1000 12 13
 032: 1 54 55 138 142 144
 033: 1 0 59 60 61 63 64 65 66 67 68 69 70 71 72 73 74 75 76 77 78 79 80 81 82 83 84 85 86 87 88 91 92 93 94 95 96 97 98 99 100 102 103 104 105 106 107 108 109 110 111 112 113 114 115 116 118 119 120 121 122 123 125 126 127 128 129 130 131 132 133 134 136 139
 034: 1000 17 19
 035: 1000 12 13 17 19
 036: 987 5 12 13 17 19
 037: 1 14 15 20 21 27 28 33 34 35 36 37 38 41 42 43 44 45
 038: 1 71 79 98 99 118 120 125 126
 039: 1000 22 23
 040: 941 5 12 13 17 19 22 23
 041: 1 47 48 49 62 137 141
 042: 1 63 106 109 110 113 114
 043: 1 3 4 14 15 16 18 20 21 27 28 31 32 33 34 35 36 37 38 39 40 41 42 43 44 45 55 138 146
 044: 1000 25 26
 045: 885 24 25 26
 046: 988 5 12 13 17 19 22 23 24 25 26
 047: 1 15 33
 048: 1 14 15 20 21 27 28 31 32 33 34 35 36 37 38 39 40 41 42 43 44 45 56 57
 049: 512 8 9
 050: 3 55 56 57
 051: 2 71 79 87 88 98 99 118 120 125 126 136
 052: 997 10 145
 053: 1000 8 9 10 145
 054: 997 5 8 9 10 12 13 17 19 22 23 24 25 26 145
 055: 1 64 65 66 67 68 69 70 74 75 77 78 80 82 83 84 85 86 91 92 93 94 95 100 107 108 121 122 127 131 132 133 134 139
 056: 2 5 12 13 17 19 25 26
 057: 1000 50 52
 058: 873 5 8 9 10 12 13 17 19 22 23 24 25 26 50 52 145
 059: 10 3 4 5 8 9 10 12 13 17 19 22 23 24 25 26 50 52 138 142 145
 060: 2 1 3 4 11 16 18 46 47 48 49 55 62 89 90 137 138 141 146
 061: 2 1 11 46 47 48 49 55 62 89 90 137 138 141
 062: 999 16 18
 063: 1 1 11 14 15 20 21 27 28 31 32 33 34 35 36 37 38 39 40 41 42 43 44 45 46 47 48 49 62 89 90 137 141
 064: 1000 16 18 146
 065: 1 14 15 16 18 20 21 27 28 31 32 33 34 35 36 37 38 39 40 41 42 43 44 45 50 52 54 144 146
 066: 1 118 120 125
 067: 1000 54 144
 068: 1 3 4 55 56 57 138 142
 069: 4 3 4 11
 070: 1000 101 135
 071: 1 63 69 75 77 78 80 95 104 105 106 109 110 111 112 113 114 121 122 129 130 139
 072: 6 3 4 54 55 56 57 101 117 124 135 138 140 142 143 144
 073: 2 66 67 68 77 78 82 91 92 93 94 100 131 132
 074: 1000 124 140
 075: 984 117 124 140
 076: 973 101 117 124 135 140
 077: 1 20 21 27 43
 078: 1000 101 117 124 135 140 143
 079: 687 54 101 117 124 135 140 143 144
 080: 322 16 18 54 101 117 124 135 140 143 144 146
 081: 2 1 5 8 9 10 12 13 17 19 22 23 24 25 26 46 47 48 49 50 52 62 89 90 137 141 145
 082: 1 27 33 34 35 43 44 45
 083: 1000 56 57
 084: 292 16 18 54 56 57 101 117 124 135 140 143 144 146
 085: 10 3 4 5 8 9 10 12 13 16 17 18 19 22 23 24 25 26 50 52 54 56 57 101 117 124 135 138 140 142 143 144 145 146
 086: 1 27 33 43
 087: 412 3 4 5 8 9 10 12 13 16 17 18 19 22 23 24 25 26 50 52 54 55 56 57 101 117 124 135 138 140 142 143 144 145 146
 088: 1 66 67 68 100
 089: 4 14 15 16 18 20 21 27 28 31 32 33 34 35 36 37 38 39 40 41 42 43 44 45 54 144 146
 090: 668 14 15
 091: 1 3 4 5 8 9 10 12 13 16 17 18 19 22 23 24 25 26 50 52 54 56 57 101 117 124 135 140 143 144 145 146
 092: 1 34 35 45
 093: 1 63 106 113
 094: 1000 34 35
 095: 5 3 4 50 52 55 56 57 138 142
 096: 2 50 52 56 57
 097: 999 44 45
 098: 994 34 35 44 45
 099: 835 33 34 35 44 45
 100: 996 14 15 33 34 35 44 45
 101: 1 3 4 5 8 9 10 12 13 14 15 16 17 18 19 20 21 22 23 24 25 26 27 28 33 34 35 36 37 38 39 40 41 42 43 44 45 50 52 54 55 56 57 101 117 124 135 138 140 142 143 144 145 146
 102: 1 16 18 101 117 124 135 140 143 146
 103: 990 27 43
 104: 5 1 5 8 9 10 12 13 16 17 18 19 22 23 24 25 26 46 47 48 49 50 52 54 56 57 62 89 90 101 117 124 135 137 140 141 142 143 144 145 146
 105: 888 27 28 43
 106: 921 14 15 27 28 33 34 35 43 44 45
 107: 2 8 9 10
 108: 1 16 146
 109: 998 20 21
 110: 946 14 15 20 21 27 28 33 34 35 43 44 45
 111: 9 3 4 5 8 9 10 12 13 14 15 16 17 18 19 20 21 22 23 24 25 26 27 28 31 32 33 34 35 36 37 38 39 40 41 42 43 44 45 50 52 55 56 57 138 142 145 146
 112: 718 14 15 20 21 27 28 33 34 35 36 43 44 45
 113: 2 27 28 34 35 43 44 45
 114: 1 3 4 5 6 7 8 9 10 11 12 13 14 15 16 17 18 19 20 21 22 23 24 25 26 27 28 31 32 33 34 35 36 37 38 39 40 41 42 43 44 45 50 52 54 55 56 57 101 117 124 135 138 140 142 143 144 145 146
 115: 999 41 42
 116: 998 14 15 20 21 27 28 33 34 35 36 41 42 43 44 45
 117: 2 3 4 5 6 7 8 9 10 12 13 14 15 16 17 18 19 20 21 22 23 24 25 26 27 28 31 32 33 34 35 36 37 38 39 40 41 42 43 44 45 50 52 54 55 56 57 101 117 124 135 138 140 142 143 144 145 146
 118: 1 3 4 5 8 9 10 12 13 16 17 18 19 22 23 24 25 26 54 55 56 57 101 117 124 135 138 140 143 144 145 146
 119: 1000 37 38
 120: 1 71 76 79 87 88 98 99 102 103 118 125 126 136
 121: 1 71 76 87 88 102 103 118 125 126 136
 122: 1000 39 40
 123: 996 37 38 39 40
 124: 1000 14 15 20 21 27 28 33 34 35 36 37 38 39 40 41 42 43 44 45
 125: 1 64 65 70 71 72 73 74 76 79 81 83 84 85 86 87 88 96 97 98 99 102 103 107 108 115 116 118 119 120 123 125 126 127 128 133 134 136
 126: 4 5 8 9 10 12 13 17 19 22 23 24 25 26 50 52 54 56 57 101 117 124 135 140 142 143 144 145
 127: 1000 31 32
 128: 999 14 15 20 21 27 28 31 32 33 34 35 36 37 38 39 40 41 42 43 44 45
 129: 651 3 4 5 8 9 10 12 13 14 15 16 17 18 19 20 21 22 23 24 25 26 27 28 31 32 33 34 35 36 37 38 39 40 41 42 43 44 45 50 52 54 55 56 57 101 117 124 135 138 140 142 143 144 145 146
 130: 975 1 3 4 5 8 9 10 11 12 13 14 15 16 17 18 19 20 21 22 23 24 25 26 27 28 31 32 33 34 35 36 37 38 39 40 41 42 43 44 45 46 47 48 49 50 52 54 55 56 57 62 89 90 101 117 124 135 137 138 140 141 142 143 144 145 146
 131: 6 0 1 2 3 4 5 6 7 8 9 10 11 12 13 14 15 16 17 18 19 20 21 22 23 24 25 26 27 28 31 32 33 34 35 36 37 38 39 40 41 42 43 44 45 46 47 48 49 50 52 54 55 56 57 58 59 62 89 90 101 117 124 135 137 138 140 141 142 143 144 145 146
 132: 2 64 65 70 74 83 84 85 86 127 133 134
 133: 1000 6 7
 134: 818 1 3 4 5 6 7 8 9 10 11 12 13 14 15 16 17 18 19 20 21 22 23 24 25 26 27 28 31 32 33 34 35 36 37 38 39 40 41 42 43 44 45 46 47 48 49 50 52 54 55 56 57 62 89 90 101 117 124 135 137 138 140 141 142 143 144 145 146
 135: 2 3 4 5 8 9 10 12 13 17 19 22 23 24 25 26 54 56 57 101 117 124 135 140 143 144 145
 136: 16 63 64 65 66 67 68 69 70 71 74 75 76 77 78 79 80 82 83 84 85 86 91 92 93 94 95 96 97 98 99 100 102 103 104 105 106 107 108 109 110 111 112 113 114 118 120 121 122 125 126 127 129 130 131 132 133 134 139
 137: 1000 29 30
 138: 16 63 64 65 70 71 74 76 79 83 84 85 86 96 97 98 99 102 103 104 105 106 107 108 109 110 111 112 113 114 118 120 125 126 127 129 130 133 134
 139: 16 64 65 70 71 74 76 79 83 84 85 86 96 97 98 99 102 103 107 108 118 120 125 126 127 133 134
 140: 1000 51 53
 141: 988 29 30 51 53
 142: 777 1 3 4 5 6 7 8 9 10 11 12 13 14 15 16 17 18 19 20 21 22 23 24 25 26 27 28 29 30 31 32 33 34 35 36 37 38 39 40 41 42 43 44 45 46 47 48 49 50 51 52 53 54 55 56 57 62 89 90 101 117 124 135 137 138 140 141 142 143 144 145 146
 143: 2 63 106 114
 144: 4 3 4 5 8 9 10 12 13 14 15 16 17 18 19 20 21 22 23 24 25 26 27 28 31 32 33 34 35 36 37 38 39 40 41 42 43 44 45 50 52 56 57 101 117 124 135 140 143 145 146
 145: 1000 60 61
 146: 2 1 6 7 11 46 47 48 49 62 89 90 137 141
 147: 5 110 113 114
 148: 6 1 46 62 89 90
 149: 998 110 114
 150: 567 63 110 114
 151: 1 8 9 10 50 52 145
 152: 993 63 106 110 114
 153: 2 62 142
 154: 1000 63 106 110 113 114
 155: 1 3 4 14 15 20 21 27 28 31 32 33 34 35 36 37 38 39 40 41 42 43 44 45 50 52 55 138 142
 156: 2 98 118 120 125 126
 157: 999 104 105
 158: 3 0 2 51 53 58 59
 159: 4 0 1 2 6 7 14 15 16 18 20 21 27 28 29 30 31 32 33 34 35 36 37 38 39 40 41 42 43 44 45 46 47 48 49 51 53 54 56 57 58 59 62 89 90 101 117 124 135 137 140 141 142 143 144 146
 160: 1000 129 130
 161: 996 104 105 129 130
 162: 1 0 1 2 5 6 7 8 9 10 11 12 13 14 15 16 17 18 19 20 21 22 23 24 25 26 27 28 29 30 31 32 33 34 35 36 37 38 39 40 41 42 43 44 45 46 47 48 49 50 51 52 53 54 55 56 57 58 59 62 89 90 101 117 124 135 137 140 141 142 143 144 145 146
 163: 6 6 7 14 15 20 21 27 28 31 32 33 34 35 36 37 38 39 40 41 42 43 44 45
 164: 1000 111 112
 165: 987 104 105 111 112 129 130
 166: 999 63 104 105 106 110 111 112 113 114 129 130
 167: 4 98 118 125 126
 168: 1000 63 104 105 106 109 110 111 112 113 114 129 130
 169: 17 106 110 114
 170: 15 101 124 135 140
 171: 1000 64 65
 172: 5 3 4 54 144
 173: 895 64 65 70
 174: 3 33 44 45
 175: 1 47 48 49 137
 176: 1000 85 86
 177: 1 106 113
 178: 3 3 4 5 8 9 10 12 13 14 15 16 17 18 19 20 21 22 23 24 25 26 27 28 31 32 33 34 35 36 37 38 39 40 41 42 43 44 45 50 52 54 56 57 101 117 124 135 140 142 143 144 145 146
 179: 1 14 15 21 27 28 33 34 35 43 44 45
 180: 999 133 134
 181: 1000 127 133 134
 182: 958 85 86 127 133 134
 183: 1000 64 65 70 85 86 127 133 134
 184: 3 72 73 81 115 116 119 123
 185: 3 5 8 9 10 12 13 14 15 16 17 18 19 20 21 22 23 24 25 26 27 28 31 32 33 34 35 36 37 38 39 40 41 42 43 44 45 50 52 54 101 117 124 135 140 143 144 145 146
 186: 1 101 117 135
 187: 961 83 84
 188: 1000 74 83 84
 189: 3 54 55 138 144
 190: 15 3 4 5 8 9 10 12 13 17 19 22 23 24 25 26 101 117 124 135 138 140 143 145
 191: 999 107 108
 192: 998 74 83 84 107 108
 193: 1000 64 65 70 74 83 84 85 86 107 108 127 133 134
 194: 1 14 15 27 28 43
 195: 2 5 8 9 10 12 13 16 17 18 19 22 23 24 25 26 54 101 117 124 135 140 143 144 145 146
 196: 1000 96 97
 197: 969 64 65 70 74 83 84 85 86 96 97 107 108 127 133 134
 198: 379 63 64 65 70 74 83 84 85 86 96 97 104 105 106 107 108 109 110 111 112 113 114 127 129 130 133 134
 199: 20 3 4 5 8 9 10 12 13 14 15 16 17 18 19 20 21 22 23 24 25 26 27 28 31 32 33 34 35 36 37 38 39 40 41 42 43 44 45 50 52 55 138 142 145 146
 200: 11 3 4 5 8 9 10 12 13 17 19 22 23 24 25 26 50 52 55 138 142 145
 201: 7 5 8 9 10 12 13 14 15 16 17 18 19 20 21 22 23 24 25 26 27 28 31 32 33 34 35 36 37 38 39 40 41 42 43 44 45 50 52 101 117 124 135 140 143 145 146
 202: 2 5 8 9 10 12 13 14 15 17 19 20 21 22 23 24 25 26 27 28 31 32 33 34 35 36 37 38 39 40 41 42 43 44 45 50 52 101 117 124 135 140 143 145
 203: 1000 102 103
 204: 1000 76 102 103
 205: 868 71 76 102 103
 206: 2 3 4 142
 207: 4 3 4 16 18 54 56 57 101 117 124 135 138 140 142 143 144 146
 208: 1000 79 99
 209: 3 63 64 65 69 70 71 74 75 76 77 78 79 80 83 84 85 86 87 88 95 96 97 98 99 102 103 104 105 106 107 108 109 110 111 112 113 114 118 120 121 122 125 126 127 129 130 133 134 136 139
 210: 988 79 98 99
 211: 6 60 61 72 73 81 115 116 119 123 128
 212: 3 79 99 118 125 126
 213: 2 5 8 9 10 12 13 17 19 22 23 24 25 26 50 52 142 145
 214: 661 125 126
 215: 999 118 125 126
 216: 5 5 25 26
 217: 780 118 120 125 126
 218: 999 79 98 99 118 120 125 126
 219: 540 71 76 79 98 99 102 103 118 120 125 126
 220: 7 5 24 25 26
 221: 2 16 18 54 56 57 101 117 124 135 140 142 143 144 146
 222: 1000 87 88
 223: 4 5 8 9 10 12 13 14 15 16 17 18 19 20 21 22 23 24 25 26 27 28 31 32 33 34 35 36 37 38 39 40 41 42 43 44 45 50 52 142 145 146
 224: 1000 87 88 136
 225: 982 71 76 79 87 88 98 99 102 103 118 120 125 126 136
 226: 503 63 64 65 70 71 74 76 79 83 84 85 86 87 88 96 97 98 99 102 103 104 105 106 107 108 109 110 111 112 113 114 118 120 125 126 127 129 130 133 134 136
 227: 9 82 91 92 93 94
 228: 2 50 52 55
 229: 1000 66 67
 230: 2 3 4 5 8 9 10 12 13 17 19 22 23 24 25 26 54 56 57 101 117 124 135 138 140 143 144 145
 231: 2 14 15 20 21 33 34 35 44 45
 232: 3 5 8 9 10 12 13 16 17 18 19 22 23 24 25 26 50 52 55 142 145 146
 233: 1000 131 132
 234: 999 68 131 132
 235: 3 16 18 55 142 146
 236: 991 68 100 131 132
 237: 1000 66 67 68 100 131 132
 238: 1 104 129 130
 239: 991 66 67 68 82 100 131 132
 240: 3 63 71 76 77 78 79 87 88 98 99 102 103 104 105 106 109 110 111 112 113 114 118 120 125 126 129 130 136
 241: 1 14 15 33 34 35 41 42 44 45
 242: 1000 91 93
 243: 1 3 4 55 56 57 101 117 124 135 138 140 142 143
 244: 1 3 4 5 8 9 10 12 13 17 19 22 23 24 25 26 50 52 138 145
 245: 1000 92 94
 246: 1000 91 92 93 94
 247: 1000 66 67 68 82 91 92 93 94 100 131 132
 248: 1 64 65 70 72 73 74 81 83 84 85 86 96 97 107 108 115 116 119 123 127 128 133 134
 249: 1 1 3 4 11 14 15 20 21 27 28 31 32 33 34 35 36 37 38 39 40 41 42 43 44 45 46 47 48 49 55 62 89 90 137 138 141 142
 250: 2 5 8 9 10 12 13 17 19 24 25 26 145
 251: 997 121 122
 252: 1000 69 121 122
 253: 5 69 75 77 78 80 95 121 122 139
 254: 841 69 80 121 122
 255: 4 8 9 10 24 25 26 145
 256: 7 5 8 9 10 12 13 14 15 16 17 18 19 20 21 22 23 24 25 26 27 28 31 32 33 34 35 36 37 38 39 40 41 42 43 44 45 50 52 55 56 57 142 145 146
 257: 1000 75 139
 258: 753 69 75 80 121 122 139
 259: 4 5 8 9 10 12 13 14 15 16 17 18 19 20 21 22 23 24 25 26 27 28 31 32 33 34 35 36 37 38 39 40 41 42 43 44 45 50 52 55 142 145 146
 260: 950 69 75 80 95 121 122 139
 261: 989 66 67 68 69 75 80 82 91 92 93 94 95 100 121 122 131 132 139
 262: 7 5 8 9 10 12 13 14 15 17 19 20 21 22 23 24 25 26 27 28 31 32 33 34 35 36 37 38 39 40 41 42 43 44 45 50 52 142 145
 263: 1 54 101 117 124 135 140 142 143 144
 264: 1000 77 78
 265: 842 66 67 68 69 75 77 78 80 82 91 92 93 94 95 100 121 122 131 132 139
 266: 965 63 64 65 66 67 68 69 70 71 74 75 76 77 78 79 80 82 83 84 85 86 87 88 91 92 93 94 95 96 97 98 99 100 102 103 104 105 106 107 108 109 110 111 112 113 114 118 120 121 122 125 126 127 129 130 131 132 133 134 136 139
 267: 6 1 11 14 15 20 21 27 28 31 32 33 34 35 36 37 38 39 40 41 42 43 44 45 46 47 48 49 55 62 89 90 137 141 142
 268: 20 3 4 50 52 55 138
 269: 1000 72 73
 270: 6 1 11 14 15 20 21 27 28 31 32 33 34 35 36 37 38 39 40 41 42 43 44 45 46 47 48 49 62 89 90 137 141 142
 271: 1000 72 73 123
 272: 9 3 4 5 8 9 10 12 13 16 17 18 19 22 23 24 25 26 50 52 54 56 57 101 117 124 135 138 140 143 144 145 146
 273: 947 72 73 81 123
 274: 8 1 11 46 47 48 49 55 62 89 90 137 141 142
 275: 11 55 142
 276: 541 115 116
 277: 10 0 2 6 7 29 30 51 53 58 59
 278: 513 115 116 119
 279: 10 0 2 6 7 14 15 20 21 27 28 29 30 31 32 33 34 35 36 37 38 39 40 41 42 43 44 45 51 53 58 59
 280: 3 115 116 119 128
 281: 1000 72 73 81 115 116 119 123 128
 282: 994 63 64 65 66 67 68 69 70 71 72 73 74 75 76 77 78 79 80 81 82 83 84 85 86 87 88 91 92 93 94 95 96 97 98 99 100 102 103 104 105 106 107 108 109 110 111 112 113 114 115 116 118 119 120 121 122 123 125 126 127 128 129 130 131 132 133 134 136 139
 283: 1000 60 61 63 64 65 66 67 68 69 70 71 72 73 74 75 76 77 78 79 80 81 82 83 84 85 86 87 88 91 92 93 94 95 96 97 98 99 100 102 103 104 105 106 107 108 109 110 111 112 113 114 115 116 118 119 120 121 122 123 125 126 127 128 129 130 131 132 133 134 136 139
 284: 995 0 2 58 59
 285: 10 0 2 6 7 14 15 16 18 20 21 27 28 29 30 31 32 33 34 35 36 37 38 39 40 41 42 43 44 45 51 53 58 59 146
 286: 6 0 2 5 6 7 8 9 10 12 13 14 15 16 17 18 19 20 21 22 23 24 25 26 27 28 29 30 31 32 33 34 35 36 37 38 39 40 41 42 43 44 45 50 51 52 53 58 59 145 146
 287: 1000 2 58
 288: 1000 0 59
 289: 2 0 2 5 6 7 8 9 10 12 13 14 15 16 17 18 19 20 21 22 23 24 25 26 27 28 29 30 31 32 33 34 35 36 37 38 39 40 41 42 43 44 45 50 51 52 53 54 56 57 58 59 101 117 124 135 140 143 144 145 146
 290: 10 0 1 2 5 6 7 8 9 10 12 13 14 15 16 17 18 19 20 21 22 23 24 25 26 27 28 29 30 31 32 33 34 35 36 37 38 39 40 41 42 43 44 45 46 47 48 49 50 51 52 53 54 56 57 58 59 62 89 90 101 117 124 135 137 140 141 142 143 144 145 146
 291: 391 55 138
 292: 388 3 4 55 138
 293: 222 14 33 34 35 44 45
 294: 210 36 41 42
 295: 295 14 15 16 18 20 21 27 28 31 32 33 34 35 36 37 38 39 40 41 42 43 44 45 146
 296: 50 5 8 9 10 12 13 14 15 16 17 18 19 20 21 22 23 24 25 26 27 28 31 32 33 34 35 36 37 38 39 40 41 42 43 44 45 50 52 145 146
 297: 95 54 56 57 101 117 124 135 140 143 144
 298: 115 5 8 9 10 12 13 14 15 16 17 18 19 20 21 22 23 24 25 26 27 28 31 32 33 34 35 36 37 38 39 40 41 42 43 44 45 50 52 54 56 57 101 117 124 135 140 143 144 145 146
 299: 161 3 4 5 8 9 10 12 13 14 15 16 17 18 19 20 21 22 23 24 25 26 27 28 31 32 33 34 35 36 37 38 39 40 41 42 43 44 45 50 52 54 55 56 57 101 117 124 135 138 140 143 144 145 146
 300: 243 75 95 139
 301: 455 63 66 67 68 69 75 77 78 80 82 91 92 93 94 95 100 104 105 106 109 110 111 112 113 114 121 122 129 130 131 132 139
 302: 107 63 64 65 66 67 68 69 70 74 75 77 78 80 82 83 84 85 86 91 92 93 94 95 96 97 100 104 105 106 107 108 109 110 111 112 113 114 121 122 127 129 130 131 132 133 134 139
 303: 429 71 76 87 88 102 103 136
 304: 147 118 126
 305: 3 79 99 118 120 125 126
 306: 994 72 73 81 123 128
 307: 50 116 119
 308: 121 3 4 101 117 124 135 138 140 143
 309: 133 3 4 54 101 117 124 135 138 140 143 144
 310: 116 3 4 54 56 57 101 117 124 135 138 140 143 144
 311: 18 3 4 54 56 57 101 117 124 135 138 140 142 143 144
 312: 114 16 18 55 146
 313: 24 3 4 16 18 54 55 56 57 101 117 124 135 138 140 142 143 144 146
 314: 358 8 10 145
 315: 124 14 15 33
 316: 171 115 119
 317: 167 46 47 48
 318: 229 46 47 48 49 137 141
 319: 217 46 47 48 49 62 137 141
 320: 84 3 4 16 18 138 146
 321: 94 3 4 16 18 54 101 117 124 135 138 140 143 144 146
 322: 99 3 4 16 18 54 56 57 101 117 124 135 138 140 143 144 146
 323: 120 3 4 16 18 54 55 56 57 101 117 124 135 138 140 143 144 146
 324: 336 3 4 5 8 9 10 12 13 16 17 18 19 22 23 24 25 26 50 52 54 55 56 57 101 117 124 135 138 140 143 144 145 146
 325: 416 63 106
 326: 83 70 85 86 127 133 134
 327: 192 118 125
 328: 485 72 73 81 115 116 123 128
 329: 130 9 10 145
 330: 48 14 15 16 18 20 21 27 28 31 32 33 34 35 36 37 38 39 40 41 42 43 44 45 54 56 57 101 117 124 135 140 143 144 146
 331: 19 71 76 79 87 88 96 97 98 99 102 103 118 120 125 126 136
 332: 21 63 71 76 79 87 88 96 97 98 99 102 103 104 105 106 109 110 111 112 113 114 118 120 125 126 129 130 136
 333: 4 75 80 95 139
 334: 215 0 2 29 30 51 53 58 59
 335: 98 15 33 34 35 44 45
 336: 132 14 15 16 18 20 21 27 28 31 32 33 34 35 36 37 38 39 40 41 42 43 44 45 56 57 146
 337: 17 14 15 16 18 20 21 27 28 31 32 33 34 35 36 37 38 39 40 41 42 43 44 45 55 56 57 146
 338: 7 5 8 9 10 12 13 14 15 16 17 18 19 20 21 22 23 24 25 26 27 28 31 32 33 34 35 36 37 38 39 40 41 42 43 44 45 50 52 55 56 57 145 146
 339: 16 5 8 9 10 12 13 14 15 16 17 18 19 20 21 22 23 24 25 26 27 28 31 32 33 34 35 36 37 38 39 40 41 42 43 44 45 50 52 54 55 56 57 101 117 124 135 140 143 144 145 146
 340: 20 5 8 9 10 12 13 14 15 16 17 18 19 20 21 22 23 24 25 26 27 28 31 32 33 34 35 36 37 38 39 40 41 42 43 44 45 50 52 54 55 56 57 101 117 124 135 140 142 143 144 145 146
 341: 15 66 67 68 69 80 82 91 92 93 94 100 121 122 131 132
 342: 244 63 66 67 68 69 71 75 76 77 78 79 80 82 87 88 91 92 93 94 95 98 99 100 102 103 104 105 106 109 110 111 112 113 114 118 120 121 122 125 126 129 130 131 132 136 139
 343: 59 3 4 54 101 117 124 135 140 143 144
 344: 52 3 4 54 56 57 101 117 124 135 140 143 144
 345: 64 3 4 5 8 9 10 12 13 14 15 16 17 18 19 20 21 22 23 24 25 26 27 28 31 32 33 34 35 36 37 38 39 40 41 42 43 44 45 50 52 54 56 57 101 117 124 135 140 143 144 145 146
 346: 101 63 64 65 70 71 74 76 77 78 79 83 84 85 86 87 88 96 97 98 99 102 103 104 105 106 107 108 109 110 111 112 113 114 118 120 125 126 127 129 130 133 134 136
 347: 77 20 21 27 28 43
 348: 103 3 4 55 138 142
 349: 39 5 8 9 10 12 13 17 19 22 23 24 25 26 50 52 101 117 124 135 140 143 145
 350: 46 5 8 9 10 12 13 14 15 16 17 18 19 20 21 22 23 24 25 26 27 28 31 32 33 34 35 36 37 38 39 40 41 42 43 44 45 50 52 56 57 101 117 124 135 140 143 145 146
 351: 61 3 4 5 8 9 10 12 13 14 15 16 17 18 19 20 21 22 23 24 25 26 27 28 31 32 33 34 35 36 37 38 39 40 41 42 43 44 45 50 52 55 56 57 101 117 124 135 138 140 142 143 145 146
 352: 218 79 98 99 118 125 126
 353: 19 63 66 67 68 69 71 75 76 77 78 79 80 82 87 88 91 92 93 94 95 96 97 98 99 100 102 103 104 105 106 109 110 111 112 113 114 118 120 121 122 125 126 129 130 131 132 136 139
 354: 165 6 7 60 61 63 64 65 66 67 68 69 70 71 72 73 74 75 76 77 78 79 80 81 82 83 84 85 86 87 88 91 92 93 94 95 96 97 98 99 100 102 103 104 105 106 107 108 109 110 111 112 113 114 115 116 118 119 120 121 122 123 125 126 127 128 129 130 131 132 133 134 136 139
 355: 35 3 4 5 8 9 10 12 13 17 19 22 23 24 25 26 50 52 54 56 57 101 117 124 135 140 143 144 145
 356: 1 74 83 84 108
 357: 111 69 75 121 122 139
 358: 146 72 73 81 116 123 128
 359: 222 1 46 47 48 49 62 89 90 137 141 142
 360: 200 3 4 11 138
 361: 247 3 4 11 55 138
 362: 156 1 3 4 11 46 47 48 49 55 62 89 90 137 138 141 142
 363: 34 5 8 9 10 12 13 17 19 22 23 24 25 26 50 52 56 57 145
 364: 215 5 8 9 10 12 13 16 17 18 19 22 23 24 25 26 50 52 54 56 57 101 117 124 135 140 143 144 145 146
 365: 260 1 3 4 5 8 9 10 11 12 13 16 17 18 19 22 23 24 25 26 46 47 48 49 50 52 54 55 56 57 62 89 90 101 117 124 135 137 138 140 141 142 143 144 145 146
 366: 21 63 71 76 79 87 88 98 99 102 103 104 105 106 109 110 111 112 113 114 118 120 125 126 129 130 136
 367: 53 72 73 123 128
 368: 93 72 73 81 115 123 128
 369: 204 64 65 70 71 74 76 79 83 84 85 86 87 88 96 97 98 99 102 103 107 108 118 120 125 126 127 133 134 136
 370: 48 69 75 95 121 122 139
 371: 66 5 8 9 10 12 13 17 19 22 23 24 25 26 101 117 124 135 140 143 145
 372: 35 5 8 9 10 12 13 17 19 22 23 24 25 26 56 57 101 117 124 135 140 143 145
 373: 28 5 8 9 10 12 13 17 19 22 23 24 25 26 54 56 57 101 117 124 135 140 143 144 145
 374: 21 20 21 36 41 42
 375: 35 5 8 9 10 12 13 14 15 16 17 18 19 20 21 22 23 24 25 26 27 28 31 32 33 34 35 36 37 38 39 40 41 42 43 44 45 54 56 57 101 117 124 135 140 143 144 145 146
 376: 107 14 15 27 33 34 35 43 44 45
 377: 10 14 15 16 18 20 21 27 28 31 32 33 34 35 36 37 38 39 40 41 42 43 44 45 54 55 56 57 101 117 124 135 140 143 144 146
 378: 22 74 84
 379: 113 71 87 88 136
 380: 17 3 4 55
 381: 27 3 4 16 18 55 138 146
 382: 21 3 4 16 18 54 55 101 117 124 135 138 140 143 144 146
 383: 58 14 15 20 21 27 28 33 34 35 41 42 43 44 45
 384: 27 117 124 140 143
 385: 53 5 12 13 17 19 24 25 26
 386: 2 37 38 39 40 41 42
 387: 66 3 4 5 8 9 10 12 13 17 19 22 23 24 25 26 50 52 55 138 145
 388: 11 1 3 4 5 8 9 10 12 13 14 15 16 17 18 19 20 21 22 23 24 25 26 27 28 31 32 33 34 35 36 37 38 39 40 41 42 43 44 45 46 47 48 49 50 52 54 55 56 57 62 89 90 101 117 124 135 137 138 140 141 142 143 144 145 146
 389: 20 3 4 16 18 146
 390: 15 1 11 46 47 48 49 62 89 90 137 141 142
 391: 15 5 8 9 10 12 13 17 19 22 23 24 25 26 50 52 54 56 57 101 117 124 135 140 143 144 145
 392: 27 3 4 50 52 55 138 142
 393: 58 5 12 13 17 19 22 23 25 26
 394: 38 5 8 9 10 12 13 16 17 18 19 22 23 24 25 26 54 56 57 101 117 124 135 140 143 144 145 146
 395: 3 33 34 35
 396: 13 63 106 110 111 112 113 114
 397: 40 5 8 9 10 12 13 17 19 22 23 24 25 26 50 52 55 145
 398: 1 3 4 5 8 9 10 12 13 16 17 18 19 22 23 24 25 26 50 52 54 55 101 117 124 135 138 140 143 144 145 146
 399: 6 6 7 29 30 51 53
 400: 35 1 5 8 9 10 12 13 17 19 22 23 24 25 26 46 47 48 49 50 52 62 89 90 137 141 142 145
 401: 41 1 5 8 9 10 12 13 14 15 16 17 18 19 20 21 22 23 24 25 26 27 28 31 32 33 34 35 36 37 38 39 40 41 42 43 44 45 46 47 48 49 50 52 56 57 62 89 90 137 141 142 145 146
 402: 40 1 5 8 9 10 12 13 14 15 16 17 18 19 20 21 22 23 24 25 26 27 28 31 32 33 34 35 36 37 38 39 40 41 42 43 44 45 46 47 48 49 50 52 54 56 57 62 89 90 101 117 124 135 137 140 141 142 143 144 145 146
 403: 35 11 55 138
 404: 19 14 15 27 28 33 34 35 41 42 43 44 45
 405: 27 20 21 36
 406: 1 127 134
 407: 67 56 57 101 117 124 135 140 143
 408: 4 63 104 105 106 110 111 112 113 114
 409: 11 1 3 4 11 46 47 48 49 55 62 89 90 137 138 141
 410: 10 54 56 57 101 117 124 135 140 142 143 144
 411: 46 1 3 4 11 46 47 48 49 54 55 56 57 62 89 90 101 117 124 135 137 138 140 141 142 143 144
 412: 48 1 3 4 5 8 9 10 11 12 13 17 19 22 23 24 25 26 46 47 48 49 50 52 54 55 56 57 62 89 90 101 117 124 135 137 138 140 141 142 143 144 145
 413: 39 14 15 34 35 44 45
 414: 6 1 5 8 9 10 12 13 14 15 16 17 18 19 20 21 22 23 24 25 26 27 28 31 32 33 34 35 36 37 38 39 40 41 42 43 44 45 46 47 48 49 50 52 62 89 90 137 141 142 145 146
 415: 3 69 122
 416: 10 27 28
 417: 7 1 46 47 48 89 90
 418: 4 64 65 70 127 133 134
 419: 31 63 77 78 104 105 106 109 110 111 112 113 114 129 130
 420: 8 76 87 88 102 103 136
 421: 12 5 8 9 10 12 13 14 15 16 17 18 19 20 21 22 23 24 25 26 27 28 31 32 33 34 35 36 37 38 39 40 41 42 43 44 45 50 52 56 57 145 146
 422: 11 12 13 17 19 22 23
 423: 18 5 8 9 10 12 13 14 15 16 17 18 19 20 21 22 23 24 25 26 27 28 31 32 33 34 35 36 37 38 39 40 41 42 43 44 45 50 52 54 56 57 101 117 124 135 140 142 143 144 145 146
 424: 37 1 46 47 48 49 54 62 89 90 137 141 144
 425: 37 1 46 47 48 49 54 62 89 90 137 141 142 144
 426: 45 1 46 47 48 49 54 56 57 62 89 90 101 117 124 135 137 140 141 142 143 144
 427: 41 5 12 13 17 19 22 23 24
 428: 4 2 58 60 61 63 64 65 66 67 68 69 70 71 72 73 74 75 76 77 78 79 80 81 82 83 84 85 86 87 88 91 92 93 94 95 96 97 98 99 100 102 103 104 105 106 107 108 109 110 111 112 113 114 115 116 118 119 120 121 122 123 125 126 127 128 129 130 131 132 133 134 136 139
 429: 20 72 73 77 78 81 115 116 119 123 128
 430: 33 66 67 68 69 72 73 75 77 78 80 81 82 91 92 93 94 95 100 115 116 119 121 122 123 128 131 132 139
 431: 3 5 8 9 10 12 13 16 17 18 19 22 23 24 25 26 50 52 55 145 146
 432: 13 3 4 14 15 16 18 20 21 27 28 31 32 33 34 35 36 37 38 39 40 41 42 43 44 45 146
 433: 8 3 4 14 15 16 18 20 21 27 28 31 32 33 34 35 36 37 38 39 40 41 42 43 44 45 54 56 57 101 117 124 135 140 143 144 146
 434: 9 1 3 4 5 6 7 8 9 10 11 12 13 14 15 16 17 18 19 20 21 22 23 24 25 26 27 28 29 30 31 32 33 34 35 36 37 38 39 40 41 42 43 44 45 46 47 48 49 50 52 54 55 56 57 62 89 90 101 117 124 135 137 138 140 141 142 143 144 145 146
 435: 18 14 15 20 21 27 28 31 32 33 34 35 36 37 38 39 40 41 42 43 44 45 142
 436: 4 54 55 56 57 101 117 124 135 138 140 143 144
 437: 3 3 4 14 15 16 18 20 21 27 28 31 32 33 34 35 36 37 38 39 40 41 42 43 44 45 54 55 56 57 101 117 124 135 138 140 143 144 146
 438: 27 66 67 68 69 75 80 82 91 92 93 94 100 121 122 131 132 139
 439: 31 64 65 70 85 86
 440: 11 14 33
 441: 7 70 127 133 134
 442: 39 76 79 98 99 102 103 118 120 125 126
 443: 44 3 4 5 8 9 10 12 13 17 19 22 23 24 25 26 50 52 54 56 57 101 117 124 135 138 140 143 144 145
 444: 3 14 15 20 21 27 28 33 34 35 36 39 40 41 42 43 44 45
 445: 2 0 2 3 4 5 6 7 8 9 10 12 13 14 15 16 17 18 19 20 21 22 23 24 25 26 27 28 29 30 31 32 33 34 35 36 37 38 39 40 41 42 43 44 45 50 51 52 53 54 55 56 57 58 59 101 117 124 135 138 140 142 143 144 145 146
 446: 4 3 4 5 6 7 8 9 10 12 13 14 15 16 17 18 19 20 21 22 23 24 25 26 27 28 29 30 31 32 33 34 35 36 37 38 39 40 41 42 43 44 45 50 51 52 53 54 55 56 57 101 117 124 135 138 140 142 143 144 145 146
 447: 13 1 14 15 20 21 27 28 31 32 33 34 35 36 37 38 39 40 41 42 43 44 45 46 47 48 49 62 89 90 137 141 142
 448: 10 3 4 5 8 9 10 11 12 13 16 17 18 19 22 23 24 25 26 50 52 54 55 56 57 101 117 124 135 138 140 143 144 145 146
 449: 22 64 65 85 86 127 133 134
 450: 24 3 4 54 138 144
 451: 1 3 4 16 18 54 138 144 146
 452: 30 3 4 5 8 9 10 12 13 16 17 18 19 22 23 24 25 26 54 101 117 124 135 138 140 143 144 145 146
 453: 32 3 4 5 8 9 10 12 13 16 17 18 19 22 23 24 25 26 54 56 57 101 117 124 135 138 140 143 144 145 146
 454: 30 3 4 5 8 9 10 12 13 16 17 18 19 22 23 24 25 26 54 56 57 101 117 124 135 138 140 142 143 144 145 146
 455: 31 3 4 5 8 9 10 12 13 16 17 18 19 22 23 24 25 26 54 55 56 57 101 117 124 135 138 140 142 143 144 145 146
 456: 3 63 71 76 77 78 79 87 88 96 97 98 99 102 103 104 105 106 109 110 111 112 113 114 118 120 125 126 129 130 136
 457: 6 1 11 46 47 48 49 54 62 89 90 137 141 144
 458: 13 5 8 9 10 12 13 17 19 22 23 24 25 26 50 52 56 57 101 117 124 135 140 143 145
 459: 9 3 4 5 8 9 10 12 13 14 15 16 17 18 19 20 21 22 23 24 25 26 27 28 31 32 33 34 35 36 37 38 39 40 41 42 43 44 45 50 52 55 56 57 101 117 124 135 138 140 143 145 146
 460: 2 66 67 68 82 91 92 93 94 95 100 131 132
 461: 9 5 12 13 17 19 24
 462: 5 8 9 10 22 23 145
 463: 4 3 4 5 8 9 10 12 13 14 15 16 17 18 19 20 21 22 23 24 25 26 27 28 31 32 33 34 35 36 37 38 39 40 41 42 43 44 45 50 52 145 146
 464: 2 54 55 101 117 124 135 138 140 143 144
 465: 2 1 46 47 48 49 56 57 62 89 90 137 141 142
 466: 6 1 14 15 16 18 20 21 27 28 31 32 33 34 35 36 37 38 39 40 41 42 43 44 45 46 47 48 49 56 57 62 89 90 137 141 142 146
 467: 6 66 67 68 80 82 91 92 93 94 100 131 132
 468: 17 74 83
 469: 1 5 8 9 10 12 13 17 19 22 23 24 25 26 50 52 55 142 145
 470: 4 14 15 28 33 34 35 44 45
 471: 2 5 12 13 17 19 22 23 24 25 26 50 52
 472: 29 3 4 5 8 9 10 12 13 17 19 22 23 24 25 26 54 101 117 124 135 138 140 143 144 145
 473: 3 63 64 65 66 67 68 69 70 71 74 75 76 79 80 82 83 84 85 86 87 88 91 92 93 94 95 96 97 98 99 100 102 103 104 105 106 107 108 109 110 111 112 113 114 118 120 121 122 125 126 127 129 130 131 132 133 134 136 139
 474: 1 3 4 54 55 138 142 144
 475: 12 3 4 16 18 50 52 54 55 56 57 101 117 124 135 138 140 142 143 144 146
 476: 3 5 8 9 10 12 13 14 15 16 17 18 19 20 21 22 23 24 25 26 27 28 31 32 33 34 35 36 37 38 39 40 41 42 43 44 45 56 57 101 117 124 135 140 143 145 146
 477: 8 16 18 54 144 146
 478: 11 63 66 67 68 69 72 73 75 77 78 80 81 82 91 92 93 94 95 100 104 105 106 109 110 111 112 113 114 115 116 119 121 122 123 128 129 130 131 132 139
 479: 11 63 64 65 66 67 68 69 70 72 73 74 75 77 78 80 81 82 83 84 85 86 91 92 93 94 95 96 97 100 104 105 106 107 108 109 110 111 112 113 114 115 116 119 121 122 123 127 128 129 130 131 132 133 134 139
 480: 2 63 64 65 66 67 68 69 70 71 72 73 74 75 76 77 78 79 80 81 82 83 84 85 86 91 92 93 94 95 96 97 98 99 100 102 103 104 105 106 107 108 109 110 111 112 113 114 115 116 118 119 120 121 122 123 125 126 127 128 129 130 131 132 133 134 139
 481: 9 66 67 100
 482: 9 11 60 61 63 64 65 66 67 68 69 70 71 72 73 74 75 76 77 78 79 80 81 82 83 84 85 86 87 88 91 92 93 94 95 96 97 98 99 100 102 103 104 105 106 107 108 109 110 111 112 113 114 115 116 118 119 120 121 122 123 125 126 127 128 129 130 131 132 133 134 136 139
 483: 10 0 1 2 5 6 7 8 9 10 12 13 14 15 16 17 18 19 20 21 22 23 24 25 26 27 28 29 30 31 32 33 34 35 36 37 38 39 40 41 42 43 44 45 46 47 48 49 50 51 52 53 54 55 56 57 58 59 62 89 90 101 117 124 135 137 140 141 142 143 144 145 146
 nsplits: 484
 ntax: 147
UFBootSplit2:
 000: 1 0 2 3 4 5 8 9 10 12 13 14 15 16 17 18 19 20 21 22 23 24 25 26 27 28 29 30 31 32 33 34 35 36 37 38 39 40 41 42 43 44 45 50 51 52 53 54 55 56 57 58 59 101 117 124 135 138 140 142 143 144 145 146
 001: 1 3 4 14 15 16 18 20 21 27 28 31 32 33 34 35 36 37 38 39 40 41 42 43 44 45 50 52 54 55 56 57 101 117 124 135 138 140 142 143 144 146
 002: 1000 1 90
 003: 1 12 13 17 19 24
 004: 1000 1 89 90
 005: 1 8 9 10 25 26 145
 006: 798 1 46 89 90
 007: 1 66 67 68 69 71 75 76 77 78 79 80 82 87 88 91 92 93 94 95 98 99 100 102 103 118 120 121 122 125 126 131 132 136 139
 008: 1 3 4 5 8 9 10 12 13 17 19 22 23 24 25 26 54 56 57 101 117 124 135 138 140 143 144 145
 009: 1000 47 48
 010: 1 27 28 33 34 35 43 44 45
 011: 1 14 15 20 27 28 33 34 35 43 44 45
 012: 1000 49 137
 013: 1 5 8 9 10 12 13 14 15 17 19 20 21 22 23 24 25 26 27 28 31 32 33 34 35 36 37 38 39 40 41 42 43 44 45 50 52 138 142 145
 014: 996 49 137 141
 015: 845 47 48 49 137 141
 016: 803 1 46 47 48 49 89 90 137 141
 017: 1 14 15 20 21 27 28 33 34 35 36 42 43 44 45
 018: 998 1 46 47 48 49 62 89 90 137 141
 019: 3 3 4 16 18 54 55 144 146
 020: 609 1 11 46 47 48 49 62 89 90 137 141
 021: 2 46 47 48 49 137
 022: 1 3 4 11 54 55 101 117 124 135 138 140 143 144
 023: 1000 3 4
 024: 1 72 73 81 115 119 123 128
 025: 631 3 4 138
 026: 1 54 55 138 142 144
 027: 2 54 55 138 144
 028: 1000 101 135
 029: 3 79 98 99 120
 030: 1 0 59 60 61 63 64 65 66 67 68 69 70 71 72 73 74 75 76 77 78 79 80 81 82 83 84 85 86 87 88 91 92 93 94 95 96 97 98 99 100 102 103 104 105 106 107 108 109 110 111 112 113 114 115 116 118 119 120 121 122 123 125 126 127 128 129 130 131 132 133 134 136 139
 031: 1 14 15 20 21 27 28 33 34 35 36 37 38 41 42 43 44 45
 032: 1000 124 140
 033: 986 117 124 140
 034: 964 101 117 124 135 140
 035: 1 71 79 98 99 118 120 125 126
 036: 1000 101 117 124 135 140 143
 037: 212 3 4 101 117 124 135 138 140 143
 038: 1 63 64 65 69 70 71 74 75 76 77 78 79 80 83 84 85 86 87 88 95 96 97 98 99 102 103 104 105 106 107 108 109 110 111 112 113 114 118 120 121 122 125 126 127 129 130 133 134 136 139
 039: 4 75 80 95 139
 040: 1000 54 144
 041: 292 3 4 54 101 117 124 135 138 140 143 144
 042: 2 0 2 51 53 58 59
 043: 2 22 23 24 25 26
 044: 998 16 18
 045: 2 55 56 57
 046: 1000 16 18 146
 047: 81 3 4 16 18 54 101 117 124 135 138 140 143 144 146
 048: 2 5 8 9 10 12 13 14 15 16 17 18 19 20 21 22 23 24 25 26 27 28 31 32 33 34 35 36 37 38 39 40 41 42 43 44 45 50 52 142 145 146
 049: 1 71 79 87 88 98 99 118 120 125 126 136
 050: 1000 56 57
 051: 54 3 4 16 18 54 56 57 101 117 124 135 138 140 143 144 146
 052: 3 8 9 10 24 25 26 145
 053: 204 3 4 16 18 54 55 56 57 101 117 124 135 138 140 143 144 146
 054: 1 64 65 66 67 68 69 70 74 75 77 78 80 82 83 84 85 86 91 92 93 94 95 100 107 108 121 122 127 131 132 133 134 139
 055: 6 3 4 5 8 9 10 12 13 14 15 16 17 18 19 20 21 22 23 24 25 26 27 28 31 32 33 34 35 36 37 38 39 40 41 42 43 44 45 50 52 55 56 57 138 142 145 146
 056: 2 5 12 13 17 19 25 26
 057: 1000 12 13
 058: 3 47 48 49 62 137 141
 059: 2 1 3 4 11 16 18 46 47 48 49 55 62 89 90 137 138 141 146
 060: 1000 17 19
 061: 1000 12 13 17 19
 062: 990 5 12 13 17 19
 063: 2 1 11 46 47 48 49 55 62 89 90 137 138 141
 064: 1 1 11 14 15 20 21 27 28 31 32 33 34 35 36 37 38 39 40 41 42 43 44 45 46 47 48 49 62 89 90 137 141
 065: 1000 22 23
 066: 950 5 12 13 17 19 22 23
 067: 1 14 15 16 18 20 21 27 28 31 32 33 34 35 36 37 38 39 40 41 42 43 44 45 50 52 54 144 146
 068: 1 120 125 126
 069: 1 3 4 55 56 57 138 142
 070: 1000 25 26
 071: 895 24 25 26
 072: 991 5 12 13 17 19 22 23 24 25 26
 073: 2 0 2 6 7 58 59
 074: 4 3 4 11
 075: 543 8 9
 076: 3 1 5 8 9 10 12 13 16 17 18 19 22 23 24 25 26 46 47 48 49 50 52 54 56 57 62 89 90 101 117 124 135 137 140 141 142 143 144 145 146
 077: 1 63 69 75 77 78 80 95 104 105 106 109 110 111 112 113 114 121 122 129 130 139
 078: 995 10 145
 079: 1000 8 9 10 145
 080: 997 5 8 9 10 12 13 17 19 22 23 24 25 26 145
 081: 2 3 4 5 8 9 10 12 13 14 15 16 17 18 19 20 21 22 23 24 25 26 27 28 31 32 33 34 35 36 37 38 39 40 41 42 43 44 45 50 52 54 56 57 101 117 124 135 140 142 143 144 145 146
 082: 6 3 4 54 55 56 57 101 117 124 135 138 140 142 143 144
 083: 1000 50 52
 084: 885 5 8 9 10 12 13 17 19 22 23 24 25 26 50 52 145
 085: 2 66 67 68 77 78 82 91 92 93 94 100 131 132
 086: 7 5 8 9 10 12 13 17 19 22 23 24 25 26 50 52 142 145
 087: 457 3 4 5 8 9 10 12 13 16 17 18 19 22 23 24 25 26 50 52 54 55 56 57 101 117 124 135 138 140 142 143 144 145 146
 088: 1 20 21 27 43
 089: 4 3 4 5 8 9 10 12 13 17 19 22 23 24 25 26 50 52 54 101 117 124 135 138 140 143 144 145
 090: 728 14 15
 091: 1 16 18 55 142 146
 092: 2 1 5 8 9 10 12 13 17 19 22 23 24 25 26 46 47 48 49 50 52 62 89 90 137 141 145
 093: 4 14 15 16 18 20 21 27 28 31 32 33 34 35 36 37 38 39 40 41 42 43 44 45 54 144 146
 094: 1000 34 35
 095: 1 34 35 45
 096: 1 63 106 113
 097: 999 44 45
 098: 995 34 35 44 45
 099: 858 33 34 35 44 45
 100: 998 14 15 33 34 35 44 45
 101: 5 3 4 50 52 55 56 57 138 142
 102: 2 50 52 56 57
 103: 989 27 43
 104: 1 14 15 20 21 27 28 31 32 33 34 35 36 41 42 43 44 45
 105: 896 27 28 43
 106: 928 14 15 27 28 33 34 35 43 44 45
 107: 1 3 4 5 8 9 10 12 13 14 15 16 17 18 19 20 21 22 23 24 25 26 27 28 33 34 35 36 37 38 39 40 41 42 43 44 45 50 52 54 55 56 57 101 117 124 135 138 140 142 143 144 145 146
 108: 1 16 18 101 117 124 135 140 143 146
 109: 999 20 21
 110: 950 14 15 20 21 27 28 33 34 35 43 44 45
 111: 2 8 9 10
 112: 739 14 15 20 21 27 28 33 34 35 36 43 44 45
 113: 3 3 4 5 8 9 10 12 13 14 15 16 17 18 19 20 21 22 23 24 25 26 27 28 31 32 33 34 35 36 37 38 39 40 41 42 43 44 45 50 52 145 146
 114: 1 50 52 55
 115: 999 41 42
 116: 998 14 15 20 21 27 28 33 34 35 36 41 42 43 44 45
 117: 2 1 11 14 15 20 21 27 28 31 32 33 34 35 36 37 38 39 40 41 42 43 44 45 46 47 48 49 55 62 89 90 137 141 142
 118: 1 66 67 68 77 78 82 91 92 93 94 95 100 131 132
 119: 1000 37 38
 120: 2 27 28 34 35 43 44 45
 121: 1 79 98 99 125 126
 122: 1000 39 40
 123: 994 37 38 39 40
 124: 999 14 15 20 21 27 28 33 34 35 36 37 38 39 40 41 42 43 44 45
 125: 1 71 76 79 87 88 98 99 102 103 118 125 126 136
 126: 1 71 76 87 88 102 103 118 125 126 136
 127: 1000 31 32
 128: 999 14 15 20 21 27 28 31 32 33 34 35 36 37 38 39 40 41 42 43 44 45
 129: 630 3 4 5 8 9 10 12 13 14 15 16 17 18 19 20 21 22 23 24 25 26 27 28 31 32 33 34 35 36 37 38 39 40 41 42 43 44 45 50 52 54 55 56 57 101 117 124 135 138 140 142 143 144 145 146
 130: 827 1 3 4 5 8 9 10 11 12 13 14 15 16 17 18 19 20 21 22 23 24 25 26 27 28 31 32 33 34 35 36 37 38 39 40 41 42 43 44 45 46 47 48 49 50 52 54 55 56 57 62 89 90 101 117 124 135 137 138 140 141 142 143 144 145 146
 131: 1 64 65 70 71 72 73 74 76 79 81 83 84 85 86 87 88 96 97 98 99 102 103 107 108 115 116 118 119 120 123 125 126 127 128 133 134 136
 132: 3 5 8 9 10 12 13 17 19 22 23 24 25 26 50 52 54 56 57 101 117 124 135 140 142 143 144 145
 133: 1000 6 7
 134: 696 1 3 4 5 6 7 8 9 10 11 12 13 14 15 16 17 18 19 20 21 22 23 24 25 26 27 28 31 32 33 34 35 36 37 38 39 40 41 42 43 44 45 46 47 48 49 50 52 54 55 56 57 62 89 90 101 117 124 135 137 138 140 141 142 143 144 145 146
 135: 5 5 8 9 10 12 13 16 17 18 19 22 23 24 25 26 50 52 145 146
 136: 6 0 1 2 3 4 5 6 7 8 9 10 11 12 13 14 15 16 17 18 19 20 21 22 23 24 25 26 27 28 31 32 33 34 35 36 37 38 39 40 41 42 43 44 45 46 47 48 49 50 52 54 55 56 57 58 59 62 89 90 101 117 124 135 137 138 140 141 142 143 144 145 146
 137: 1000 29 30
 138: 3 1 5 8 9 10 12 13 14 15 16 17 18 19 20 21 22 23 24 25 26 27 28 31 32 33 34 35 36 37 38 39 40 41 42 43 44 45 46 47 48 49 50 52 62 89 90 137 141 142 145 146
 139: 2 64 65 70 74 83 84 85 86 127 133 134
 140: 1000 51 53
 141: 990 29 30 51 53
 142: 660 1 3 4 5 6 7 8 9 10 11 12 13 14 15 16 17 18 19 20 21 22 23 24 25 26 27 28 29 30 31 32 33 34 35 36 37 38 39 40 41 42 43 44 45 46 47 48 49 50 51 52 53 54 55 56 57 62 89 90 101 117 124 135 137 138 140 141 142 143 144 145 146
 143: 2 3 4 5 8 9 10 12 13 17 19 22 23 24 25 26 54 56 57 101 117 124 135 140 143 144 145
 144: 13 63 64 65 66 67 68 69 70 71 74 75 76 77 78 79 80 82 83 84 85 86 91 92 93 94 95 96 97 98 99 100 102 103 104 105 106 107 108 109 110 111 112 113 114 118 120 121 122 125 126 127 129 130 131 132 133 134 139
 145: 1000 60 61
 146: 13 63 64 65 70 71 74 76 79 83 84 85 86 96 97 98 99 102 103 104 105 106 107 108 109 110 111 112 113 114 118 120 125 126 127 129 130 133 134
 147: 13 64 65 70 71 74 76 79 83 84 85 86 96 97 98 99 102 103 107 108 118 120 125 126 127 133 134
 148: 2 63 106 114
 149: 998 110 114
 150: 542 63 110 114
 151: 3 5 8 9 10 12 13 14 15 16 17 18 19 20 21 22 23 24 25 26 27 28 31 32 33 34 35 36 37 38 39 40 41 42 43 44 45 50 52 55 56 57 142 145 146
 152: 993 63 106 110 114
 153: 1 5 8 9 10 12 13 14 15 16 17 18 19 20 21 22 23 24 25 26 27 28 31 32 33 34 35 36 37 38 39 40 41 42 43 44 45 50 52 55 142 145 146
 154: 1000 63 106 110 113 114
 155: 3 5 8 9 10 12 13 14 15 17 19 20 21 22 23 24 25 26 27 28 31 32 33 34 35 36 37 38 39 40 41 42 43 44 45 50 52 142 145
 156: 6 54 56 57 101 117 124 135 140 142 143 144
 157: 999 104 105
 158: 4 3 4 5 8 9 10 12 13 16 17 18 19 22 23 24 25 26 50 52 54 56 57 101 117 124 135 138 140 142 143 144 145 146
 159: 4 3 4 5 8 9 10 12 13 17 19 22 23 24 25 26 50 52 138 142 145
 160: 1000 129 130
 161: 994 104 105 129 130
 162: 4 3 4 138 142
 163: 2 16 146
 164: 1000 111 112
 165: 978 104 105 111 112 129 130
 166: 995 63 104 105 106 110 111 112 113 114 129 130
 167: 6 3 4 54 55 56 57 101 117 124 135 138 140 143 144
 168: 1000 63 104 105 106 109 110 111 112 113 114 129 130
 169: 4 3 4 5 8 9 10 12 13 14 15 16 17 18 19 20 21 22 23 24 25 26 27 28 31 32 33 34 35 36 37 38 39 40 41 42 43 44 45 50 52 56 57 101 117 124 135 140 143 145 146
 170: 2 1 6 7 11 46 47 48 49 62 89 90 137 141
 171: 1000 64 65
 172: 4 110 113 114
 173: 898 64 65 70
 174: 2 5 22 23
 175: 1 8 9 10 50 52 145
 176: 1000 85 86
 177: 2 62 142
 178: 1 3 4 14 15 20 21 27 28 31 32 33 34 35 36 37 38 39 40 41 42 43 44 45 50 52 55 138 142
 179: 4 98 118 120 125 126
 180: 999 133 134
 181: 1000 127 133 134
 182: 924 85 86 127 133 134
 183: 1000 64 65 70 85 86 127 133 134
 184: 2 0 1 2 6 7 14 15 16 18 20 21 27 28 29 30 31 32 33 34 35 36 37 38 39 40 41 42 43 44 45 46 47 48 49 51 53 54 56 57 58 59 62 89 90 101 117 124 135 137 140 141 142 143 144 146
 185: 1 0 1 2 5 6 7 8 9 10 11 12 13 14 15 16 17 18 19 20 21 22 23 24 25 26 27 28 29 30 31 32 33 34 35 36 37 38 39 40 41 42 43 44 45 46 47 48 49 50 51 52 53 54 55 56 57 58 59 62 89 90 101 117 124 135 137 140 141 142 143 144 145 146
 186: 3 98 118 125 126
 187: 964 83 84
 188: 1000 74 83 84
 189: 14 106 110 114
 190: 13 101 124 135 140
 191: 999 107 108
 192: 998 74 83 84 107 108
 193: 1000 64 65 70 74 83 84 85 86 107 108 127 133 134
 194: 3 5 8 9 10 12 13 14 15 17 19 20 21 22 23 24 25 26 27 28 31 32 33 34 35 36 37 38 39 40 41 42 43 44 45 50 52 145
 195: 9 1 3 4 5 8 9 10 12 13 14 15 16 17 18 19 20 21 22 23 24 25 26 27 28 31 32 33 34 35 36 37 38 39 40 41 42 43 44 45 46 47 48 49 50 52 54 55 56 57 62 89 90 101 117 124 135 137 138 140 141 142 143 144 145 146
 196: 1000 96 97
 197: 977 64 65 70 74 83 84 85 86 96 97 107 108 127 133 134
 198: 384 63 64 65 70 74 83 84 85 86 96 97 104 105 106 107 108 109 110 111 112 113 114 127 129 130 133 134
 199: 3 33 44 45
 200: 2 47 48 49 137
 201: 1 106 113
 202: 9 63 64 65 66 67 68 70 71 74 76 77 78 79 82 83 84 85 86 87 88 91 92 93 94 95 96 97 98 99 100 102 103 104 105 106 107 108 109 110 111 112 113 114 118 120 125 126 127 129 130 131 132 133 134 136
 203: 1000 102 103
 204: 1000 76 102 103
 205: 883 71 76 102 103
 206: 8 63 64 65 66 67 68 70 71 74 76 79 82 83 84 85 86 87 88 91 92 93 94 95 96 97 98 99 100 102 103 104 105 106 107 108 109 110 111 112 113 114 118 120 125 126 127 129 130 131 132 133 134 136
 207: 2 54 56 57 144
 208: 1000 79 99
 209: 5 72 73 81 115 116 119 123
 210: 987 79 98 99
 211: 3 5 8 9 10 12 13 14 15 16 17 18 19 20 21 22 23 24 25 26 27 28 31 32 33 34 35 36 37 38 39 40 41 42 43 44 45 50 52 54 101 117 124 135 140 143 144 145 146
 212: 1 101 117 135
 213: 12 3 4 5 8 9 10 12 13 17 19 22 23 24 25 26 101 117 124 135 138 140 143 145
 214: 665 125 126
 215: 998 118 125 126
 216: 8 5 8 9 10 12 13 17 19 22 23 24 25 26 50 52 54 56 57 101 117 124 135 140 143 144 145
 217: 776 118 120 125 126
 218: 999 79 98 99 118 120 125 126
 219: 567 71 76 79 98 99 102 103 118 120 125 126
 220: 7 1 3 4 11 46 47 48 49 55 62 89 90 137 138 141
 221: 2 5 8 9 10 12 13 16 17 18 19 22 23 24 25 26 54 101 117 124 135 140 143 144 145 146
 222: 1000 87 88
 223: 16 3 4 5 8 9 10 12 13 14 15 16 17 18 19 20 21 22 23 24 25 26 27 28 31 32 33 34 35 36 37 38 39 40 41 42 43 44 45 50 52 55 138 142 145 146
 224: 1000 87 88 136
 225: 985 71 76 79 87 88 98 99 102 103 118 120 125 126 136
 226: 535 63 64 65 70 71 74 76 79 83 84 85 86 87 88 96 97 98 99 102 103 104 105 106 107 108 109 110 111 112 113 114 118 120 125 126 127 129 130 133 134 136
 227: 10 3 4 5 8 9 10 12 13 17 19 22 23 24 25 26 50 52 55 138 142 145
 228: 1 3 4 5 8 9 10 11 12 13 16 17 18 19 22 23 24 25 26 50 52 54 55 56 57 101 117 124 135 138 140 142 143 144 145 146
 229: 1000 77 78
 230: 159 63 64 65 70 71 74 76 77 78 79 83 84 85 86 87 88 96 97 98 99 102 103 104 105 106 107 108 109 110 111 112 113 114 118 120 125 126 127 129 130 133 134 136
 231: 4 104 105 109 111 112 129 130
 232: 1 104 105 109 129 130
 233: 1000 66 67
 234: 7 5 8 9 10 12 13 14 15 16 17 18 19 20 21 22 23 24 25 26 27 28 31 32 33 34 35 36 37 38 39 40 41 42 43 44 45 50 52 101 117 124 135 140 143 145 146
 235: 2 5 8 9 10 12 13 14 15 17 19 20 21 22 23 24 25 26 27 28 31 32 33 34 35 36 37 38 39 40 41 42 43 44 45 50 52 101 117 124 135 140 143 145
 236: 2 3 4 142
 237: 1000 131 132
 238: 998 68 131 132
 239: 3 3 4 16 18 54 56 57 101 117 124 135 138 140 142 143 144 146
 240: 989 68 100 131 132
 241: 1000 66 67 68 100 131 132
 242: 7 1 46 62 89 90
 243: 991 66 67 68 82 100 131 132
 244: 3 8 9 145
 245: 7 60 61 72 73 81 115 116 119 123 128
 246: 1000 91 93
 247: 3 79 99 118 125 126
 248: 3 5 24 25 26
 249: 1000 92 94
 250: 1000 91 92 93 94
 251: 1000 66 67 68 82 91 92 93 94 100 131 132
 252: 2 5 25 26
 253: 1 63 106 109 110 113 114
 254: 1 16 18 54 56 57 101 117 124 135 140 142 143 144 146
 255: 997 121 122
 256: 1000 69 121 122
 257: 9 82 91 92 93 94
 258: 863 69 80 121 122
 259: 1 0 2 29 30 58 59
 260: 2 14 15 20 21 33 34 35 44 45
 261: 1000 75 139
 262: 1 104 129 130
 263: 266 75 95 139
 264: 938 69 75 80 95 121 122 139
 265: 972 66 67 68 69 75 80 82 91 92 93 94 95 100 121 122 131 132 139
 266: 963 63 64 65 66 67 68 69 70 71 74 75 76 77 78 79 80 82 83 84 85 86 87 88 91 92 93 94 95 96 97 98 99 100 102 103 104 105 106 107 108 109 110 111 112 113 114 118 120 121 122 125 126 127 129 130 131 132 133 134 136 139
 267: 10 66 67 68 69 80 82 91 92 93 94 95 100 121 122 131 132
 268: 2 69 80 95 121 122
 269: 1000 72 73
 270: 3 63 64 65 70 71 74 75 76 77 78 79 83 84 85 86 87 88 96 97 98 99 102 103 104 105 106 107 108 109 110 111 112 113 114 118 120 125 126 127 129 130 133 134 136 139
 271: 1000 72 73 123
 272: 8 75 77 78 139
 273: 940 72 73 81 123
 274: 7 0 2 3 4 5 6 7 8 9 10 11 12 13 14 15 16 17 18 19 20 21 22 23 24 25 26 27 28 29 30 31 32 33 34 35 36 37 38 39 40 41 42 43 44 45 50 51 52 53 54 55 56 57 58 59 101 117 124 135 138 140 142 143 144 145 146
 275: 993 72 73 81 123 128
 276: 3 63 71 76 77 78 79 87 88 98 99 102 103 104 105 106 109 110 111 112 113 114 118 120 125 126 129 130 136
 277: 1 14 15 33 34 35 41 42 44 45
 278: 562 115 116
 279: 557 72 73 81 115 116 123 128
 280: 1 3 4 55 56 57 101 117 124 135 138 140 142 143
 281: 1000 72 73 81 115 116 119 123 128
 282: 993 63 64 65 66 67 68 69 70 71 72 73 74 75 76 77 78 79 80 81 82 83 84 85 86 87 88 91 92 93 94 95 96 97 98 99 100 102 103 104 105 106 107 108 109 110 111 112 113 114 115 116 118 119 120 121 122 123 125 126 127 128 129 130 131 132 133 134 136 139
 283: 1000 60 61 63 64 65 66 67 68 69 70 71 72 73 74 75 76 77 78 79 80 81 82 83 84 85 86 87 88 91 92 93 94 95 96 97 98 99 100 102 103 104 105 106 107 108 109 110 111 112 113 114 115 116 118 119 120 121 122 123 125 126 127 128 129 130 131 132 133 134 136 139
 284: 996 0 2 58 59
 285: 1 3 4 5 8 9 10 12 13 17 19 22 23 24 25 26 50 52 138 145
 286: 2 6 7 14 15 20 21 27 28 31 32 33 34 35 36 37 38 39 40 41 42 43 44 45 142
 287: 1000 2 58
 288: 1000 0 59
 289: 1 64 65 70 72 73 74 81 83 84 85 86 96 97 107 108 115 116 119 123 127 128 133 134
 290: 1 66 67 68 131 132
 291: 777 66 67 68 69 75 77 78 80 82 91 92 93 94 95 100 121 122 131 132 139
 292: 430 63 66 67 68 69 75 77 78 80 82 91 92 93 94 95 100 104 105 106 109 110 111 112 113 114 121 122 129 130 131 132 139
 293: 406 71 76 87 88 102 103 136
 294: 224 64 65 70 71 74 76 79 83 84 85 86 87 88 96 97 98 99 102 103 107 108 118 120 125 126 127 133 134 136
 295: 155 11 60 61 63 64 65 66 67 68 69 70 71 72 73 74 75 76 77 78 79 80 81 82 83 84 85 86 87 88 91 92 93 94 95 96 97 98 99 100 102 103 104 105 106 107 108 109 110 111 112 113 114 115 116 118 119 120 121 122 123 125 126 127 128 129 130 131 132 133 134 136 139
 296: 158 0 2 3 4 5 6 7 8 9 10 12 13 14 15 16 17 18 19 20 21 22 23 24 25 26 27 28 29 30 31 32 33 34 35 36 37 38 39 40 41 42 43 44 45 50 51 52 53 54 55 56 57 58 59 101 117 124 135 138 140 142 143 144 145 146
 297: 531 54 101 117 124 135 140 143 144
 298: 232 3 4 54 56 57 101 117 124 135 138 140 143 144
 299: 260 16 18 55 146
 300: 49 5 8 9 10 12 13 16 17 18 19 22 23 24 25 26 50 52 55 145 146
 301: 397 3 4 5 8 9 10 12 13 16 17 18 19 22 23 24 25 26 50 52 54 55 56 57 101 117 124 135 138 140 143 144 145 146
 302: 127 0 2 6 7 29 30 51 53 58 59
 303: 325 0 2 29 30 51 53 58 59
 304: 444 63 106
 305: 21 63 106 110 111 112 113 114
 306: 26 3 4 54 56 57 101 117 124 135 138 140 142 143 144
 307: 346 8 10 145
 308: 148 46 47 48
 309: 202 46 47 48 49 137 141
 310: 187 46 47 48 49 62 137 141
 311: 46 3 4 16 18 138 146
 312: 112 14 15 33
 313: 81 70 85 86 127 133 134
 314: 223 118 125
 315: 63 64 65 70 85 86
 316: 722 69 75 80 121 122 139
 317: 147 72 73 81 115 123 128
 318: 14 3 4 54 144
 319: 79 3 4 54 101 117 124 135 140 143 144
 320: 60 3 4 54 56 57 101 117 124 135 140 143 144
 321: 11 3 4 16 18 54 55 56 57 101 117 124 135 140 143 144 146
 322: 7 3 4 5 8 9 10 12 13 16 17 18 19 22 23 24 25 26 50 52 54 55 56 57 101 117 124 135 140 143 144 145 146
 323: 26 138 142
 324: 200 36 41 42
 325: 111 9 10 145
 326: 80 15 33 34 35 44 45
 327: 257 14 15 16 18 20 21 27 28 31 32 33 34 35 36 37 38 39 40 41 42 43 44 45 146
 328: 129 14 15 16 18 20 21 27 28 31 32 33 34 35 36 37 38 39 40 41 42 43 44 45 56 57 146
 329: 28 14 15 16 18 20 21 27 28 31 32 33 34 35 36 37 38 39 40 41 42 43 44 45 55 56 57 146
 330: 6 5 8 9 10 12 13 14 15 16 17 18 19 20 21 22 23 24 25 26 27 28 31 32 33 34 35 36 37 38 39 40 41 42 43 44 45 50 52 55 56 57 145 146
 331: 13 5 8 9 10 12 13 14 15 16 17 18 19 20 21 22 23 24 25 26 27 28 31 32 33 34 35 36 37 38 39 40 41 42 43 44 45 50 52 54 55 56 57 101 117 124 135 140 143 144 145 146
 332: 14 5 8 9 10 12 13 14 15 16 17 18 19 20 21 22 23 24 25 26 27 28 31 32 33 34 35 36 37 38 39 40 41 42 43 44 45 50 52 54 55 56 57 101 117 124 135 140 142 143 144 145 146
 333: 21 66 67 68 69 80 82 91 92 93 94 100 121 122 131 132
 334: 226 63 66 67 68 69 71 75 76 77 78 79 80 82 87 88 91 92 93 94 95 98 99 100 102 103 104 105 106 109 110 111 112 113 114 118 120 121 122 125 126 129 130 131 132 136 139
 335: 50 116 119
 336: 441 115 116 119
 337: 34 5 8 9 10 12 13 14 15 16 17 18 19 20 21 22 23 24 25 26 27 28 31 32 33 34 35 36 37 38 39 40 41 42 43 44 45 50 52 145 146
 338: 45 3 4 5 8 9 10 12 13 14 15 16 17 18 19 20 21 22 23 24 25 26 27 28 31 32 33 34 35 36 37 38 39 40 41 42 43 44 45 50 52 54 56 57 101 117 124 135 140 143 144 145 146
 339: 308 55 138
 340: 141 3 4 5 8 9 10 12 13 14 15 16 17 18 19 20 21 22 23 24 25 26 27 28 31 32 33 34 35 36 37 38 39 40 41 42 43 44 45 50 52 54 55 56 57 101 117 124 135 138 140 143 144 145 146
 341: 112 118 126
 342: 28 5 8 9 10 12 13 17 19 22 23 24 25 26 50 52 55 145
 343: 240 1 3 4 5 8 9 10 11 12 13 16 17 18 19 22 23 24 25 26 46 47 48 49 50 52 54 55 56 57 62 89 90 101 117 124 135 137 138 140 141 142 143 144 145 146
 344: 184 14 33 34 35 44 45
 345: 70 20 21 27 28 43
 346: 305 3 4 55 138
 347: 93 3 4 55 138 142
 348: 35 5 8 9 10 12 13 17 19 22 23 24 25 26 50 52 101 117 124 135 140 143 145
 349: 43 5 8 9 10 12 13 14 15 16 17 18 19 20 21 22 23 24 25 26 27 28 31 32 33 34 35 36 37 38 39 40 41 42 43 44 45 50 52 56 57 101 117 124 135 140 143 145 146
 350: 56 3 4 5 8 9 10 12 13 14 15 16 17 18 19 20 21 22 23 24 25 26 27 28 31 32 33 34 35 36 37 38 39 40 41 42 43 44 45 50 52 55 56 57 101 117 124 135 138 140 142 143 145 146
 351: 220 79 98 99 118 125 126
 352: 14 63 66 67 68 69 71 75 76 77 78 79 80 82 87 88 91 92 93 94 95 96 97 98 99 100 102 103 104 105 106 109 110 111 112 113 114 118 120 121 122 125 126 129 130 131 132 136 139
 353: 134 6 7 60 61 63 64 65 66 67 68 69 70 71 72 73 74 75 76 77 78 79 80 81 82 83 84 85 86 87 88 91 92 93 94 95 96 97 98 99 100 102 103 104 105 106 107 108 109 110 111 112 113 114 115 116 118 119 120 121 122 123 125 126 127 128 129 130 131 132 133 134 136 139
 354: 25 3 4 5 8 9 10 12 13 17 19 22 23 24 25 26 50 52 54 56 57 101 117 124 135 140 143 144 145
 355: 1 74 83 84 108
 356: 97 69 75 121 122 139
 357: 117 72 73 81 116 123 128
 358: 189 1 46 47 48 49 62 89 90 137 141 142
 359: 179 3 4 11 138
 360: 218 3 4 11 55 138
 361: 140 1 3 4 11 46 47 48 49 55 62 89 90 137 138 141 142
 362: 43 5 8 9 10 12 13 17 19 22 23 24 25 26 50 52 56 57 145
 363: 258 16 18 54 101 117 124 135 140 143 144 146
 364: 176 5 8 9 10 12 13 16 17 18 19 22 23 24 25 26 50 52 54 56 57 101 117 124 135 140 143 144 145 146
 365: 23 63 71 76 79 87 88 98 99 102 103 104 105 106 109 110 111 112 113 114 118 120 125 126 129 130 136
 366: 60 72 73 123 128
 367: 222 16 18 54 56 57 101 117 124 135 140 143 144 146
 368: 125 115 119
 369: 8 3 4 101 117 124 135 140 143
 370: 67 3 4 16 18 54 55 101 117 124 135 138 140 143 144 146
 371: 21 3 4 16 18 54 55 56 57 101 117 124 135 138 140 142 143 144 146
 372: 63 5 8 9 10 12 13 17 19 22 23 24 25 26 101 117 124 135 140 143 145
 373: 35 5 8 9 10 12 13 17 19 22 23 24 25 26 56 57 101 117 124 135 140 143 145
 374: 28 5 8 9 10 12 13 17 19 22 23 24 25 26 54 56 57 101 117 124 135 140 143 144 145
 375: 24 20 21 36 41 42
 376: 35 5 8 9 10 12 13 14 15 16 17 18 19 20 21 22 23 24 25 26 27 28 31 32 33 34 35 36 37 38 39 40 41 42 43 44 45 54 56 57 101 117 124 135 140 143 144 145 146
 377: 99 5 8 9 10 12 13 14 15 16 17 18 19 20 21 22 23 24 25 26 27 28 31 32 33 34 35 36 37 38 39 40 41 42 43 44 45 50 52 54 56 57 101 117 124 135 140 143 144 145 146
 378: 36 117 124 140 143
 379: 22 5 8 9 10 12 13 17 19 22 23 24 25 26 50 52 138 142 145
 380: 20 3 4 5 8 9 10 12 13 17 19 22 23 24 25 26 50 52 54 56 57 101 117 124 135 138 140 142 143 144 145
 381: 8 14 15 16 18 20 21 27 28 31 32 33 34 35 36 37 38 39 40 41 42 43 44 45 54 55 56 57 101 117 124 135 140 143 144 146
 382: 38 69 75 95 121 122 139
 383: 19 74 84
 384: 109 63 64 65 66 67 68 69 70 74 75 77 78 80 82 83 84 85 86 91 92 93 94 95 96 97 100 104 105 106 107 108 109 110 111 112 113 114 121 122 127 129 130 131 132 133 134 139
 385: 99 71 87 88 136
 386: 19 3 4 55
 387: 20 3 4 16 18 55 138 146
 388: 50 14 15 20 21 27 28 33 34 35 41 42 43 44 45
 389: 45 5 12 13 17 19 24 25 26
 390: 2 37 38 39 40 41 42
 391: 39 14 15 16 18 20 21 27 28 31 32 33 34 35 36 37 38 39 40 41 42 43 44 45 54 56 57 101 117 124 135 140 143 144 146
 392: 6 3 4 16 18 55 146
 393: 6 54 138 144
 394: 7 54 101 117 124 135 138 140 143 144
 395: 26 14 15 20 21 27 28 31 32 33 34 35 36 37 38 39 40 41 42 43 44 45 142
 396: 78 3 4 54 138 144
 397: 97 14 15 27 33 34 35 43 44 45
 398: 40 6 7 14 15 20 21 27 28 31 32 33 34 35 36 37 38 39 40 41 42 43 44 45
 399: 37 3 4 5 6 7 8 9 10 12 13 14 15 16 17 18 19 20 21 22 23 24 25 26 27 28 31 32 33 34 35 36 37 38 39 40 41 42 43 44 45 50 52 54 55 56 57 101 117 124 135 138 140 142 143 144 145 146
 400: 1 63 110 113 114
 401: 25 3 4 50 52 55 138 142
 402: 55 5 12 13 17 19 22 23 25 26
 403: 34 5 8 9 10 12 13 16 17 18 19 22 23 24 25 26 54 56 57 101 117 124 135 140 143 144 145 146
 404: 2 33 34 35
 405: 1 3 4 5 8 9 10 12 13 16 17 18 19 22 23 24 25 26 50 52 54 55 101 117 124 135 138 140 143 144 145 146
 406: 42 3 4 5 8 9 10 12 13 17 19 22 23 24 25 26 50 52 55 138 145
 407: 12 6 7 29 30 51 53
 408: 11 71 76 79 87 88 96 97 98 99 102 103 118 120 125 126 136
 409: 13 63 71 76 79 87 88 96 97 98 99 102 103 104 105 106 109 110 111 112 113 114 118 120 125 126 129 130 136
 410: 27 1 5 8 9 10 12 13 17 19 22 23 24 25 26 46 47 48 49 50 52 62 89 90 137 141 142 145
 411: 33 1 5 8 9 10 12 13 14 15 16 17 18 19 20 21 22 23 24 25 26 27 28 31 32 33 34 35 36 37 38 39 40 41 42 43 44 45 46 47 48 49 50 52 56 57 62 89 90 137 141 142 145 146
 412: 32 1 5 8 9 10 12 13 14 15 16 17 18 19 20 21 22 23 24 25 26 27 28 31 32 33 34 35 36 37 38 39 40 41 42 43 44 45 46 47 48 49 50 52 54 56 57 62 89 90 101 117 124 135 137 140 141 142 143 144 145 146
 413: 27 11 55 138
 414: 15 14 15 27 28 33 34 35 41 42 43 44 45
 415: 21 20 21 36
 416: 1 127 134
 417: 64 56 57 101 117 124 135 140 143
 418: 5 63 104 105 106 110 111 112 113 114
 419: 29 14 15 34 35 44 45
 420: 3 69 122
 421: 11 27 28
 422: 7 1 46 47 48 89 90
 423: 4 64 65 70 127 133 134
 424: 28 63 77 78 104 105 106 109 110 111 112 113 114 129 130
 425: 7 76 87 88 102 103 136
 426: 10 5 8 9 10 12 13 14 15 16 17 18 19 20 21 22 23 24 25 26 27 28 31 32 33 34 35 36 37 38 39 40 41 42 43 44 45 50 52 56 57 145 146
 427: 7 12 13 17 19 22 23
 428: 40 5 12 13 17 19 22 23 24
 429: 15 5 8 9 10 12 13 14 15 16 17 18 19 20 21 22 23 24 25 26 27 28 31 32 33 34 35 36 37 38 39 40 41 42 43 44 45 50 52 54 56 57 101 117 124 135 140 142 143 144 145 146
 430: 35 1 46 47 48 49 54 62 89 90 137 141 144
 431: 35 1 46 47 48 49 54 62 89 90 137 141 142 144
 432: 39 1 46 47 48 49 54 56 57 62 89 90 101 117 124 135 137 140 141 142 143 144
 433: 40 1 3 4 11 46 47 48 49 54 55 56 57 62 89 90 101 117 124 135 137 138 140 141 142 143 144
 434: 42 1 3 4 5 8 9 10 11 12 13 17 19 22 23 24 25 26 46 47 48 49 50 52 54 55 56 57 62 89 90 101 117 124 135 137 138 140 141 142 143 144 145
 435: 3 2 58 60 61 63 64 65 66 67 68 69 70 71 72 73 74 75 76 77 78 79 80 81 82 83 84 85 86 87 88 91 92 93 94 95 96 97 98 99 100 102 103 104 105 106 107 108 109 110 111 112 113 114 115 116 118 119 120 121 122 123 125 126 127 128 129 130 131 132 133 134 136 139
 436: 20 72 73 77 78 81 115 116 119 123 128
 437: 35 66 67 68 69 72 73 75 77 78 80 81 82 91 92 93 94 95 100 115 116 119 121 122 123 128 131 132 139
 438: 14 3 4 16 18 146
 439: 10 3 4 14 15 16 18 20 21 27 28 31 32 33 34 35 36 37 38 39 40 41 42 43 44 45 146
 440: 55 54 56 57 101 117 124 135 140 143 144
 441: 7 3 4 14 15 16 18 20 21 27 28 31 32 33 34 35 36 37 38 39 40 41 42 43 44 45 54 56 57 101 117 124 135 140 143 144 146
 442: 1 63 106 110 111 112 113 114 129 130
 443: 10 66 67 100
 444: 2 66 67 68 100
 445: 7 1 3 4 5 6 7 8 9 10 11 12 13 14 15 16 17 18 19 20 21 22 23 24 25 26 27 28 29 30 31 32 33 34 35 36 37 38 39 40 41 42 43 44 45 46 47 48 49 50 52 54 55 56 57 62 89 90 101 117 124 135 137 138 140 141 142 143 144 145 146
 446: 11 3 4 14 15 16 18 20 21 27 28 31 32 33 34 35 36 37 38 39 40 41 42 43 44 45 54 55 56 57 101 117 124 135 138 140 143 144 146
 447: 38 3 4 5 8 9 10 12 13 17 19 22 23 24 25 26 50 52 54 56 57 101 117 124 135 138 140 143 144 145
 448: 23 66 67 68 69 75 80 82 91 92 93 94 100 121 122 131 132 139
 449: 8 14 33
 450: 9 70 127 133 134
 451: 36 76 79 98 99 102 103 118 120 125 126
 452: 23 0 2 6 7 14 15 20 21 27 28 29 30 31 32 33 34 35 36 37 38 39 40 41 42 43 44 45 51 53 58 59
 453: 5 14 15 20 21 27 28 33 34 35 36 39 40 41 42 43 44 45
 454: 3 3 4 5 6 7 8 9 10 12 13 14 15 16 17 18 19 20 21 22 23 24 25 26 27 28 29 30 31 32 33 34 35 36 37 38 39 40 41 42 43 44 45 50 51 52 53 54 55 56 57 101 117 124 135 138 140 142 143 144 145 146
 455: 10 1 14 15 20 21 27 28 31 32 33 34 35 36 37 38 39 40 41 42 43 44 45 46 47 48 49 62 89 90 137 141 142
 456: 7 3 4 5 8 9 10 11 12 13 16 17 18 19 22 23 24 25 26 50 52 54 55 56 57 101 117 124 135 138 140 143 144 145 146
 457: 21 64 65 85 86 127 133 134
 458: 1 3 4 16 18 54 138 144 146
 459: 26 3 4 5 8 9 10 12 13 16 17 18 19 22 23 24 25 26 54 101 117 124 135 138 140 143 144 145 146
 460: 27 3 4 5 8 9 10 12 13 16 17 18 19 22 23 24 25 26 54 56 57 101 117 124 135 138 140 143 144 145 146
 461: 27 3 4 5 8 9 10 12 13 16 17 18 19 22 23 24 25 26 54 56 57 101 117 124 135 138 140 142 143 144 145 146
 462: 26 3 4 5 8 9 10 12 13 16 17 18 19 22 23 24 25 26 54 55 56 57 101 117 124 135 138 140 142 143 144 145 146
 463: 2 63 71 76 77 78 79 87 88 96 97 98 99 102 103 104 105 106 109 110 111 112 113 114 118 120 125 126 129 130 136
 464: 6 1 11 46 47 48 49 54 62 89 90 137 141 144
 465: 11 5 8 9 10 12 13 17 19 22 23 24 25 26 50 52 56 57 101 117 124 135 140 143 145
 466: 8 3 4 5 8 9 10 12 13 14 15 16 17 18 19 20 21 22 23 24 25 26 27 28 31 32 33 34 35 36 37 38 39 40 41 42 43 44 45 50 52 55 56 57 101 117 124 135 138 140 143 145 146
 467: 11 66 67 68 82 91 92 93 94 95 100 131 132
 468: 7 69 75 77 78 80 95 121 122 139
 469: 6 5 12 13 17 19 24
 470: 3 8 9 10 22 23 145
 471: 1 54 55 56 57 101 117 124 135 138 140 143 144
 472: 2 1 46 47 48 49 56 57 62 89 90 137 141 142
 473: 6 1 14 15 16 18 20 21 27 28 31 32 33 34 35 36 37 38 39 40 41 42 43 44 45 46 47 48 49 56 57 62 89 90 137 141 142 146
 474: 5 66 67 68 80 82 91 92 93 94 100 131 132
 475: 17 74 83
 476: 6 14 15 28 33 34 35 44 45
 477: 2 5 12 13 17 19 22 23 24 25 26 50 52
 478: 25 3 4 5 8 9 10 12 13 17 19 22 23 24 25 26 54 101 117 124 135 138 140 143 144 145
 479: 3 63 64 65 66 67 68 69 70 71 74 75 76 79 80 82 83 84 85 86 87 88 91 92 93 94 95 96 97 98 99 100 102 103 104 105 106 107 108 109 110 111 112 113 114 118 120 121 122 125 126 127 129 130 131 132 133 134 136 139
 480: 1 3 4 54 55 138 142 144
 481: 10 3 4 16 18 50 52 54 55 56 57 101 117 124 135 138 140 142 143 144 146
 482: 10 0 2 3 4 5 6 7 8 9 10 12 13 14 15 16 17 18 19 20 21 22 23 24 25 26 27 28 29 30 31 32 33 34 35 36 37 38 39 40 41 42 43 44 45 50 51 52 53 54 55 56 57 58 59 101 117 124 135 138 140 143 144 145 146
 483: 2 115 116 119 128
 484: 3 5 8 9 10 12 13 14 15 16 17 18 19 20 21 22 23 24 25 26 27 28 31 32 33 34 35 36 37 38 39 40 41 42 43 44 45 56 57 101 117 124 135 140 143 145 146
 485: 7 16 18 54 144 146
 486: 10 63 66 67 68 69 72 73 75 77 78 80 81 82 91 92 93 94 95 100 104 105 106 109 110 111 112 113 114 115 116 119 121 122 123 128 129 130 131 132 139
 487: 12 63 64 65 66 67 68 69 70 72 73 74 75 77 78 80 81 82 83 84 85 86 91 92 93 94 95 96 97 100 104 105 106 107 108 109 110 111 112 113 114 115 116 119 121 122 123 127 128 129 130 131 132 133 134 139
 488: 2 63 64 65 66 67 68 69 70 71 72 73 74 75 76 77 78 79 80 81 82 83 84 85 86 91 92 93 94 95 96 97 98 99 100 102 103 104 105 106 107 108 109 110 111 112 113 114 115 116 118 119 120 121 122 123 125 126 127 128 129 130 131 132 133 134 139
 489: 3 3 4 54 55 101 117 124 135 138 140 143 144
 490: 6 0 1 2 5 6 7 8 9 10 12 13 14 15 16 17 18 19 20 21 22 23 24 25 26 27 28 29 30 31 32 33 34 35 36 37 38 39 40 41 42 43 44 45 46 47 48 49 50 51 52 53 54 55 56 57 58 59 62 89 90 101 117 124 135 137 140 141 142 143 144 145 146
 491: 6 0 1 2 5 6 7 8 9 10 12 13 14 15 16 17 18 19 20 21 22 23 24 25 26 27 28 29 30 31 32 33 34 35 36 37 38 39 40 41 42 43 44 45 46 47 48 49 50 51 52 53 54 56 57 58 59 62 89 90 101 117 124 135 137 140 141 142 143 144 145 146
 492: 2 0 2 5 6 7 8 9 10 12 13 14 15 16 17 18 19 20 21 22 23 24 25 26 27 28 29 30 31 32 33 34 35 36 37 38 39 40 41 42 43 44 45 50 51 52 53 54 56 57 58 59 101 117 124 135 140 143 144 145 146
 493: 4 0 2 5 6 7 8 9 10 12 13 14 15 16 17 18 19 20 21 22 23 24 25 26 27 28 29 30 31 32 33 34 35 36 37 38 39 40 41 42 43 44 45 50 51 52 53 58 59 145 146
 494: 6 0 2 6 7 14 15 16 18 20 21 27 28 29 30 31 32 33 34 35 36 37 38 39 40 41 42 43 44 45 51 53 58 59 146
 495: 4 55 142
 496: 3 1 11 46 47 48 49 55 62 89 90 137 141 142
 497: 3 3 4 5 8 9 10 12 13 16 17 18 19 22 23 24 25 26 50 52 54 56 57 101 117 124 135 138 140 143 144 145 146
 498: 3 79 99 118 120 125 126
 499: 22 1 11 46 47 48 49 62 89 90 137 141 142
 500: 15 1 11 14 15 20 21 27 28 31 32 33 34 35 36 37 38 39 40 41 42 43 44 45 46 47 48 49 62 89 90 137 141 142
 501: 15 3 4 50 52 55 138
 502: 1 54 101 117 124 135 140 142 143 144
 503: 1 3 4 5 6 7 8 9 10 12 13 14 15 16 17 18 19 20 21 22 23 24 25 26 27 28 31 32 33 34 35 36 37 38 39 40 41 42 43 44 45 50 52 54 55 56 57 101 117 124 135 138 140 143 144 145 146
 504: 2 5 8 9 10 12 13 17 19 24 25 26 145
 505: 1 1 3 4 11 14 15 20 21 27 28 31 32 33 34 35 36 37 38 39 40 41 42 43 44 45 46 47 48 49 55 62 89 90 137 138 141 142
 nsplits: 506
 ntax: 147
UFBootSplit3:
 000: 1 54 142 144
 001: 1 3 4 14 15 16 18 20 21 27 28 31 32 33 34 35 36 37 38 39 40 41 42 43 44 45 50 52 54 55 56 57 101 117 124 135 138 140 142 143 144 146
 002: 1000 1 90
 003: 1 3 4 5 8 9 10 12 13 16 17 18 19 22 23 24 25 26 54 55 56 57 101 117 124 135 138 140 143 144 145 146
 004: 1000 1 89 90
 005: 1 0 2 5 6 7 8 9 10 12 13 14 15 16 17 18 19 20 21 22 23 24 25 26 27 28 29 30 31 32 33 34 35 36 37 38 39 40 41 42 43 44 45 50 51 52 53 54 56 57 58 59 101 117 124 135 140 143 144 145 146
 006: 764 1 46 89 90
 007: 1 47 48 49 62 137 141
 008: 1 8 9 10 25 26 145
 009: 1000 47 48
 010: 1 66 67 68 69 71 75 76 77 78 79 80 82 87 88 91 92 93 94 95 98 99 100 102 103 118 120 121 122 125 126 131 132 136 139
 011: 1 6 7 14 15 16 18 20 21 27 28 31 32 33 34 35 36 37 38 39 40 41 42 43 44 45 146
 012: 1000 49 137
 013: 2 3 4 5 8 9 10 12 13 17 19 22 23 24 25 26 50 52 54 55 56 57 101 117 124 135 138 140 143 144 145
 014: 995 49 137 141
 015: 807 47 48 49 137 141
 016: 765 1 46 47 48 49 89 90 137 141
 017: 1 22 23 24 25 26
 018: 991 1 46 47 48 49 62 89 90 137 141
 019: 1 14 15 20 27 28 33 34 35 43 44 45
 020: 479 1 11 46 47 48 49 62 89 90 137 141
 021: 1 6 7 14 15 20 21 27 28 31 32 33 34 35 36 37 38 39 40 41 42 43 44 45 142
 022: 1 5 8 9 10 12 13 14 15 17 19 20 21 22 23 24 25 26 27 28 31 32 33 34 35 36 37 38 39 40 41 42 43 44 45 50 52 138 142 145
 023: 1000 3 4
 024: 1 79 87 88 98 99 118 120 125 126 136
 025: 589 3 4 138
 026: 1 14 15 20 21 27 28 33 34 35 36 42 43 44 45
 027: 2 3 4 16 18 54 55 144 146
 028: 1000 101 135
 029: 1 54 55 138 144
 030: 1 3 4 5 8 9 10 12 13 14 15 16 17 18 19 20 21 22 23 24 25 26 27 28 31 32 33 34 35 36 37 38 39 40 41 42 43 44 45 50 52 145 146
 031: 1 0 2 5 6 7 8 9 10 12 13 17 19 22 23 24 25 26 29 30 50 51 52 53 56 57 58 59 145
 032: 1000 124 140
 033: 986 117 124 140
 034: 965 101 117 124 135 140
 035: 1 0 1 2 3 4 5 6 7 8 9 10 12 13 16 17 18 19 22 23 24 25 26 29 30 46 47 48 49 50 51 52 53 54 55 56 57 58 59 62 89 90 101 117 124 135 137 138 140 141 142 143 144 145 146
 036: 1000 101 117 124 135 140 143
 037: 208 3 4 101 117 124 135 138 140 143
 038: 1 3 4 11 54 55 101 117 124 135 138 140 143 144
 039: 1 72 73 81 115 119 123 128
 040: 1000 54 144
 041: 310 3 4 54 101 117 124 135 138 140 143 144
 042: 2 3 4 5 8 9 10 12 13 14 15 16 17 18 19 20 21 22 23 24 25 26 27 28 31 32 33 34 35 36 37 38 39 40 41 42 43 44 45 50 52 54 56 57 101 117 124 135 138 140 143 144 145 146
 043: 1 3 4 14 15 16 18 20 21 27 28 31 32 33 34 35 36 37 38 39 40 41 42 43 44 45 54 56 57 101 117 124 135 138 140 143 144 146
 044: 999 16 18
 045: 1 0 2 3 4 5 8 9 10 12 13 14 15 16 17 18 19 20 21 22 23 24 25 26 27 28 29 30 31 32 33 34 35 36 37 38 39 40 41 42 43 44 45 50 51 52 53 54 55 56 57 58 59 101 117 124 135 138 140 142 143 144 145 146
 046: 1000 16 18 146
 047: 81 3 4 16 18 54 101 117 124 135 138 140 143 144 146
 048: 4 79 98 99 120
 049: 1 0 59 60 61 63 64 65 66 67 68 69 70 71 72 73 74 75 76 77 78 79 80 81 82 83 84 85 86 87 88 91 92 93 94 95 96 97 98 99 100 102 103 104 105 106 107 108 109 110 111 112 113 114 115 116 118 119 120 121 122 123 125 126 127 128 129 130 131 132 133 134 136 139
 050: 1000 56 57
 051: 50 3 4 16 18 54 56 57 101 117 124 135 138 140 143 144 146
 052: 1 14 15 20 21 27 28 33 34 35 36 37 38 41 42 43 44 45
 053: 184 3 4 16 18 54 55 56 57 101 117 124 135 138 140 143 144 146
 054: 2 1 5 8 9 10 12 13 14 15 16 17 18 19 20 21 22 23 24 25 26 27 28 31 32 33 34 35 36 37 38 39 40 41 42 43 44 45 46 47 48 49 50 52 62 89 90 137 141 142 145 146
 055: 2 3 4 16 18 101 117 124 135 138 140 143 146
 056: 1 5 8 9 10 12 13 17 19 24 25 26 145
 057: 1000 12 13
 058: 1 63 64 65 69 70 71 74 75 76 77 78 79 80 83 84 85 86 87 88 95 96 97 98 99 102 103 104 105 106 107 108 109 110 111 112 113 114 118 120 121 122 125 126 127 129 130 133 134 136 139
 059: 1 64 65 66 67 68 69 70 71 74 75 76 77 78 79 80 82 83 84 85 86 87 88 91 92 93 94 95 96 97 98 99 100 102 103 107 108 118 120 121 122 125 126 127 131 132 133 134 136 139
 060: 1000 17 19
 061: 1000 12 13 17 19
 062: 985 5 12 13 17 19
 063: 2 0 2 51 53 58 59
 064: 1 63 72 73 77 78 81 104 105 106 109 110 111 112 113 114 115 116 119 123 128 129 130
 065: 1000 22 23
 066: 950 5 12 13 17 19 22 23
 067: 2 55 56 57
 068: 2 5 8 9 10 12 13 14 15 16 17 18 19 20 21 22 23 24 25 26 27 28 31 32 33 34 35 36 37 38 39 40 41 42 43 44 45 50 52 142 145 146
 069: 1 71 79 87 88 98 99 118 120 125 126 136
 070: 1000 25 26
 071: 894 24 25 26
 072: 992 5 12 13 17 19 22 23 24 25 26
 073: 3 75 80 95 139
 074: 3 8 9 10 24 25 26 145
 075: 606 8 9
 076: 1 64 65 66 67 68 69 70 74 75 77 78 80 82 83 84 85 86 91 92 93 94 95 100 107 108 121 122 127 131 132 133 134 139
 077: 6 3 4 5 8 9 10 12 13 14 15 16 17 18 19 20 21 22 23 24 25 26 27 28 31 32 33 34 35 36 37 38 39 40 41 42 43 44 45 50 52 55 56 57 138 142 145 146
 078: 996 10 145
 079: 1000 8 9 10 145
 080: 998 5 8 9 10 12 13 17 19 22 23 24 25 26 145
 081: 2 5 12 13 17 19 25 26
 082: 1 20 21 28
 083: 1000 50 52
 084: 892 5 8 9 10 12 13 17 19 22 23 24 25 26 50 52 145
 085: 2 1 3 4 11 16 18 46 47 48 49 55 62 89 90 137 138 141 146
 086: 8 5 8 9 10 12 13 17 19 22 23 24 25 26 50 52 142 145
 087: 468 3 4 5 8 9 10 12 13 16 17 18 19 22 23 24 25 26 50 52 54 55 56 57 101 117 124 135 138 140 142 143 144 145 146
 088: 2 1 11 46 47 48 49 55 62 89 90 137 138 141
 089: 1 118 120
 090: 733 14 15
 091: 1 3 4 55 56 57 138 142
 092: 1 14 15 21 27 28 33 34 35 43 44 45
 093: 4 3 4 11
 094: 1000 34 35
 095: 3 1 5 8 9 10 12 13 16 17 18 19 22 23 24 25 26 46 47 48 49 50 52 54 56 57 62 89 90 101 117 124 135 137 140 141 142 143 144 145 146
 096: 3 3 4 50 52 55 56 57 138 142
 097: 1000 44 45
 098: 994 34 35 44 45
 099: 875 33 34 35 44 45
 100: 997 14 15 33 34 35 44 45
```
