## Supplementary Data 7 for "Structural and evolutionary analyses support reclassification of glycopeptide antibiotics as xyclopeptides": X_domains_trimal_iqtree.ckp (part 2 of 2)

```
 101: 1 63 69 75 77 78 80 95 104 105 106 109 110 111 112 113 114 121 122 129 130 139
 102: 5 60 61 72 73 81 115 116 119 123 128
 103: 988 27 43
 104: 2 3 4 5 8 9 10 12 13 14 15 16 17 18 19 20 21 22 23 24 25 26 27 28 31 32 33 34 35 36 37 38 39 40 41 42 43 44 45 50 52 54 56 57 101 117 124 135 140 142 143 144 145 146
 105: 899 27 28 43
 106: 924 14 15 27 28 33 34 35 43 44 45
 107: 3 0 2 3 4 5 6 7 8 9 10 12 13 17 19 22 23 24 25 26 29 30 50 51 52 53 54 56 57 58 59 101 117 124 135 138 140 143 144 145
 108: 3 3 4 5 8 9 10 12 13 17 19 22 23 24 25 26 50 52 54 101 117 124 135 138 140 143 144 145
 109: 998 20 21
 110: 950 14 15 20 21 27 28 33 34 35 43 44 45
 111: 1 16 18 55 142 146
 112: 762 14 15 20 21 27 28 33 34 35 36 43 44 45
 113: 2 1 5 8 9 10 12 13 17 19 22 23 24 25 26 46 47 48 49 50 52 62 89 90 137 141 145
 114: 2 5 8 9 10 12 13 16 17 18 19 22 23 24 25 26 50 52 145 146
 115: 999 41 42
 116: 998 14 15 20 21 27 28 33 34 35 36 41 42 43 44 45
 117: 2 3 4 54 55 56 57 101 117 124 135 138 140 143 144
 118: 3 0 1 2 3 4 5 6 7 8 9 10 11 12 13 14 15 16 17 18 19 20 21 22 23 24 25 26 27 28 31 32 33 34 35 36 37 38 39 40 41 42 43 44 45 46 47 48 49 50 52 54 55 56 57 58 59 62 89 90 101 117 124 135 137 138 140 141 142 143 144 145 146
 119: 1000 37 38
 120: 3 14 15 16 18 20 21 27 28 31 32 33 34 35 36 37 38 39 40 41 42 43 44 45 54 144 146
 121: 1 14 15 20 21 27 28 31 32 33 34 35 36 41 42 43 44 45
 122: 1000 39 40
 123: 995 37 38 39 40
 124: 999 14 15 20 21 27 28 33 34 35 36 37 38 39 40 41 42 43 44 45
 125: 2 79 99 118 120 125 126
 126: 1 3 4 5 8 9 10 12 13 14 15 16 17 18 19 20 21 22 23 24 25 26 27 28 33 34 35 36 37 38 39 40 41 42 43 44 45 50 52 54 55 56 57 101 117 124 135 138 140 142 143 144 145 146
 127: 1000 31 32
 128: 999 14 15 20 21 27 28 31 32 33 34 35 36 37 38 39 40 41 42 43 44 45
 129: 624 3 4 5 8 9 10 12 13 14 15 16 17 18 19 20 21 22 23 24 25 26 27 28 31 32 33 34 35 36 37 38 39 40 41 42 43 44 45 50 52 54 55 56 57 101 117 124 135 138 140 142 143 144 145 146
 130: 681 1 3 4 5 8 9 10 11 12 13 14 15 16 17 18 19 20 21 22 23 24 25 26 27 28 31 32 33 34 35 36 37 38 39 40 41 42 43 44 45 46 47 48 49 50 52 54 55 56 57 62 89 90 101 117 124 135 137 138 140 141 142 143 144 145 146
 131: 1 16 18 101 117 124 135 140 143 146
 132: 1 69 80 95 121 122
 133: 1000 6 7
 134: 561 1 3 4 5 6 7 8 9 10 11 12 13 14 15 16 17 18 19 20 21 22 23 24 25 26 27 28 31 32 33 34 35 36 37 38 39 40 41 42 43 44 45 46 47 48 49 50 52 54 55 56 57 62 89 90 101 117 124 135 137 138 140 141 142 143 144 145 146
 135: 2 63 64 65 70 71 74 75 76 77 78 79 83 84 85 86 87 88 96 97 98 99 102 103 104 105 106 107 108 109 110 111 112 113 114 118 120 125 126 127 129 130 133 134 136 139
 136: 6 75 77 78 139
 137: 1000 29 30
 138: 3 3 4 5 6 7 8 9 10 12 13 14 15 16 17 18 19 20 21 22 23 24 25 26 27 28 29 30 31 32 33 34 35 36 37 38 39 40 41 42 43 44 45 50 51 52 53 54 55 56 57 101 117 124 135 138 140 142 143 144 145 146
 139: 2 8 9 10
 140: 1000 51 53
 141: 993 29 30 51 53
 142: 535 1 3 4 5 6 7 8 9 10 11 12 13 14 15 16 17 18 19 20 21 22 23 24 25 26 27 28 29 30 31 32 33 34 35 36 37 38 39 40 41 42 43 44 45 46 47 48 49 50 51 52 53 54 55 56 57 62 89 90 101 117 124 135 137 138 140 141 142 143 144 145 146
 143: 1 16 146
 144: 2 1 11 14 15 20 21 27 28 31 32 33 34 35 36 37 38 39 40 41 42 43 44 45 46 47 48 49 55 62 89 90 137 141 142
 145: 1000 60 61
 146: 4 64 65 70 127 133 134
 147: 1 79 98 99 125 126
 148: 1 71 76 79 87 88 98 99 102 103 118 125 126 136
 149: 998 110 114
 150: 541 63 110 114
 151: 1 71 76 87 88 102 103 118 125 126 136
 152: 994 63 106 110 114
 153: 1 64 65 70 71 72 73 74 76 79 81 83 84 85 86 87 88 96 97 98 99 102 103 107 108 115 116 118 119 120 123 125 126 127 128 133 134 136
 154: 1000 63 106 110 113 114
 155: 4 66 67 68 77 78 82 91 92 93 94 100 131 132
 156: 5 1 3 4 5 8 9 10 12 13 14 15 16 17 18 19 20 21 22 23 24 25 26 27 28 31 32 33 34 35 36 37 38 39 40 41 42 43 44 45 46 47 48 49 50 52 54 55 56 57 62 89 90 101 117 124 135 137 138 140 141 142 143 144 145 146
 157: 999 104 105
 158: 2 64 65 70 74 83 84 85 86 127 133 134
 159: 2 3 4 5 8 9 10 12 13 17 19 22 23 24 25 26 54 56 57 101 117 124 135 140 143 144 145
 160: 1000 129 130
 161: 995 104 105 129 130
 162: 2 27 28 33 34 35 43 44 45
 163: 3 27 28 34 35 43 44 45
 164: 1000 111 112
 165: 985 104 105 111 112 129 130
 166: 991 63 104 105 106 110 111 112 113 114 129 130
 167: 2 20 21 27 28 36 43
 168: 1000 63 104 105 106 109 110 111 112 113 114 129 130
 169: 3 46 47 48 49 137
 170: 2 63 106 114
 171: 1000 64 65
 172: 3 5 8 9 10 12 13 14 15 16 17 18 19 20 21 22 23 24 25 26 27 28 31 32 33 34 35 36 37 38 39 40 41 42 43 44 45 50 52 55 56 57 142 145 146
 173: 887 64 65 70
 174: 1 5 8 9 10 12 13 14 15 16 17 18 19 20 21 22 23 24 25 26 27 28 31 32 33 34 35 36 37 38 39 40 41 42 43 44 45 50 52 55 142 145 146
 175: 3 5 8 9 10 12 13 14 15 17 19 20 21 22 23 24 25 26 27 28 31 32 33 34 35 36 37 38 39 40 41 42 43 44 45 50 52 142 145
 176: 1000 85 86
 177: 6 54 56 57 101 117 124 135 140 142 143 144
 178: 2 3 4 5 8 9 10 12 13 16 17 18 19 22 23 24 25 26 50 52 54 56 57 101 117 124 135 138 140 142 143 144 145 146
 179: 2 3 4 5 8 9 10 12 13 17 19 22 23 24 25 26 50 52 138 142 145
 180: 999 133 134
 181: 1000 127 133 134
 182: 932 85 86 127 133 134
 183: 1000 64 65 70 85 86 127 133 134
 184: 2 3 4 138 142
 185: 2 3 4 5 8 9 10 12 13 14 15 16 17 18 19 20 21 22 23 24 25 26 27 28 31 32 33 34 35 36 37 38 39 40 41 42 43 44 45 50 52 56 57 101 117 124 135 140 143 145 146
 186: 2 1 6 7 11 46 47 48 49 62 89 90 137 141
 187: 970 83 84
 188: 1000 74 83 84
 189: 4 110 113 114
 190: 3 3 4 5 8 9 10 12 13 17 19 22 23 24 25 26 50 52 54 55 56 57 101 117 124 135 138 140 142 143 144 145
 191: 999 107 108
 192: 998 74 83 84 107 108
 193: 1000 64 65 70 74 83 84 85 86 107 108 127 133 134
 194: 1 8 9 10 50 52 145
 195: 2 62 142
 196: 1000 96 97
 197: 980 64 65 70 74 83 84 85 86 96 97 107 108 127 133 134
 198: 431 63 64 65 70 74 83 84 85 86 96 97 104 105 106 107 108 109 110 111 112 113 114 127 129 130 133 134
 199: 1 14 15 20 21 33 34 35 44 45
 200: 1 3 4 14 15 20 21 27 28 31 32 33 34 35 36 37 38 39 40 41 42 43 44 45 50 52 55 138 142
 201: 2 0 1 2 6 7 14 15 16 18 20 21 27 28 29 30 31 32 33 34 35 36 37 38 39 40 41 42 43 44 45 46 47 48 49 51 53 54 56 57 58 59 62 89 90 101 117 124 135 137 140 141 142 143 144 146
 202: 1 0 1 2 5 6 7 8 9 10 11 12 13 14 15 16 17 18 19 20 21 22 23 24 25 26 27 28 29 30 31 32 33 34 35 36 37 38 39 40 41 42 43 44 45 46 47 48 49 50 51 52 53 54 55 56 57 58 59 62 89 90 101 117 124 135 137 140 141 142 143 144 145 146
 203: 1000 102 103
 204: 1000 76 102 103
 205: 900 71 76 102 103
 206: 3 98 118 125 126
 207: 12 106 110 114
 208: 1000 79 99
 209: 12 101 124 135 140
 210: 988 79 98 99
 211: 3 5 8 9 10 12 13 14 15 17 19 20 21 22 23 24 25 26 27 28 31 32 33 34 35 36 37 38 39 40 41 42 43 44 45 50 52 145
 212: 3 33 44 45
 213: 2 47 48 49 137
 214: 633 125 126
 215: 998 118 125 126
 216: 1 81 123
 217: 791 118 120 125 126
 218: 999 79 98 99 118 120 125 126
 219: 615 71 76 79 98 99 102 103 118 120 125 126
 220: 8 63 64 65 66 67 68 70 71 74 76 77 78 79 82 83 84 85 86 87 88 91 92 93 94 95 96 97 98 99 100 102 103 104 105 106 107 108 109 110 111 112 113 114 118 120 125 126 127 129 130 131 132 133 134 136
 221: 8 63 64 65 66 67 68 70 71 74 76 79 82 83 84 85 86 87 88 91 92 93 94 95 96 97 98 99 100 102 103 104 105 106 107 108 109 110 111 112 113 114 118 120 125 126 127 129 130 131 132 133 134 136
 222: 1000 87 88
 223: 4 72 73 81 115 116 119 123
 224: 1000 87 88 136
 225: 983 71 76 79 87 88 98 99 102 103 118 120 125 126 136
 226: 567 63 64 65 70 71 74 76 79 83 84 85 86 87 88 96 97 98 99 102 103 104 105 106 107 108 109 110 111 112 113 114 118 120 125 126 127 129 130 133 134 136
 227: 3 5 8 9 10 12 13 14 15 16 17 18 19 20 21 22 23 24 25 26 27 28 31 32 33 34 35 36 37 38 39 40 41 42 43 44 45 50 52 54 101 117 124 135 140 143 144 145 146
 228: 2 101 117 135
 229: 1000 77 78
 230: 150 63 64 65 70 71 74 76 77 78 79 83 84 85 86 87 88 96 97 98 99 102 103 104 105 106 107 108 109 110 111 112 113 114 118 120 125 126 127 129 130 133 134 136
 231: 11 3 4 5 8 9 10 12 13 17 19 22 23 24 25 26 101 117 124 135 138 140 143 145
 232: 7 1 3 4 11 46 47 48 49 55 62 89 90 137 138 141
 233: 1000 66 67
 234: 8 66 67 68 69 80 82 91 92 93 94 95 100 121 122 131 132
 235: 2 5 8 9 10 12 13 16 17 18 19 22 23 24 25 26 54 101 117 124 135 140 143 144 145 146
 236: 16 3 4 5 8 9 10 12 13 14 15 16 17 18 19 20 21 22 23 24 25 26 27 28 31 32 33 34 35 36 37 38 39 40 41 42 43 44 45 50 52 55 138 142 145 146
 237: 1000 131 132
 238: 998 68 131 132
 239: 10 3 4 5 8 9 10 12 13 17 19 22 23 24 25 26 50 52 55 138 142 145
 240: 989 68 100 131 132
 241: 1000 66 67 68 100 131 132
 242: 1 3 4 5 8 9 10 11 12 13 16 17 18 19 22 23 24 25 26 50 52 54 55 56 57 101 117 124 135 138 140 142 143 144 145 146
 243: 993 66 67 68 82 100 131 132
 244: 1 104 105 109 129 130
 245: 5 5 8 9 10 12 13 14 15 16 17 18 19 20 21 22 23 24 25 26 27 28 31 32 33 34 35 36 37 38 39 40 41 42 43 44 45 50 52 101 117 124 135 140 143 145 146
 246: 1000 91 93
 247: 2 5 8 9 10 12 13 14 15 17 19 20 21 22 23 24 25 26 27 28 31 32 33 34 35 36 37 38 39 40 41 42 43 44 45 50 52 101 117 124 135 140 143 145
 248: 2 3 4 142
 249: 1000 92 94
 250: 1000 91 92 93 94
 251: 1000 66 67 68 82 91 92 93 94 100 131 132
 252: 3 3 4 16 18 54 56 57 101 117 124 135 138 140 142 143 144 146
 253: 7 1 46 62 89 90
 254: 2 8 9 145
 255: 997 121 122
 256: 1000 69 121 122
 257: 3 50 52 55 142
 258: 872 69 80 121 122
 259: 1 75 80 139
 260: 8 104 105 109 111 112 129 130
 261: 1000 75 139
 262: 7 1 46 47 48 89 90
 263: 280 75 95 139
 264: 930 69 75 80 95 121 122 139
 265: 975 66 67 68 69 75 80 82 91 92 93 94 95 100 121 122 131 132 139
 266: 962 63 64 65 66 67 68 69 70 71 74 75 76 77 78 79 80 82 83 84 85 86 87 88 91 92 93 94 95 96 97 98 99 100 102 103 104 105 106 107 108 109 110 111 112 113 114 118 120 121 122 125 126 127 129 130 131 132 133 134 136 139
 267: 3 79 99 118 125 126
 268: 2 101 117 124 135 138 140 143
 269: 1000 72 73
 270: 4 12 13 17 19 22 23
 271: 999 72 73 123
 272: 3 5 24 25 26
 273: 936 72 73 81 123
 274: 1 63 106 109 110 113 114
 275: 993 72 73 81 123 128
 276: 1 16 18 54 56 57 101 117 124 135 140 142 143 144 146
 277: 7 82 91 92 93 94
 278: 561 115 116
 279: 595 72 73 81 115 116 123 128
 280: 6 50 52 55
 281: 1000 72 73 81 115 116 119 123 128
 282: 995 63 64 65 66 67 68 69 70 71 72 73 74 75 76 77 78 79 80 81 82 83 84 85 86 87 88 91 92 93 94 95 96 97 98 99 100 102 103 104 105 106 107 108 109 110 111 112 113 114 115 116 118 119 120 121 122 123 125 126 127 128 129 130 131 132 133 134 136 139
 283: 1000 60 61 63 64 65 66 67 68 69 70 71 72 73 74 75 76 77 78 79 80 81 82 83 84 85 86 87 88 91 92 93 94 95 96 97 98 99 100 102 103 104 105 106 107 108 109 110 111 112 113 114 115 116 118 119 120 121 122 123 125 126 127 128 129 130 131 132 133 134 136 139
 284: 997 0 2 58 59
 285: 1 104 129 130
 286: 5 0 2 6 7 58 59
 287: 1000 2 58
 288: 1000 0 59
 289: 5 14 15 33 34 35 41 42 44 45
 290: 5 3 4 5 8 9 10 12 13 16 17 18 19 22 23 24 25 26 50 52 55 56 57 101 117 124 135 138 140 142 143 145 146
 291: 173 11 60 61 63 64 65 66 67 68 69 70 71 72 73 74 75 76 77 78 79 80 81 82 83 84 85 86 87 88 91 92 93 94 95 96 97 98 99 100 102 103 104 105 106 107 108 109 110 111 112 113 114 115 116 118 119 120 121 122 123 125 126 127 128 129 130 131 132 133 134 136 139
 292: 305 0 2 3 4 5 6 7 8 9 10 12 13 14 15 16 17 18 19 20 21 22 23 24 25 26 27 28 29 30 31 32 33 34 35 36 37 38 39 40 41 42 43 44 45 50 51 52 53 54 55 56 57 58 59 101 117 124 135 138 140 142 143 144 145 146
 293: 41 3 4 55
 294: 308 3 4 55 138
 295: 56 3 4 16 18 55 138 146
 296: 494 54 101 117 124 135 140 143 144
 297: 59 54 56 57 101 117 124 135 140 143 144
 298: 21 5 8 9 10 12 13 17 19 22 23 24 25 26 50 52 54 56 57 101 117 124 135 140 143 144 145
 299: 420 3 4 5 8 9 10 12 13 16 17 18 19 22 23 24 25 26 50 52 54 55 56 57 101 117 124 135 138 140 143 144 145 146
 300: 275 0 2 6 7 29 30 51 53 58 59
 301: 452 0 2 29 30 51 53 58 59
 302: 447 63 106
 303: 14 63 106 110 111 112 113 114
 304: 206 64 65 70 71 74 76 79 83 84 85 86 87 88 96 97 98 99 102 103 107 108 118 120 125 126 127 133 134 136
 305: 230 3 4 54 56 57 101 117 124 135 138 140 143 144
 306: 27 3 4 54 56 57 101 117 124 135 138 140 142 143 144
 307: 292 8 10 145
 308: 243 16 18 55 146
 309: 48 5 8 9 10 12 13 16 17 18 19 22 23 24 25 26 50 52 55 145 146
 310: 186 46 47 48
 311: 236 46 47 48 49 137 141
 312: 224 46 47 48 49 62 137 141
 313: 38 3 4 16 18 138 146
 314: 95 14 15 33
 315: 90 70 85 86 127 133 134
 316: 244 118 125
 317: 787 66 67 68 69 75 77 78 80 82 91 92 93 94 95 100 121 122 131 132 139
 318: 66 3 4 54 101 117 124 135 140 143 144
 319: 47 3 4 54 56 57 101 117 124 135 140 143 144
 320: 12 3 4 16 18 54 55 56 57 101 117 124 135 140 143 144 146
 321: 17 3 4 5 8 9 10 12 13 16 17 18 19 22 23 24 25 26 50 52 54 55 56 57 101 117 124 135 140 143 144 145 146
 322: 13 138 142
 323: 102 9 10 145
 324: 78 15 33 34 35 44 45
 325: 226 14 15 16 18 20 21 27 28 31 32 33 34 35 36 37 38 39 40 41 42 43 44 45 146
 326: 118 14 15 16 18 20 21 27 28 31 32 33 34 35 36 37 38 39 40 41 42 43 44 45 56 57 146
 327: 22 14 15 16 18 20 21 27 28 31 32 33 34 35 36 37 38 39 40 41 42 43 44 45 55 56 57 146
 328: 6 5 8 9 10 12 13 14 15 16 17 18 19 20 21 22 23 24 25 26 27 28 31 32 33 34 35 36 37 38 39 40 41 42 43 44 45 50 52 55 56 57 145 146
 329: 11 5 8 9 10 12 13 14 15 16 17 18 19 20 21 22 23 24 25 26 27 28 31 32 33 34 35 36 37 38 39 40 41 42 43 44 45 50 52 54 55 56 57 101 117 124 135 140 143 144 145 146
 330: 14 5 8 9 10 12 13 14 15 16 17 18 19 20 21 22 23 24 25 26 27 28 31 32 33 34 35 36 37 38 39 40 41 42 43 44 45 50 52 54 55 56 57 101 117 124 135 140 142 143 144 145 146
 331: 33 66 67 68 69 80 82 91 92 93 94 100 121 122 131 132
 332: 391 63 66 67 68 69 75 77 78 80 82 91 92 93 94 95 100 104 105 106 109 110 111 112 113 114 121 122 129 130 131 132 139
 333: 361 71 76 87 88 102 103 136
 334: 203 63 66 67 68 69 71 75 76 77 78 79 80 82 87 88 91 92 93 94 95 98 99 100 102 103 104 105 106 109 110 111 112 113 114 118 120 121 122 125 126 129 130 131 132 136 139
 335: 46 116 119
 336: 403 115 116 119
 337: 28 5 8 9 10 12 13 14 15 16 17 18 19 20 21 22 23 24 25 26 27 28 31 32 33 34 35 36 37 38 39 40 41 42 43 44 45 50 52 145 146
 338: 39 3 4 5 8 9 10 12 13 14 15 16 17 18 19 20 21 22 23 24 25 26 27 28 31 32 33 34 35 36 37 38 39 40 41 42 43 44 45 50 52 54 56 57 101 117 124 135 140 143 144 145 146
 339: 305 55 138
 340: 115 3 4 5 8 9 10 12 13 14 15 16 17 18 19 20 21 22 23 24 25 26 27 28 31 32 33 34 35 36 37 38 39 40 41 42 43 44 45 50 52 54 55 56 57 101 117 124 135 138 140 143 144 145 146
 341: 123 118 126
 342: 710 69 75 80 121 122 139
 343: 38 5 8 9 10 12 13 17 19 22 23 24 25 26 50 52 55 145
 344: 222 1 3 4 5 8 9 10 11 12 13 16 17 18 19 22 23 24 25 26 46 47 48 49 50 52 54 55 56 57 62 89 90 101 117 124 135 137 138 140 141 142 143 144 145 146
 345: 182 14 33 34 35 44 45
 346: 75 20 21 27 28 43
 347: 180 36 41 42
 348: 77 3 4 55 138 142
 349: 50 5 8 9 10 12 13 17 19 22 23 24 25 26 50 52 101 117 124 135 140 143 145
 350: 35 5 8 9 10 12 13 14 15 16 17 18 19 20 21 22 23 24 25 26 27 28 31 32 33 34 35 36 37 38 39 40 41 42 43 44 45 50 52 56 57 101 117 124 135 140 143 145 146
 351: 63 3 4 5 8 9 10 12 13 14 15 16 17 18 19 20 21 22 23 24 25 26 27 28 31 32 33 34 35 36 37 38 39 40 41 42 43 44 45 50 52 55 56 57 101 117 124 135 138 140 142 143 145 146
 352: 204 79 98 99 118 125 126
 353: 11 63 66 67 68 69 71 75 76 77 78 79 80 82 87 88 91 92 93 94 95 96 97 98 99 100 102 103 104 105 106 109 110 111 112 113 114 118 120 121 122 125 126 129 130 131 132 136 139
 354: 121 6 7 60 61 63 64 65 66 67 68 69 70 71 72 73 74 75 76 77 78 79 80 81 82 83 84 85 86 87 88 91 92 93 94 95 96 97 98 99 100 102 103 104 105 106 107 108 109 110 111 112 113 114 115 116 118 119 120 121 122 123 125 126 127 128 129 130 131 132 133 134 136 139
 355: 23 3 4 5 8 9 10 12 13 17 19 22 23 24 25 26 50 52 54 56 57 101 117 124 135 140 143 144 145
 356: 1 74 83 84 108
 357: 91 69 75 121 122 139
 358: 125 72 73 81 116 123 128
 359: 178 1 46 47 48 49 62 89 90 137 141 142
 360: 169 3 4 11 138
 361: 207 3 4 11 55 138
 362: 132 1 3 4 11 46 47 48 49 55 62 89 90 137 138 141 142
 363: 51 5 8 9 10 12 13 17 19 22 23 24 25 26 50 52 56 57 145
 364: 219 16 18 54 101 117 124 135 140 143 144 146
 365: 163 5 8 9 10 12 13 16 17 18 19 22 23 24 25 26 50 52 54 56 57 101 117 124 135 140 143 144 145 146
 366: 20 63 71 76 79 87 88 98 99 102 103 104 105 106 109 110 111 112 113 114 118 120 125 126 129 130 136
 367: 64 72 73 123 128
 368: 157 72 73 81 115 123 128
 369: 187 16 18 54 56 57 101 117 124 135 140 143 144 146
 370: 112 115 119
 371: 10 3 4 101 117 124 135 140 143
 372: 81 3 4 16 18 54 55 101 117 124 135 138 140 143 144 146
 373: 23 3 4 16 18 54 55 56 57 101 117 124 135 138 140 142 143 144 146
 374: 57 5 8 9 10 12 13 17 19 22 23 24 25 26 101 117 124 135 140 143 145
 375: 29 5 8 9 10 12 13 17 19 22 23 24 25 26 56 57 101 117 124 135 140 143 145
 376: 24 5 8 9 10 12 13 17 19 22 23 24 25 26 54 56 57 101 117 124 135 140 143 144 145
 377: 24 20 21 36 41 42
 378: 29 5 8 9 10 12 13 14 15 16 17 18 19 20 21 22 23 24 25 26 27 28 31 32 33 34 35 36 37 38 39 40 41 42 43 44 45 54 56 57 101 117 124 135 140 143 144 145 146
 379: 86 5 8 9 10 12 13 14 15 16 17 18 19 20 21 22 23 24 25 26 27 28 31 32 33 34 35 36 37 38 39 40 41 42 43 44 45 50 52 54 56 57 101 117 124 135 140 143 144 145 146
 380: 35 117 124 140 143
 381: 10 5 8 9 10 12 13 17 19 22 23 24 25 26 50 52 138 142 145
 382: 12 3 4 5 8 9 10 12 13 17 19 22 23 24 25 26 50 52 54 56 57 101 117 124 135 138 140 142 143 144 145
 383: 16 3 4 16 18 54 55 101 117 124 135 140 143 144 146
 384: 135 0 2 3 4 5 6 7 8 9 10 11 12 13 14 15 16 17 18 19 20 21 22 23 24 25 26 27 28 29 30 31 32 33 34 35 36 37 38 39 40 41 42 43 44 45 50 51 52 53 54 55 56 57 58 59 101 117 124 135 138 140 142 143 144 145 146
 385: 48 54 101 117 124 135 138 140 143 144
 386: 3 16 18 54 101 117 124 135 138 140 143 144 146
 387: 2 37 38 39 40 41 42
 388: 37 14 15 16 18 20 21 27 28 31 32 33 34 35 36 37 38 39 40 41 42 43 44 45 54 56 57 101 117 124 135 140 143 144 146
 389: 98 63 64 65 66 67 68 69 70 74 75 77 78 80 82 83 84 85 86 91 92 93 94 95 96 97 100 104 105 106 107 108 109 110 111 112 113 114 121 122 127 129 130 131 132 133 134 139
 390: 82 71 87 88 136
 391: 27 3 4 16 18 55 146
 392: 35 54 138 144
 393: 35 14 15 20 21 27 28 31 32 33 34 35 36 37 38 39 40 41 42 43 44 45 142
 394: 1 63 106 113
 395: 30 0 2 3 4 5 6 7 8 9 10 12 13 14 15 16 17 18 19 20 21 22 23 24 25 26 27 28 29 30 31 32 33 34 35 36 37 38 39 40 41 42 43 44 45 50 51 52 53 54 55 56 57 58 59 101 117 124 135 138 140 143 144 145 146
 396: 37 0 2 3 4 5 6 7 8 9 10 12 13 16 17 18 19 22 23 24 25 26 29 30 50 51 52 53 54 55 56 57 58 59 101 117 124 135 138 140 143 144 145 146
 397: 14 0 2 3 4 6 7 16 18 29 30 51 53 54 55 56 57 58 59 101 117 124 135 138 140 143 144 146
 398: 15 0 2 3 4 6 7 29 30 51 53 54 56 57 58 59 101 117 124 135 138 140 143 144
 399: 17 0 2 6 7 29 30 51 53 56 57 58 59
 400: 19 3 4 50 52 55 138 142
 401: 49 5 12 13 17 19 22 23 25 26
 402: 26 5 8 9 10 12 13 16 17 18 19 22 23 24 25 26 54 56 57 101 117 124 135 140 143 144 145 146
 403: 3 33 34 35
 404: 7 0 2 3 4 5 6 7 8 9 10 11 12 13 14 15 16 17 18 19 20 21 22 23 24 25 26 27 28 29 30 31 32 33 34 35 36 37 38 39 40 41 42 43 44 45 46 47 48 49 50 51 52 53 54 55 56 57 58 59 62 101 117 124 135 137 138 140 141 142 143 144 145 146
 405: 3 0 2 3 4 5 6 7 8 9 10 11 12 13 14 15 16 17 18 19 20 21 22 23 24 25 26 27 28 29 30 31 32 33 34 35 36 37 38 39 40 41 42 43 44 45 50 51 52 53 54 55 56 57 58 59 62 101 117 124 135 138 140 142 143 144 145 146
 406: 20 0 2 6 7 14 15 20 21 27 28 29 30 31 32 33 34 35 36 37 38 39 40 41 42 43 44 45 51 53 58 59
 407: 1 3 4 5 8 9 10 12 13 16 17 18 19 22 23 24 25 26 50 52 54 55 101 117 124 135 138 140 143 144 145 146
 408: 30 3 4 5 8 9 10 12 13 17 19 22 23 24 25 26 50 52 55 138 145
 409: 9 6 7 29 30 51 53
 410: 7 71 76 79 87 88 96 97 98 99 102 103 118 120 125 126 136
 411: 11 63 71 76 79 87 88 96 97 98 99 102 103 104 105 106 109 110 111 112 113 114 118 120 125 126 129 130 136
 412: 26 1 5 8 9 10 12 13 17 19 22 23 24 25 26 46 47 48 49 50 52 62 89 90 137 141 142 145
 413: 32 1 5 8 9 10 12 13 14 15 16 17 18 19 20 21 22 23 24 25 26 27 28 31 32 33 34 35 36 37 38 39 40 41 42 43 44 45 46 47 48 49 50 52 56 57 62 89 90 137 141 142 145 146
 414: 31 1 5 8 9 10 12 13 14 15 16 17 18 19 20 21 22 23 24 25 26 27 28 31 32 33 34 35 36 37 38 39 40 41 42 43 44 45 46 47 48 49 50 52 54 56 57 62 89 90 101 117 124 135 137 140 141 142 143 144 145 146
 415: 26 11 55 138
 416: 12 14 15 27 28 33 34 35 41 42 43 44 45
 417: 17 20 21 36
 418: 1 127 134
 419: 79 56 57 101 117 124 135 140 143
 420: 49 5 8 9 10 12 13 17 19 22 23 24 25 26 50 52 56 57 101 117 124 135 140 143 145
 421: 2 5 8 9 10 12 13 16 17 18 19 22 23 24 25 26 50 52 56 57 101 117 124 135 140 143 145 146
 422: 19 3 4 5 8 9 10 12 13 16 17 18 19 22 23 24 25 26 50 52 55 56 57 101 117 124 135 138 140 143 145 146
 423: 4 63 104 105 106 110 111 112 113 114
 424: 4 5 8 9 10 12 13 17 19 22 23 24 25 26 50 52 54 56 57 101 117 124 135 140 142 143 144 145
 425: 28 14 15 34 35 44 45
 426: 9 0 2 3 4 5 6 7 8 9 10 12 13 16 17 18 19 22 23 24 25 26 29 30 50 51 52 53 54 55 56 57 58 59 101 117 124 135 138 140 142 143 144 145 146
 427: 2 20 21 27 43
 428: 48 14 15 20 21 27 28 33 34 35 41 42 43 44 45
 429: 6 14 15 16 18 20 21 27 28 31 32 33 34 35 36 37 38 39 40 41 42 43 44 45 54 55 56 57 101 117 124 135 140 143 144 146
 430: 58 64 65 70 85 86
 431: 3 69 122
 432: 12 27 28
 433: 25 63 77 78 104 105 106 109 110 111 112 113 114 129 130
 434: 8 76 87 88 102 103 136
 435: 5 54 56 57 101 117 124 135 138 140 143 144
 436: 2 5 8 9 10 12 13 17 19 22 23 24 25 26 50 52 54 56 57 101 117 124 135 138 140 143 144 145
 437: 1 5 8 9 10 12 13 17 19 22 23 24 25 26 50 52 54 56 57 101 117 124 135 138 140 142 143 144 145
 438: 15 64 65 70 71 74 76 79 83 84 85 86 96 97 98 99 102 103 107 108 118 120 125 126 127 133 134
 439: 15 63 64 65 70 71 74 76 79 83 84 85 86 96 97 98 99 102 103 104 105 106 107 108 109 110 111 112 113 114 118 120 125 126 127 129 130 133 134
 440: 13 63 64 65 66 67 68 69 70 71 74 75 76 77 78 79 80 82 83 84 85 86 91 92 93 94 95 96 97 98 99 100 102 103 104 105 106 107 108 109 110 111 112 113 114 118 120 121 122 125 126 127 129 130 131 132 133 134 139
 441: 14 5 8 9 10 12 13 14 15 16 17 18 19 20 21 22 23 24 25 26 27 28 31 32 33 34 35 36 37 38 39 40 41 42 43 44 45 50 52 54 56 57 101 117 124 135 140 142 143 144 145 146
 442: 33 1 46 47 48 49 54 62 89 90 137 141 144
 443: 33 1 46 47 48 49 54 62 89 90 137 141 142 144
 444: 37 1 46 47 48 49 54 56 57 62 89 90 101 117 124 135 137 140 141 142 143 144
 445: 38 1 3 4 11 46 47 48 49 54 55 56 57 62 89 90 101 117 124 135 137 138 140 141 142 143 144
 446: 37 5 12 13 17 19 22 23 24
 447: 40 1 3 4 5 8 9 10 11 12 13 17 19 22 23 24 25 26 46 47 48 49 50 52 54 55 56 57 62 89 90 101 117 124 135 137 138 140 141 142 143 144 145
 448: 2 2 58 60 61 63 64 65 66 67 68 69 70 71 72 73 74 75 76 77 78 79 80 81 82 83 84 85 86 87 88 91 92 93 94 95 96 97 98 99 100 102 103 104 105 106 107 108 109 110 111 112 113 114 115 116 118 119 120 121 122 123 125 126 127 128 129 130 131 132 133 134 136 139
 449: 21 72 73 77 78 81 115 116 119 123 128
 450: 33 66 67 68 69 72 73 75 77 78 80 81 82 91 92 93 94 95 100 115 116 119 121 122 123 128 131 132 139
 451: 9 5 8 9 10 12 13 14 15 16 17 18 19 20 21 22 23 24 25 26 27 28 31 32 33 34 35 36 37 38 39 40 41 42 43 44 45 50 52 56 57 145 146
 452: 10 3 4 16 18 146
 453: 6 3 4 14 15 16 18 20 21 27 28 31 32 33 34 35 36 37 38 39 40 41 42 43 44 45 146
 454: 6 3 4 14 15 16 18 20 21 27 28 31 32 33 34 35 36 37 38 39 40 41 42 43 44 45 54 56 57 101 117 124 135 140 143 144 146
 455: 1 63 106 110 111 112 113 114 129 130
 456: 10 66 67 100
 457: 2 66 67 68 100
 458: 5 1 3 4 5 6 7 8 9 10 11 12 13 14 15 16 17 18 19 20 21 22 23 24 25 26 27 28 29 30 31 32 33 34 35 36 37 38 39 40 41 42 43 44 45 46 47 48 49 50 52 54 55 56 57 62 89 90 101 117 124 135 137 138 140 141 142 143 144 145 146
 459: 3 64 65 70 72 73 74 81 83 84 85 86 96 97 107 108 115 116 119 123 127 128 133 134
 460: 14 63 64 65 66 67 68 69 70 72 73 74 75 77 78 80 81 82 83 84 85 86 91 92 93 94 95 96 97 100 104 105 106 107 108 109 110 111 112 113 114 115 116 119 121 122 123 127 128 129 130 131 132 133 134 139
 461: 70 3 4 54 138 144
 462: 44 3 4 5 8 9 10 12 13 17 19 22 23 24 25 26 50 52 54 56 57 101 117 124 135 138 140 143 144 145
 463: 21 66 67 68 69 75 80 82 91 92 93 94 100 121 122 131 132 139
 464: 92 14 15 27 33 34 35 43 44 45
 465: 47 5 12 13 17 19 24 25 26
 466: 7 14 33
 467: 6 70 127 133 134
 468: 14 74 84
 469: 32 76 79 98 99 102 103 118 120 125 126
 470: 8 3 4 54 55 56 57 101 117 124 135 138 140 142 143 144
 471: 4 14 15 20 21 27 28 33 34 35 36 39 40 41 42 43 44 45
 472: 36 6 7 14 15 20 21 27 28 31 32 33 34 35 36 37 38 39 40 41 42 43 44 45
 473: 37 3 4 5 6 7 8 9 10 12 13 14 15 16 17 18 19 20 21 22 23 24 25 26 27 28 31 32 33 34 35 36 37 38 39 40 41 42 43 44 45 50 52 54 55 56 57 101 117 124 135 138 140 142 143 144 145 146
 474: 1 106 113
 475: 8 1 14 15 20 21 27 28 31 32 33 34 35 36 37 38 39 40 41 42 43 44 45 46 47 48 49 62 89 90 137 141 142
 476: 7 3 4 5 8 9 10 11 12 13 16 17 18 19 22 23 24 25 26 50 52 54 55 56 57 101 117 124 135 138 140 143 144 145 146
 477: 23 64 65 85 86 127 133 134
 478: 11 55 142
 479: 5 55 56 57 142
 480: 6 5 8 9 10 12 13 17 19 22 23 24 25 26 50 52 55 56 57 142 145
 481: 1 3 4 16 18 54 138 144 146
 482: 25 3 4 5 8 9 10 12 13 16 17 18 19 22 23 24 25 26 54 101 117 124 135 138 140 143 144 145 146
 483: 31 3 4 5 8 9 10 12 13 16 17 18 19 22 23 24 25 26 54 56 57 101 117 124 135 138 140 143 144 145 146
 484: 26 3 4 5 8 9 10 12 13 16 17 18 19 22 23 24 25 26 54 56 57 101 117 124 135 138 140 142 143 144 145 146
 485: 25 3 4 5 8 9 10 12 13 16 17 18 19 22 23 24 25 26 54 55 56 57 101 117 124 135 138 140 142 143 144 145 146
 486: 2 63 71 76 77 78 79 87 88 96 97 98 99 102 103 104 105 106 109 110 111 112 113 114 118 120 125 126 129 130 136
 487: 6 1 11 46 47 48 49 54 62 89 90 137 141 144
 488: 6 3 4 5 8 9 10 12 13 14 15 16 17 18 19 20 21 22 23 24 25 26 27 28 31 32 33 34 35 36 37 38 39 40 41 42 43 44 45 50 52 55 56 57 101 117 124 135 138 140 143 145 146
 489: 10 66 67 68 82 91 92 93 94 95 100 131 132
 490: 35 69 75 95 121 122 139
 491: 6 5 12 13 17 19 24
 492: 3 8 9 10 22 23 145
 493: 2 1 46 47 48 49 56 57 62 89 90 137 141 142
 494: 6 1 14 15 16 18 20 21 27 28 31 32 33 34 35 36 37 38 39 40 41 42 43 44 45 46 47 48 49 56 57 62 89 90 137 141 142 146
 495: 5 66 67 68 80 82 91 92 93 94 100 131 132
 496: 16 74 83
 497: 1 3 4 16 18 54 101 117 124 135 140 143 144 146
 498: 1 5 8 9 10 12 13 17 19 22 23 24 25 26 50 52 55 56 57 145
 499: 6 14 15 28 33 34 35 44 45
 500: 1 5 12 13 17 19 22 23 24 25 26 50 52
 501: 24 3 4 5 8 9 10 12 13 17 19 22 23 24 25 26 54 101 117 124 135 138 140 143 144 145
 502: 4 63 64 65 66 67 68 69 70 71 74 75 76 79 80 82 83 84 85 86 87 88 91 92 93 94 95 96 97 98 99 100 102 103 104 105 106 107 108 109 110 111 112 113 114 118 120 121 122 125 126 127 129 130 131 132 133 134 136 139
 503: 1 3 4 54 55 138 142 144
 504: 7 3 4 16 18 50 52 54 55 56 57 101 117 124 135 138 140 142 143 144 146
 505: 8 3 4 14 15 16 18 20 21 27 28 31 32 33 34 35 36 37 38 39 40 41 42 43 44 45 54 55 56 57 101 117 124 135 138 140 143 144 146
 506: 3 115 116 119 128
 507: 1 5 8 9 10 12 13 14 15 16 17 18 19 20 21 22 23 24 25 26 27 28 31 32 33 34 35 36 37 38 39 40 41 42 43 44 45 56 57 101 117 124 135 140 143 145 146
 508: 25 16 18 54 144 146
 509: 18 63 66 67 68 69 72 73 75 77 78 80 81 82 91 92 93 94 95 100 104 105 106 109 110 111 112 113 114 115 116 119 121 122 123 128 129 130 131 132 139
 510: 2 63 64 65 66 67 68 69 70 71 72 73 74 75 76 77 78 79 80 81 82 83 84 85 86 91 92 93 94 95 96 97 98 99 100 102 103 104 105 106 107 108 109 110 111 112 113 114 115 116 118 119 120 121 122 123 125 126 127 128 129 130 131 132 133 134 139
 511: 5 3 4 54 144
 512: 21 3 4 16 18 54 55 138 144 146
 513: 6 63 66 67 68 69 71 72 73 75 76 77 78 79 80 81 82 87 88 91 92 93 94 95 98 99 100 102 103 104 105 106 109 110 111 112 113 114 115 116 118 119 120 121 122 123 125 126 128 129 130 131 132 136 139
 514: 3 1 11 46 47 48 49 55 62 89 90 137 141 142
 515: 3 3 4 5 8 9 10 12 13 16 17 18 19 22 23 24 25 26 50 52 54 56 57 101 117 124 135 138 140 143 144 145 146
 516: 4 98 118 120 125 126
 517: 2 71 76 77 78 79 87 88 98 99 102 103 118 120 125 126 136
 518: 5 63 71 76 77 78 79 87 88 98 99 102 103 104 105 106 109 110 111 112 113 114 118 120 125 126 129 130 136
 519: 17 1 11 46 47 48 49 62 89 90 137 141 142
 520: 12 1 11 14 15 20 21 27 28 31 32 33 34 35 36 37 38 39 40 41 42 43 44 45 46 47 48 49 62 89 90 137 141 142
 521: 10 3 4 50 52 55 138
 522: 1 54 101 117 124 135 140 142 143 144
 523: 1 3 4 5 6 7 8 9 10 12 13 14 15 16 17 18 19 20 21 22 23 24 25 26 27 28 31 32 33 34 35 36 37 38 39 40 41 42 43 44 45 50 52 54 55 56 57 101 117 124 135 138 140 143 144 145 146
 524: 7 3 4 5 8 9 10 12 13 17 19 22 23 24 25 26 54 56 57 101 117 124 135 138 140 143 144 145
 525: 5 69 75 77 78 80 95 121 122 139
 526: 4 50 52 56 57
 527: 2 3 4 16 18 50 52 54 55 56 57 101 117 124 135 138 140 143 144 146
 528: 1 1 3 4 11 14 15 20 21 27 28 31 32 33 34 35 36 37 38 39 40 41 42 43 44 45 46 47 48 49 55 62 89 90 137 138 141 142
 529: 1 66 67 68 131 132
 530: 12 5 25 26
 531: 10 12 13 17 19 24
 532: 1 3 4 55 56 57 101 117 124 135 138 140 142 143
 533: 5 0 1 2 5 6 7 8 9 10 12 13 14 15 16 17 18 19 20 21 22 23 24 25 26 27 28 29 30 31 32 33 34 35 36 37 38 39 40 41 42 43 44 45 46 47 48 49 50 51 52 53 54 55 56 57 58 59 62 89 90 101 117 124 135 137 140 141 142 143 144 145 146
 534: 5 0 1 2 5 6 7 8 9 10 12 13 14 15 16 17 18 19 20 21 22 23 24 25 26 27 28 29 30 31 32 33 34 35 36 37 38 39 40 41 42 43 44 45 46 47 48 49 50 51 52 53 54 56 57 58 59 62 89 90 101 117 124 135 137 140 141 142 143 144 145 146
 535: 3 0 2 5 6 7 8 9 10 12 13 14 15 16 17 18 19 20 21 22 23 24 25 26 27 28 29 30 31 32 33 34 35 36 37 38 39 40 41 42 43 44 45 50 51 52 53 58 59 145 146
 536: 5 0 2 6 7 14 15 16 18 20 21 27 28 29 30 31 32 33 34 35 36 37 38 39 40 41 42 43 44 45 51 53 58 59 146
 nsplits: 537
 ntax: 147
UFBootSplit4:
 000: 1 54 142 144
 001: 1 3 4 5 8 9 10 12 13 16 17 18 19 22 23 24 25 26 54 55 56 57 101 117 124 135 138 140 143 144 145 146
 002: 1000 1 90
 003: 1 0 2 5 6 7 8 9 10 12 13 14 15 16 17 18 19 20 21 22 23 24 25 26 27 28 29 30 31 32 33 34 35 36 37 38 39 40 41 42 43 44 45 50 51 52 53 54 56 57 58 59 101 117 124 135 140 143 144 145 146
 004: 1000 1 89 90
 005: 1 8 9 10 25 26 145
 006: 764 1 46 89 90
 007: 1 66 67 68 69 71 75 76 77 78 79 80 82 87 88 91 92 93 94 95 98 99 100 102 103 118 120 121 122 125 126 131 132 136 139
 008: 1 6 7 14 15 16 18 20 21 27 28 31 32 33 34 35 36 37 38 39 40 41 42 43 44 45 146
 009: 1000 47 48
 010: 1 22 23 24 25 26
 011: 1 14 15 20 27 28 33 34 35 43 44 45
 012: 1000 49 137
 013: 1 79 87 88 98 99 118 120 125 126 136
 014: 995 49 137 141
 015: 818 47 48 49 137 141
 016: 777 1 46 47 48 49 89 90 137 141
 017: 1 14 15 20 21 27 28 33 34 35 36 42 43 44 45
 018: 994 1 46 47 48 49 62 89 90 137 141
 019: 2 3 4 16 18 54 55 144 146
 020: 419 1 11 46 47 48 49 62 89 90 137 141
 021: 2 3 4 54 144
 022: 1 54 55 138 144
 023: 1000 3 4
 024: 1 3 4 5 8 9 10 12 13 14 15 16 17 18 19 20 21 22 23 24 25 26 27 28 31 32 33 34 35 36 37 38 39 40 41 42 43 44 45 50 52 145 146
 025: 555 3 4 138
 026: 1 0 2 5 6 7 8 9 10 12 13 17 19 22 23 24 25 26 29 30 50 51 52 53 56 57 58 59 145
 027: 1 0 1 2 3 4 5 6 7 8 9 10 12 13 16 17 18 19 22 23 24 25 26 29 30 46 47 48 49 50 51 52 53 54 55 56 57 58 59 62 89 90 101 117 124 135 137 138 140 141 142 143 144 145 146
 028: 1000 101 135
 029: 1 3 4 11 54 55 101 117 124 135 138 140 143 144
 030: 1 3 4 5 8 9 10 12 13 14 15 16 17 18 19 20 21 22 23 24 25 26 27 28 31 32 33 34 35 36 37 38 39 40 41 42 43 44 45 50 52 54 56 57 101 117 124 135 138 140 143 144 145 146
 031: 1 3 4 14 15 16 18 20 21 27 28 31 32 33 34 35 36 37 38 39 40 41 42 43 44 45 54 56 57 101 117 124 135 138 140 143 144 146
 032: 1000 124 140
 033: 986 117 124 140
 034: 962 101 117 124 135 140
 035: 4 79 98 99 120
 036: 1000 101 117 124 135 140 143
 037: 197 3 4 101 117 124 135 138 140 143
 038: 1 0 59 60 61 63 64 65 66 67 68 69 70 71 72 73 74 75 76 77 78 79 80 81 82 83 84 85 86 87 88 91 92 93 94 95 96 97 98 99 100 102 103 104 105 106 107 108 109 110 111 112 113 114 115 116 118 119 120 121 122 123 125 126 127 128 129 130 131 132 133 134 136 139
 039: 1 14 15 20 21 27 28 33 34 35 36 37 38 41 42 43 44 45
 040: 1000 54 144
 041: 291 3 4 54 101 117 124 135 138 140 143 144
 042: 1 63 64 65 70 71 74 75 76 77 78 79 83 84 85 86 87 88 96 97 98 99 102 103 104 105 106 107 108 109 110 111 112 113 114 118 120 125 126 127 129 130 133 134 136 139
 043: 2 1 5 8 9 10 12 13 14 15 16 17 18 19 20 21 22 23 24 25 26 27 28 31 32 33 34 35 36 37 38 39 40 41 42 43 44 45 46 47 48 49 50 52 62 89 90 137 141 142 145 146
 044: 998 16 18
 045: 5 75 77 78 139
 046: 1000 16 18 146
 047: 75 3 4 16 18 54 101 117 124 135 138 140 143 144 146
 048: 2 3 4 16 18 101 117 124 135 138 140 143 146
 049: 1 5 8 9 10 12 13 17 19 24 25 26 145
 050: 1000 56 57
 051: 46 3 4 16 18 54 56 57 101 117 124 135 138 140 143 144 146
 052: 1 63 64 65 69 70 71 74 75 76 77 78 79 80 83 84 85 86 87 88 95 96 97 98 99 102 103 104 105 106 107 108 109 110 111 112 113 114 118 120 121 122 125 126 127 129 130 133 134 136 139
 053: 191 3 4 16 18 54 55 56 57 101 117 124 135 138 140 143 144 146
 054: 1 64 65 66 67 68 69 70 71 74 75 76 77 78 79 80 82 83 84 85 86 87 88 91 92 93 94 95 96 97 98 99 100 102 103 107 108 118 120 121 122 125 126 127 131 132 133 134 136 139
 055: 2 16 18 54 101 117 124 135 138 140 143 144 146
 056: 2 0 2 51 53 58 59
 057: 1000 12 13
 058: 1 63 72 73 77 78 81 104 105 106 109 110 111 112 113 114 115 116 119 123 128 129 130
 059: 2 55 56 57
 060: 1000 17 19
 061: 1000 12 13 17 19
 062: 963 5 12 13 17 19
 063: 2 5 8 9 10 12 13 14 15 16 17 18 19 20 21 22 23 24 25 26 27 28 31 32 33 34 35 36 37 38 39 40 41 42 43 44 45 50 52 142 145 146
 064: 1 71 79 87 88 98 99 118 120 125 126 136
 065: 1000 22 23
 066: 928 5 12 13 17 19 22 23
 067: 3 75 80 95 139
 068: 2 8 9 10 24 25 26 145
 069: 1 64 65 66 67 68 69 70 74 75 77 78 80 82 83 84 85 86 91 92 93 94 95 100 107 108 121 122 127 131 132 133 134 139
 070: 1000 25 26
 071: 865 24 25 26
 072: 995 5 12 13 17 19 22 23 24 25 26
 073: 6 3 4 5 8 9 10 12 13 14 15 16 17 18 19 20 21 22 23 24 25 26 27 28 31 32 33 34 35 36 37 38 39 40 41 42 43 44 45 50 52 55 56 57 138 142 145 146
 074: 2 5 12 13 17 19 25 26
 075: 613 8 9
 076: 1 20 21 28
 077: 2 1 3 4 11 16 18 46 47 48 49 55 62 89 90 137 138 141 146
 078: 996 10 145
 079: 1000 8 9 10 145
 080: 997 5 8 9 10 12 13 17 19 22 23 24 25 26 145
 081: 2 1 11 46 47 48 49 55 62 89 90 137 138 141
 082: 1 118 120
 083: 1000 50 52
 084: 893 5 8 9 10 12 13 17 19 22 23 24 25 26 50 52 145
 085: 1 3 4 55 56 57 138 142
 086: 9 5 8 9 10 12 13 17 19 22 23 24 25 26 50 52 142 145
 087: 490 3 4 5 8 9 10 12 13 16 17 18 19 22 23 24 25 26 50 52 54 55 56 57 101 117 124 135 138 140 142 143 144 145 146
 088: 3 3 4 11
 089: 3 1 5 8 9 10 12 13 16 17 18 19 22 23 24 25 26 46 47 48 49 50 52 54 56 57 62 89 90 101 117 124 135 137 140 141 142 143 144 145 146
 090: 756 14 15
 091: 3 3 4 50 52 55 56 57 138 142
 092: 1 0 2 3 4 5 8 9 10 12 13 14 15 16 17 18 19 20 21 22 23 24 25 26 27 28 29 30 31 32 33 34 35 36 37 38 39 40 41 42 43 44 45 50 51 52 53 54 55 56 57 58 59 101 117 124 135 138 140 142 143 144 145 146
 093: 1 63 69 75 77 78 80 95 104 105 106 109 110 111 112 113 114 121 122 129 130 139
 094: 1000 34 35
 095: 5 60 61 72 73 81 115 116 119 123 128
 096: 1 64 65 70 85 86 107 108 127 133 134
 097: 1000 44 45
 098: 994 34 35 44 45
 099: 848 33 34 35 44 45
 100: 985 14 15 33 34 35 44 45
 101: 1 63 64 65 66 67 68 69 70 71 72 73 74 75 76 77 78 79 80 81 82 83 84 85 86 91 92 93 94 95 96 97 98 99 100 102 103 104 105 106 107 108 109 110 111 112 113 114 115 116 118 119 120 121 122 123 125 126 127 128 129 130 131 132 133 134 139
 102: 2 3 4 5 8 9 10 12 13 14 15 16 17 18 19 20 21 22 23 24 25 26 27 28 31 32 33 34 35 36 37 38 39 40 41 42 43 44 45 50 52 54 56 57 101 117 124 135 140 142 143 144 145 146
 103: 989 27 43
 104: 2 50 52 55 138 142
 105: 903 27 28 43
 106: 925 14 15 27 28 33 34 35 43 44 45
 107: 2 55 138 142
 108: 2 3 4 5 8 9 10 12 13 16 17 18 19 22 23 24 25 26 54 56 57 101 117 124 135 140 143 144 145 146
 109: 999 20 21
 110: 950 14 15 20 21 27 28 33 34 35 43 44 45
 111: 3 0 2 3 4 5 6 7 8 9 10 12 13 17 19 22 23 24 25 26 29 30 50 51 52 53 54 56 57 58 59 101 117 124 135 138 140 143 144 145
 112: 767 14 15 20 21 27 28 33 34 35 36 43 44 45
 113: 2 3 4 5 8 9 10 12 13 17 19 22 23 24 25 26 50 52 54 101 117 124 135 138 140 143 144 145
 114: 1 16 18 55 142 146
 115: 999 41 42
 116: 998 14 15 20 21 27 28 33 34 35 36 41 42 43 44 45
 117: 2 1 5 8 9 10 12 13 17 19 22 23 24 25 26 46 47 48 49 50 52 62 89 90 137 141 145
 118: 1 5 8 9 10 12 13 16 17 18 19 22 23 24 25 26 50 52 145 146
 119: 1000 37 38
 120: 1 3 4 54 55 56 57 101 117 124 135 138 140 143 144
 121: 3 0 1 2 3 4 5 6 7 8 9 10 11 12 13 14 15 16 17 18 19 20 21 22 23 24 25 26 27 28 31 32 33 34 35 36 37 38 39 40 41 42 43 44 45 46 47 48 49 50 52 54 55 56 57 58 59 62 89 90 101 117 124 135 137 138 140 141 142 143 144 145 146
 122: 1000 39 40
 123: 996 37 38 39 40
 124: 999 14 15 20 21 27 28 33 34 35 36 37 38 39 40 41 42 43 44 45
 125: 3 14 15 16 18 20 21 27 28 31 32 33 34 35 36 37 38 39 40 41 42 43 44 45 54 144 146
 126: 1 14 15 20 21 27 28 31 32 33 34 35 36 41 42 43 44 45
 127: 1000 31 32
 128: 1000 14 15 20 21 27 28 31 32 33 34 35 36 37 38 39 40 41 42 43 44 45
 129: 619 3 4 5 8 9 10 12 13 14 15 16 17 18 19 20 21 22 23 24 25 26 27 28 31 32 33 34 35 36 37 38 39 40 41 42 43 44 45 50 52 54 55 56 57 101 117 124 135 138 140 142 143 144 145 146
 130: 616 1 3 4 5 8 9 10 11 12 13 14 15 16 17 18 19 20 21 22 23 24 25 26 27 28 31 32 33 34 35 36 37 38 39 40 41 42 43 44 45 46 47 48 49 50 52 54 55 56 57 62 89 90 101 117 124 135 137 138 140 141 142 143 144 145 146
 131: 2 79 99 118 120 125 126
 132: 2 3 4 5 6 7 8 9 10 12 13 14 15 16 17 18 19 20 21 22 23 24 25 26 27 28 29 30 31 32 33 34 35 36 37 38 39 40 41 42 43 44 45 50 51 52 53 54 55 56 57 101 117 124 135 138 140 142 143 144 145 146
 133: 1000 6 7
 134: 499 1 3 4 5 6 7 8 9 10 11 12 13 14 15 16 17 18 19 20 21 22 23 24 25 26 27 28 31 32 33 34 35 36 37 38 39 40 41 42 43 44 45 46 47 48 49 50 52 54 55 56 57 62 89 90 101 117 124 135 137 138 140 141 142 143 144 145 146
 135: 2 8 9 10
 136: 1 3 4 5 8 9 10 12 13 16 17 18 19 22 23 24 25 26 50 52 54 56 57 101 117 124 135 138 140 142 143 144 145 146
 137: 1000 29 30
 138: 1 3 4 5 8 9 10 12 13 17 19 22 23 24 25 26 50 52 138 142 145
 139: 3 3 4 138 142
 140: 1000 51 53
 141: 993 29 30 51 53
 142: 471 1 3 4 5 6 7 8 9 10 11 12 13 14 15 16 17 18 19 20 21 22 23 24 25 26 27 28 29 30 31 32 33 34 35 36 37 38 39 40 41 42 43 44 45 46 47 48 49 50 51 52 53 54 55 56 57 62 89 90 101 117 124 135 137 138 140 141 142 143 144 145 146
 143: 1 16 146
 144: 2 1 11 14 15 20 21 27 28 31 32 33 34 35 36 37 38 39 40 41 42 43 44 45 46 47 48 49 55 62 89 90 137 141 142
 145: 1000 60 61
 146: 1 79 98 99 125 126
 147: 1 3 4 16 18 55 56 57 138 146
 148: 1 71 76 79 87 88 98 99 102 103 118 125 126 136
 149: 998 110 114
 150: 532 63 110 114
 151: 1 71 76 87 88 102 103 118 125 126 136
 152: 995 63 106 110 114
 153: 1 64 65 70 71 72 73 74 76 79 81 83 84 85 86 87 88 96 97 98 99 102 103 107 108 115 116 118 119 120 123 125 126 127 128 133 134 136
 154: 1000 63 106 110 113 114
 155: 3 5 8 9 10 12 13 17 19 22 23 24 25 26 50 52 54 56 57 101 117 124 135 140 142 143 144 145
 156: 4 66 67 68 77 78 82 91 92 93 94 100 131 132
 157: 999 104 105
 158: 2 64 65 70 74 83 84 85 86 127 133 134
 159: 1 3 4 5 8 9 10 12 13 17 19 22 23 24 25 26 54 56 57 101 117 124 135 140 143 144 145
 160: 1000 129 130
 161: 996 104 105 129 130
 162: 2 20 21 27 28 36 43
 163: 3 46 47 48 49 137
 164: 1000 111 112
 165: 986 104 105 111 112 129 130
 166: 989 63 104 105 106 110 111 112 113 114 129 130
 167: 2 63 106 114
 168: 1000 63 104 105 106 109 110 111 112 113 114 129 130
 169: 3 5 8 9 10 12 13 14 15 16 17 18 19 20 21 22 23 24 25 26 27 28 31 32 33 34 35 36 37 38 39 40 41 42 43 44 45 50 52 55 56 57 142 145 146
 170: 1 5 8 9 10 12 13 14 15 16 17 18 19 20 21 22 23 24 25 26 27 28 31 32 33 34 35 36 37 38 39 40 41 42 43 44 45 50 52 55 142 145 146
 171: 1000 64 65
 172: 3 5 8 9 10 12 13 14 15 17 19 20 21 22 23 24 25 26 27 28 31 32 33 34 35 36 37 38 39 40 41 42 43 44 45 50 52 142 145
 173: 885 64 65 70
 174: 6 54 56 57 101 117 124 135 140 142 143 144
 175: 1 5 8 9 10 12 13 17 19 22 23 24 25 26 50 52 54 56 57 101 117 124 135 138 140 142 143 144 145
 176: 1000 85 86
 177: 2 3 4 5 8 9 10 12 13 17 19 22 23 24 25 26 50 52 54 55 56 57 101 117 124 135 138 140 143 144 145
 178: 2 3 4 5 8 9 10 12 13 14 15 16 17 18 19 20 21 22 23 24 25 26 27 28 31 32 33 34 35 36 37 38 39 40 41 42 43 44 45 50 52 56 57 101 117 124 135 140 143 145 146
 179: 2 1 6 7 11 46 47 48 49 62 89 90 137 141
 180: 999 133 134
 181: 1000 127 133 134
 182: 918 85 86 127 133 134
 183: 1000 64 65 70 85 86 127 133 134
 184: 4 110 113 114
 185: 3 3 4 5 8 9 10 12 13 17 19 22 23 24 25 26 50 52 54 55 56 57 101 117 124 135 138 140 142 143 144 145
 186: 2 8 9 10 50 52 145
 187: 972 83 84
 188: 1000 74 83 84
 189: 1 62 142
 190: 1 14 15 20 21 33 34 35 44 45
 191: 999 107 108
 192: 997 74 83 84 107 108
 193: 1000 64 65 70 74 83 84 85 86 107 108 127 133 134
 194: 1 3 4 14 15 20 21 27 28 31 32 33 34 35 36 37 38 39 40 41 42 43 44 45 50 52 55 138 142
 195: 2 0 1 2 6 7 14 15 16 18 20 21 27 28 29 30 31 32 33 34 35 36 37 38 39 40 41 42 43 44 45 46 47 48 49 51 53 54 56 57 58 59 62 89 90 101 117 124 135 137 140 141 142 143 144 146
 196: 1000 96 97
 197: 972 64 65 70 74 83 84 85 86 96 97 107 108 127 133 134
 198: 441 63 64 65 70 74 83 84 85 86 96 97 104 105 106 107 108 109 110 111 112 113 114 127 129 130 133 134
 199: 1 0 1 2 5 6 7 8 9 10 11 12 13 14 15 16 17 18 19 20 21 22 23 24 25 26 27 28 29 30 31 32 33 34 35 36 37 38 39 40 41 42 43 44 45 46 47 48 49 50 51 52 53 54 55 56 57 58 59 62 89 90 101 117 124 135 137 140 141 142 143 144 145 146
 200: 3 98 118 125 126
 201: 14 106 110 114
 202: 12 101 124 135 140
 203: 1000 102 103
 204: 1000 76 102 103
 205: 898 71 76 102 103
 206: 2 5 8 9 10 12 13 14 15 17 19 20 21 22 23 24 25 26 27 28 31 32 33 34 35 36 37 38 39 40 41 42 43 44 45 50 52 145
 207: 3 63 66 67 68 69 75 77 78 80 82 87 88 91 92 93 94 95 100 104 105 106 109 110 111 112 113 114 121 122 129 130 131 132 136 139
 208: 1000 79 99
 209: 2 63 87 88 104 105 106 109 110 111 112 113 114 129 130 136
 210: 988 79 98 99
 211: 3 63 106 109 110 113 114
 212: 3 33 44 45
 213: 2 47 48 49 137
 214: 620 125 126
 215: 998 118 125 126
 216: 1 81 123
 217: 772 118 120 125 126
 218: 999 79 98 99 118 120 125 126
 219: 629 71 76 79 98 99 102 103 118 120 125 126
 220: 6 63 64 65 66 67 68 70 71 74 76 77 78 79 82 83 84 85 86 87 88 91 92 93 94 95 96 97 98 99 100 102 103 104 105 106 107 108 109 110 111 112 113 114 118 120 125 126 127 129 130 131 132 133 134 136
 221: 6 63 64 65 66 67 68 70 71 74 76 79 82 83 84 85 86 87 88 91 92 93 94 95 96 97 98 99 100 102 103 104 105 106 107 108 109 110 111 112 113 114 118 120 125 126 127 129 130 131 132 133 134 136
 222: 1000 87 88
 223: 4 72 73 81 115 116 119 123
 224: 1000 87 88 136
 225: 985 71 76 79 87 88 98 99 102 103 118 120 125 126 136
 226: 587 63 64 65 70 71 74 76 79 83 84 85 86 87 88 96 97 98 99 102 103 104 105 106 107 108 109 110 111 112 113 114 118 120 125 126 127 129 130 133 134 136
 227: 3 5 8 9 10 12 13 14 15 16 17 18 19 20 21 22 23 24 25 26 27 28 31 32 33 34 35 36 37 38 39 40 41 42 43 44 45 50 52 54 101 117 124 135 140 143 144 145 146
 228: 2 101 117 135
 229: 1000 77 78
 230: 176 63 64 65 70 71 74 76 77 78 79 83 84 85 86 87 88 96 97 98 99 102 103 104 105 106 107 108 109 110 111 112 113 114 118 120 125 126 127 129 130 133 134 136
 231: 11 27 28
 232: 11 3 4 5 8 9 10 12 13 17 19 22 23 24 25 26 101 117 124 135 138 140 143 145
 233: 1000 66 67
 234: 15 5 8 9 10 12 13 17 19 22 23 24 25 26 50 52 54 56 57 101 117 124 135 140 143 144 145
 235: 7 1 3 4 11 46 47 48 49 55 62 89 90 137 138 141
 236: 7 66 67 68 69 80 82 91 92 93 94 95 100 121 122 131 132
 237: 1000 131 132
 238: 998 68 131 132
 239: 2 5 8 9 10 12 13 16 17 18 19 22 23 24 25 26 54 101 117 124 135 140 143 144 145 146
 240: 991 68 100 131 132
 241: 1000 66 67 68 100 131 132
 242: 3 16 18 101 117 124 135 140 143 146
 243: 993 66 67 68 82 100 131 132
 244: 16 3 4 5 8 9 10 12 13 14 15 16 17 18 19 20 21 22 23 24 25 26 27 28 31 32 33 34 35 36 37 38 39 40 41 42 43 44 45 50 52 55 138 142 145 146
 245: 11 3 4 5 8 9 10 12 13 17 19 22 23 24 25 26 50 52 55 138 142 145
 246: 1000 91 93
 247: 5 14 15 28 33 34 35 44 45
 248: 1 3 4 5 8 9 10 11 12 13 16 17 18 19 22 23 24 25 26 50 52 54 55 56 57 101 117 124 135 138 140 142 143 144 145 146
 249: 1000 92 94
 250: 1000 91 92 93 94
 251: 1000 66 67 68 82 91 92 93 94 100 131 132
 252: 1 3 4 16 18 101 117 124 135 140 143 146
 253: 1 104 105 109 129 130
 254: 5 5 8 9 10 12 13 14 15 16 17 18 19 20 21 22 23 24 25 26 27 28 31 32 33 34 35 36 37 38 39 40 41 42 43 44 45 50 52 101 117 124 135 140 143 145 146
 255: 997 121 122
 256: 1000 69 121 122
 257: 2 5 8 9 10 12 13 14 15 17 19 20 21 22 23 24 25 26 27 28 31 32 33 34 35 36 37 38 39 40 41 42 43 44 45 50 52 101 117 124 135 140 143 145
 258: 874 69 80 121 122
 259: 2 3 4 142
 260: 2 3 4 16 18 54 56 57 101 117 124 135 138 140 142 143 144 146
 261: 1000 75 139
 262: 1 81 128
 263: 273 75 95 139
 264: 934 69 75 80 95 121 122 139
 265: 978 66 67 68 69 75 80 82 91 92 93 94 95 100 121 122 131 132 139
 266: 964 63 64 65 66 67 68 69 70 71 74 75 76 77 78 79 80 82 83 84 85 86 87 88 91 92 93 94 95 96 97 98 99 100 102 103 104 105 106 107 108 109 110 111 112 113 114 118 120 121 122 125 126 127 129 130 131 132 133 134 136 139
 267: 7 1 46 62 89 90
 268: 2 8 9 145
 269: 1000 72 73
 270: 3 50 52 55 142
 271: 999 72 73 123
 272: 1 75 80 139
 273: 934 72 73 81 123
 274: 8 104 105 109 111 112 129 130
 275: 993 72 73 81 123 128
 276: 3 79 99 118 125 126
 277: 1 101 117 124 135 138 140 143
 278: 563 115 116
 279: 613 72 73 81 115 116 123 128
 280: 4 12 13 17 19 22 23
 281: 1000 72 73 81 115 116 119 123 128
 282: 995 63 64 65 66 67 68 69 70 71 72 73 74 75 76 77 78 79 80 81 82 83 84 85 86 87 88 91 92 93 94 95 96 97 98 99 100 102 103 104 105 106 107 108 109 110 111 112 113 114 115 116 118 119 120 121 122 123 125 126 127 128 129 130 131 132 133 134 136 139
 283: 1000 60 61 63 64 65 66 67 68 69 70 71 72 73 74 75 76 77 78 79 80 81 82 83 84 85 86 87 88 91 92 93 94 95 96 97 98 99 100 102 103 104 105 106 107 108 109 110 111 112 113 114 115 116 118 119 120 121 122 123 125 126 127 128 129 130 131 132 133 134 136 139
 284: 997 0 2 58 59
 285: 3 5 24 25 26
 286: 3 3 4 54 56 57 101 117 124 135 140 142 143 144
 287: 1000 2 58
 288: 1000 0 59
 289: 7 82 91 92 93 94
 290: 6 50 52 55
 291: 122 118 126
 292: 13 71 76 79 87 88 96 97 98 99 102 103 118 120 125 126 136
 293: 17 63 71 76 79 87 88 96 97 98 99 102 103 104 105 106 109 110 111 112 113 114 118 120 125 126 129 130 136
 294: 770 66 67 68 69 75 77 78 80 82 91 92 93 94 95 100 121 122 131 132 139
 295: 386 115 116 119
 296: 200 11 60 61 63 64 65 66 67 68 69 70 71 72 73 74 75 76 77 78 79 80 81 82 83 84 85 86 87 88 91 92 93 94 95 96 97 98 99 100 102 103 104 105 106 107 108 109 110 111 112 113 114 115 116 118 119 120 121 122 123 125 126 127 128 129 130 131 132 133 134 136 139
 297: 370 0 2 3 4 5 6 7 8 9 10 12 13 14 15 16 17 18 19 20 21 22 23 24 25 26 27 28 29 30 31 32 33 34 35 36 37 38 39 40 41 42 43 44 45 50 51 52 53 54 55 56 57 58 59 101 117 124 135 138 140 142 143 144 145 146
 298: 42 3 4 55
 299: 31 3 4 16 18 55 146
 300: 284 8 10 145
 301: 494 54 101 117 124 135 140 143 144
 302: 52 54 101 117 124 135 138 140 143 144
 303: 8 54 56 57 101 117 124 135 138 140 143 144
 304: 3 5 8 9 10 12 13 17 19 22 23 24 25 26 50 52 54 56 57 101 117 124 135 138 140 143 144 145
 305: 452 3 4 5 8 9 10 12 13 16 17 18 19 22 23 24 25 26 50 52 54 55 56 57 101 117 124 135 138 140 143 144 145 146
 306: 344 0 2 6 7 29 30 51 53 58 59
 307: 516 0 2 29 30 51 53 58 59
 308: 454 63 106
 309: 13 63 106 110 111 112 113 114
 310: 198 64 65 70 71 74 76 79 83 84 85 86 87 88 96 97 98 99 102 103 107 108 118 120 125 126 127 133 134 136
 311: 215 3 4 54 56 57 101 117 124 135 138 140 143 144
 312: 23 3 4 54 56 57 101 117 124 135 138 140 142 143 144
 313: 234 16 18 55 146
 314: 47 5 8 9 10 12 13 16 17 18 19 22 23 24 25 26 50 52 55 145 146
 315: 174 46 47 48
 316: 236 46 47 48 49 137 141
 317: 213 46 47 48 49 62 137 141
 318: 33 3 4 16 18 138 146
 319: 106 14 15 33
 320: 95 70 85 86 127 133 134
 321: 258 118 125
 322: 83 3 4 54 101 117 124 135 140 143 144
 323: 65 3 4 54 56 57 101 117 124 135 140 143 144
 324: 8 3 4 16 18 54 55 56 57 101 117 124 135 140 143 144 146
 325: 16 3 4 5 8 9 10 12 13 16 17 18 19 22 23 24 25 26 50 52 54 55 56 57 101 117 124 135 140 143 144 145 146
 326: 8 138 142
 327: 103 9 10 145
 328: 75 15 33 34 35 44 45
 329: 214 14 15 16 18 20 21 27 28 31 32 33 34 35 36 37 38 39 40 41 42 43 44 45 146
 330: 114 14 15 16 18 20 21 27 28 31 32 33 34 35 36 37 38 39 40 41 42 43 44 45 56 57 146
 331: 22 14 15 16 18 20 21 27 28 31 32 33 34 35 36 37 38 39 40 41 42 43 44 45 55 56 57 146
 332: 6 5 8 9 10 12 13 14 15 16 17 18 19 20 21 22 23 24 25 26 27 28 31 32 33 34 35 36 37 38 39 40 41 42 43 44 45 50 52 55 56 57 145 146
 333: 11 5 8 9 10 12 13 14 15 16 17 18 19 20 21 22 23 24 25 26 27 28 31 32 33 34 35 36 37 38 39 40 41 42 43 44 45 50 52 54 55 56 57 101 117 124 135 140 143 144 145 146
 334: 14 5 8 9 10 12 13 14 15 16 17 18 19 20 21 22 23 24 25 26 27 28 31 32 33 34 35 36 37 38 39 40 41 42 43 44 45 50 52 54 55 56 57 101 117 124 135 140 142 143 144 145 146
 335: 30 66 67 68 69 80 82 91 92 93 94 100 121 122 131 132
 336: 373 63 66 67 68 69 75 77 78 80 82 91 92 93 94 95 100 104 105 106 109 110 111 112 113 114 121 122 129 130 131 132 139
 337: 347 71 76 87 88 102 103 136
 338: 192 63 66 67 68 69 71 75 76 77 78 79 80 82 87 88 91 92 93 94 95 98 99 100 102 103 104 105 106 109 110 111 112 113 114 118 120 121 122 125 126 129 130 131 132 136 139
 339: 45 116 119
 340: 26 5 8 9 10 12 13 14 15 16 17 18 19 20 21 22 23 24 25 26 27 28 31 32 33 34 35 36 37 38 39 40 41 42 43 44 45 50 52 145 146
 341: 32 3 4 5 8 9 10 12 13 14 15 16 17 18 19 20 21 22 23 24 25 26 27 28 31 32 33 34 35 36 37 38 39 40 41 42 43 44 45 50 52 54 56 57 101 117 124 135 140 143 144 145 146
 342: 344 55 138
 343: 104 3 4 5 8 9 10 12 13 14 15 16 17 18 19 20 21 22 23 24 25 26 27 28 31 32 33 34 35 36 37 38 39 40 41 42 43 44 45 50 52 54 55 56 57 101 117 124 135 138 140 143 144 145 146
 344: 718 69 75 80 121 122 139
 345: 31 5 8 9 10 12 13 17 19 22 23 24 25 26 50 52 55 145
 346: 212 1 3 4 5 8 9 10 11 12 13 16 17 18 19 22 23 24 25 26 46 47 48 49 50 52 54 55 56 57 62 89 90 101 117 124 135 137 138 140 141 142 143 144 145 146
 347: 162 14 33 34 35 44 45
 348: 74 20 21 27 28 43
 349: 178 36 41 42
 350: 305 3 4 55 138
 351: 73 3 4 55 138 142
 352: 48 5 8 9 10 12 13 17 19 22 23 24 25 26 50 52 101 117 124 135 140 143 145
 353: 35 5 8 9 10 12 13 14 15 16 17 18 19 20 21 22 23 24 25 26 27 28 31 32 33 34 35 36 37 38 39 40 41 42 43 44 45 50 52 56 57 101 117 124 135 140 143 145 146
 354: 60 3 4 5 8 9 10 12 13 14 15 16 17 18 19 20 21 22 23 24 25 26 27 28 31 32 33 34 35 36 37 38 39 40 41 42 43 44 45 50 52 55 56 57 101 117 124 135 138 140 142 143 145 146
 355: 223 79 98 99 118 125 126
 356: 13 63 66 67 68 69 71 75 76 77 78 79 80 82 87 88 91 92 93 94 95 96 97 98 99 100 102 103 104 105 106 109 110 111 112 113 114 118 120 121 122 125 126 129 130 131 132 136 139
 357: 119 6 7 60 61 63 64 65 66 67 68 69 70 71 72 73 74 75 76 77 78 79 80 81 82 83 84 85 86 87 88 91 92 93 94 95 96 97 98 99 100 102 103 104 105 106 107 108 109 110 111 112 113 114 115 116 118 119 120 121 122 123 125 126 127 128 129 130 131 132 133 134 136 139
 358: 19 3 4 5 8 9 10 12 13 17 19 22 23 24 25 26 50 52 54 56 57 101 117 124 135 140 143 144 145
 359: 1 74 83 84 108
 360: 89 69 75 121 122 139
 361: 124 72 73 81 116 123 128
 362: 171 1 46 47 48 49 62 89 90 137 141 142
 363: 163 3 4 11 138
 364: 200 3 4 11 55 138
 365: 128 1 3 4 11 46 47 48 49 55 62 89 90 137 138 141 142
 366: 50 5 8 9 10 12 13 17 19 22 23 24 25 26 50 52 56 57 145
 367: 223 16 18 54 101 117 124 135 140 143 144 146
 368: 152 5 8 9 10 12 13 16 17 18 19 22 23 24 25 26 50 52 54 56 57 101 117 124 135 140 143 144 145 146
 369: 28 63 71 76 79 87 88 98 99 102 103 104 105 106 109 110 111 112 113 114 118 120 125 126 129 130 136
 370: 65 72 73 123 128
 371: 161 72 73 81 115 123 128
 372: 193 16 18 54 56 57 101 117 124 135 140 143 144 146
 373: 108 115 119
 374: 12 3 4 101 117 124 135 140 143
 375: 77 3 4 16 18 54 55 101 117 124 135 138 140 143 144 146
 376: 19 3 4 16 18 54 55 56 57 101 117 124 135 138 140 142 143 144 146
 377: 63 5 8 9 10 12 13 17 19 22 23 24 25 26 101 117 124 135 140 143 145
 378: 27 5 8 9 10 12 13 17 19 22 23 24 25 26 56 57 101 117 124 135 140 143 145
 379: 22 5 8 9 10 12 13 17 19 22 23 24 25 26 54 56 57 101 117 124 135 140 143 144 145
 380: 25 20 21 36 41 42
 381: 27 5 8 9 10 12 13 14 15 16 17 18 19 20 21 22 23 24 25 26 27 28 31 32 33 34 35 36 37 38 39 40 41 42 43 44 45 54 56 57 101 117 124 135 140 143 144 145 146
 382: 83 5 8 9 10 12 13 14 15 16 17 18 19 20 21 22 23 24 25 26 27 28 31 32 33 34 35 36 37 38 39 40 41 42 43 44 45 50 52 54 56 57 101 117 124 135 140 143 144 145 146
 383: 38 117 124 140 143
 384: 6 5 8 9 10 12 13 17 19 22 23 24 25 26 50 52 138 142 145
 385: 12 3 4 5 8 9 10 12 13 17 19 22 23 24 25 26 50 52 54 56 57 101 117 124 135 138 140 142 143 144 145
 386: 15 3 4 16 18 54 55 101 117 124 135 140 143 144 146
 387: 175 0 2 3 4 5 6 7 8 9 10 11 12 13 14 15 16 17 18 19 20 21 22 23 24 25 26 27 28 29 30 31 32 33 34 35 36 37 38 39 40 41 42 43 44 45 50 51 52 53 54 55 56 57 58 59 101 117 124 135 138 140 142 143 144 145 146
 388: 34 5 25 26
 389: 32 12 13 17 19 24
 390: 69 5 12 13 17 19 24 25 26
 391: 53 3 4 5 8 9 10 12 13 17 19 22 23 24 25 26 50 52 55 138 145
 392: 34 16 18 54 144 146
 393: 43 0 2 6 7 14 15 20 21 27 28 29 30 31 32 33 34 35 36 37 38 39 40 41 42 43 44 45 51 53 58 59
 394: 2 37 38 39 40 41 42
 395: 36 14 15 16 18 20 21 27 28 31 32 33 34 35 36 37 38 39 40 41 42 43 44 45 54 56 57 101 117 124 135 140 143 144 146
 396: 96 63 64 65 66 67 68 69 70 74 75 77 78 80 82 83 84 85 86 91 92 93 94 95 96 97 100 104 105 106 107 108 109 110 111 112 113 114 121 122 127 129 130 131 132 133 134 139
 397: 82 71 87 88 136
 398: 38 54 138 144
 399: 42 14 15 20 21 27 28 31 32 33 34 35 36 37 38 39 40 41 42 43 44 45 142
 400: 21 3 4 16 18 146
 401: 12 3 4 16 18 54 101 117 124 135 140 143 144 146
 402: 17 3 4 16 18 54 56 57 101 117 124 135 140 143 144 146
 403: 1 63 106 113
 404: 27 0 2 3 4 5 6 7 8 9 10 12 13 14 15 16 17 18 19 20 21 22 23 24 25 26 27 28 29 30 31 32 33 34 35 36 37 38 39 40 41 42 43 44 45 50 51 52 53 54 55 56 57 58 59 101 117 124 135 138 140 143 144 145 146
 405: 37 0 2 3 4 5 6 7 8 9 10 12 13 16 17 18 19 22 23 24 25 26 29 30 50 51 52 53 54 55 56 57 58 59 101 117 124 135 138 140 143 144 145 146
 406: 12 0 2 3 4 6 7 16 18 29 30 51 53 54 55 56 57 58 59 101 117 124 135 138 140 143 144 146
 407: 13 0 2 3 4 6 7 29 30 51 53 54 56 57 58 59 101 117 124 135 138 140 143 144
 408: 15 0 2 6 7 29 30 51 53 56 57 58 59
 409: 15 3 4 50 52 55 138 142
 410: 59 5 12 13 17 19 22 23 25 26
 411: 21 5 8 9 10 12 13 16 17 18 19 22 23 24 25 26 54 56 57 101 117 124 135 140 143 144 145 146
 412: 3 33 34 35
 413: 5 0 2 3 4 5 6 7 8 9 10 11 12 13 14 15 16 17 18 19 20 21 22 23 24 25 26 27 28 29 30 31 32 33 34 35 36 37 38 39 40 41 42 43 44 45 46 47 48 49 50 51 52 53 54 55 56 57 58 59 62 101 117 124 135 137 138 140 141 142 143 144 145 146
 414: 3 0 2 3 4 5 6 7 8 9 10 11 12 13 14 15 16 17 18 19 20 21 22 23 24 25 26 27 28 29 30 31 32 33 34 35 36 37 38 39 40 41 42 43 44 45 50 51 52 53 54 55 56 57 58 59 62 101 117 124 135 138 140 142 143 144 145 146
 415: 1 3 4 5 8 9 10 12 13 16 17 18 19 22 23 24 25 26 50 52 54 55 101 117 124 135 138 140 143 144 145 146
 416: 12 64 65 70 127 133 134
 417: 76 56 57 101 117 124 135 140 143
 418: 53 54 56 57 101 117 124 135 140 143 144
 419: 25 1 5 8 9 10 12 13 17 19 22 23 24 25 26 46 47 48 49 50 52 62 89 90 137 141 142 145
 420: 31 1 5 8 9 10 12 13 14 15 16 17 18 19 20 21 22 23 24 25 26 27 28 31 32 33 34 35 36 37 38 39 40 41 42 43 44 45 46 47 48 49 50 52 56 57 62 89 90 137 141 142 145 146
 421: 30 1 5 8 9 10 12 13 14 15 16 17 18 19 20 21 22 23 24 25 26 27 28 31 32 33 34 35 36 37 38 39 40 41 42 43 44 45 46 47 48 49 50 52 54 56 57 62 89 90 101 117 124 135 137 140 141 142 143 144 145 146
 422: 25 11 55 138
 423: 11 14 15 27 28 33 34 35 41 42 43 44 45
 424: 16 20 21 36
 425: 1 127 134
 426: 43 5 8 9 10 12 13 17 19 22 23 24 25 26 50 52 56 57 101 117 124 135 140 143 145
 427: 2 5 8 9 10 12 13 16 17 18 19 22 23 24 25 26 50 52 56 57 101 117 124 135 140 143 145 146
 428: 15 3 4 5 8 9 10 12 13 16 17 18 19 22 23 24 25 26 50 52 55 56 57 101 117 124 135 138 140 143 145 146
 429: 3 63 104 105 106 110 111 112 113 114
 430: 89 14 15 27 33 34 35 43 44 45
 431: 8 0 2 3 4 5 6 7 8 9 10 12 13 16 17 18 19 22 23 24 25 26 29 30 50 51 52 53 54 55 56 57 58 59 101 117 124 135 138 140 142 143 144 145 146
 432: 2 20 21 27 43
 433: 46 14 15 20 21 27 28 33 34 35 41 42 43 44 45
 434: 6 14 15 16 18 20 21 27 28 31 32 33 34 35 36 37 38 39 40 41 42 43 44 45 54 55 56 57 101 117 124 135 140 143 144 146
 435: 62 64 65 70 85 86
 436: 3 69 122
 437: 22 63 77 78 104 105 106 109 110 111 112 113 114 129 130
 438: 8 76 87 88 102 103 136
 439: 1 16 18 54 56 57 101 117 124 135 140 142 143 144 146
 440: 13 64 65 70 71 74 76 79 83 84 85 86 96 97 98 99 102 103 107 108 118 120 125 126 127 133 134
 441: 11 63 64 65 70 71 74 76 79 83 84 85 86 96 97 98 99 102 103 104 105 106 107 108 109 110 111 112 113 114 118 120 125 126 127 129 130 133 134
 442: 10 63 64 65 66 67 68 69 70 71 74 75 76 77 78 79 80 82 83 84 85 86 91 92 93 94 95 96 97 98 99 100 102 103 104 105 106 107 108 109 110 111 112 113 114 118 120 121 122 125 126 127 129 130 131 132 133 134 139
 443: 14 5 8 9 10 12 13 14 15 16 17 18 19 20 21 22 23 24 25 26 27 28 31 32 33 34 35 36 37 38 39 40 41 42 43 44 45 50 52 54 56 57 101 117 124 135 140 142 143 144 145 146
 444: 33 1 46 47 48 49 54 62 89 90 137 141 144
 445: 33 1 46 47 48 49 54 62 89 90 137 141 142 144
 446: 37 1 46 47 48 49 54 56 57 62 89 90 101 117 124 135 137 140 141 142 143 144
 447: 38 1 3 4 11 46 47 48 49 54 55 56 57 62 89 90 101 117 124 135 137 138 140 141 142 143 144
 448: 36 5 12 13 17 19 22 23 24
 449: 40 1 3 4 5 8 9 10 11 12 13 17 19 22 23 24 25 26 46 47 48 49 50 52 54 55 56 57 62 89 90 101 117 124 135 137 138 140 141 142 143 144 145
 450: 2 2 58 60 61 63 64 65 66 67 68 69 70 71 72 73 74 75 76 77 78 79 80 81 82 83 84 85 86 87 88 91 92 93 94 95 96 97 98 99 100 102 103 104 105 106 107 108 109 110 111 112 113 114 115 116 118 119 120 121 122 123 125 126 127 128 129 130 131 132 133 134 136 139
 451: 19 72 73 77 78 81 115 116 119 123 128
 452: 31 66 67 68 69 72 73 75 77 78 80 81 82 91 92 93 94 95 100 115 116 119 121 122 123 128 131 132 139
 453: 9 5 8 9 10 12 13 14 15 16 17 18 19 20 21 22 23 24 25 26 27 28 31 32 33 34 35 36 37 38 39 40 41 42 43 44 45 50 52 56 57 145 146
 454: 6 3 4 14 15 16 18 20 21 27 28 31 32 33 34 35 36 37 38 39 40 41 42 43 44 45 146
 455: 5 3 4 14 15 16 18 20 21 27 28 31 32 33 34 35 36 37 38 39 40 41 42 43 44 45 54 56 57 101 117 124 135 140 143 144 146
 456: 1 63 106 110 111 112 113 114 129 130
 457: 9 66 67 100
 458: 2 66 67 68 100
 459: 5 1 3 4 5 6 7 8 9 10 11 12 13 14 15 16 17 18 19 20 21 22 23 24 25 26 27 28 29 30 31 32 33 34 35 36 37 38 39 40 41 42 43 44 45 46 47 48 49 50 52 54 55 56 57 62 89 90 101 117 124 135 137 138 140 141 142 143 144 145 146
 460: 32 14 15 34 35 44 45
 461: 3 64 65 70 72 73 74 81 83 84 85 86 96 97 107 108 115 116 119 123 127 128 133 134
 462: 13 63 64 65 66 67 68 69 70 72 73 74 75 77 78 80 81 82 83 84 85 86 91 92 93 94 95 96 97 100 104 105 106 107 108 109 110 111 112 113 114 115 116 119 121 122 123 127 128 129 130 131 132 133 134 139
 463: 63 3 4 54 138 144
 464: 30 5 8 9 10 12 13 17 19 22 23 24 25 26 50 52 55 138 145
 465: 36 3 4 5 8 9 10 12 13 17 19 22 23 24 25 26 50 52 54 56 57 101 117 124 135 138 140 143 144 145
 466: 23 66 67 68 69 75 80 82 91 92 93 94 100 121 122 131 132 139
 467: 7 14 33
 468: 8 70 127 133 134
 469: 14 74 84
 470: 34 76 79 98 99 102 103 118 120 125 126
 471: 21 5 8 9 10 12 13 16 17 18 19 22 23 24 25 26 50 52 55 138 145 146
 472: 5 3 4 54 55 56 57 101 117 124 135 138 140 142 143 144
 473: 3 14 15 20 21 27 28 33 34 35 36 39 40 41 42 43 44 45
 474: 32 6 7 14 15 20 21 27 28 31 32 33 34 35 36 37 38 39 40 41 42 43 44 45
 475: 33 3 4 5 6 7 8 9 10 12 13 14 15 16 17 18 19 20 21 22 23 24 25 26 27 28 31 32 33 34 35 36 37 38 39 40 41 42 43 44 45 50 52 54 55 56 57 101 117 124 135 138 140 142 143 144 145 146
 476: 7 1 14 15 20 21 27 28 31 32 33 34 35 36 37 38 39 40 41 42 43 44 45 46 47 48 49 62 89 90 137 141 142
 477: 5 3 4 5 8 9 10 11 12 13 16 17 18 19 22 23 24 25 26 50 52 54 55 56 57 101 117 124 135 138 140 143 144 145 146
 478: 20 64 65 85 86 127 133 134
 479: 10 55 142
 480: 4 55 56 57 142
 481: 5 5 8 9 10 12 13 17 19 22 23 24 25 26 50 52 55 56 57 142 145
 482: 1 3 4 16 18 54 138 144 146
 483: 24 3 4 5 8 9 10 12 13 16 17 18 19 22 23 24 25 26 54 101 117 124 135 138 140 143 144 145 146
 484: 30 3 4 5 8 9 10 12 13 16 17 18 19 22 23 24 25 26 54 56 57 101 117 124 135 138 140 143 144 145 146
 485: 25 3 4 5 8 9 10 12 13 16 17 18 19 22 23 24 25 26 54 56 57 101 117 124 135 138 140 142 143 144 145 146
 486: 24 3 4 5 8 9 10 12 13 16 17 18 19 22 23 24 25 26 54 55 56 57 101 117 124 135 138 140 142 143 144 145 146
 487: 2 63 71 76 77 78 79 87 88 96 97 98 99 102 103 104 105 106 109 110 111 112 113 114 118 120 125 126 129 130 136
 488: 6 1 11 46 47 48 49 54 62 89 90 137 141 144
 489: 6 3 4 5 8 9 10 12 13 14 15 16 17 18 19 20 21 22 23 24 25 26 27 28 31 32 33 34 35 36 37 38 39 40 41 42 43 44 45 50 52 55 56 57 101 117 124 135 138 140 143 145 146
 490: 8 66 67 68 82 91 92 93 94 95 100 131 132
 491: 47 3 4 16 18 55 138 146
 492: 35 69 75 95 121 122 139
 493: 6 6 7 29 30 51 53
 494: 1 18 146
 495: 2 16 18 55 138 146
 496: 15 27 28 34 35 43 44 45
 497: 14 27 28 33 34 35 43 44 45
 498: 2 1 46 47 48 49 56 57 62 89 90 137 141 142
 499: 6 1 14 15 16 18 20 21 27 28 31 32 33 34 35 36 37 38 39 40 41 42 43 44 45 46 47 48 49 56 57 62 89 90 137 141 142 146
 500: 5 66 67 68 80 82 91 92 93 94 100 131 132
 501: 14 74 83
 502: 1 5 8 9 10 12 13 17 19 22 23 24 25 26 50 52 55 56 57 145
 503: 1 5 12 13 17 19 22 23 24 25 26 50 52
 504: 23 3 4 5 8 9 10 12 13 17 19 22 23 24 25 26 54 101 117 124 135 138 140 143 144 145
 505: 5 63 64 65 66 67 68 69 70 71 74 75 76 79 80 82 83 84 85 86 87 88 91 92 93 94 95 96 97 98 99 100 102 103 104 105 106 107 108 109 110 111 112 113 114 118 120 121 122 125 126 127 129 130 131 132 133 134 136 139
 506: 1 3 4 54 55 138 142 144
 507: 6 3 4 16 18 50 52 54 55 56 57 101 117 124 135 138 140 142 143 144 146
 508: 8 3 4 14 15 16 18 20 21 27 28 31 32 33 34 35 36 37 38 39 40 41 42 43 44 45 54 55 56 57 101 117 124 135 138 140 143 144 146
 509: 3 115 116 119 128
 510: 1 5 8 9 10 12 13 14 15 16 17 18 19 20 21 22 23 24 25 26 27 28 31 32 33 34 35 36 37 38 39 40 41 42 43 44 45 56 57 101 117 124 135 140 143 145 146
 511: 17 3 4 16 18 54 55 138 144 146
 512: 17 63 66 67 68 69 72 73 75 77 78 80 81 82 91 92 93 94 95 100 104 105 106 109 110 111 112 113 114 115 116 119 121 122 123 128 129 130 131 132 139
 513: 6 63 66 67 68 69 71 72 73 75 76 77 78 79 80 81 82 87 88 91 92 93 94 95 98 99 100 102 103 104 105 106 109 110 111 112 113 114 115 116 118 119 120 121 122 123 125 126 128 129 130 131 132 136 139
 514: 4 5 12 13 17 19 24
 515: 1 8 9 10 22 23 145
 516: 3 1 11 46 47 48 49 55 62 89 90 137 141 142
 517: 3 3 4 5 8 9 10 12 13 16 17 18 19 22 23 24 25 26 50 52 54 56 57 101 117 124 135 138 140 143 144 145 146
 518: 4 98 118 120 125 126
 519: 1 71 76 77 78 79 87 88 98 99 102 103 118 120 125 126 136
 520: 4 63 71 76 77 78 79 87 88 98 99 102 103 104 105 106 109 110 111 112 113 114 118 120 125 126 129 130 136
 521: 15 1 11 46 47 48 49 62 89 90 137 141 142
 522: 10 1 11 14 15 20 21 27 28 31 32 33 34 35 36 37 38 39 40 41 42 43 44 45 46 47 48 49 62 89 90 137 141 142
 523: 8 3 4 50 52 55 138
 524: 8 1 46 47 48 89 90
 525: 1 54 101 117 124 135 140 142 143 144
 526: 5 69 75 77 78 80 95 121 122 139
 527: 3 50 52 56 57
 528: 1 3 4 16 18 50 52 54 55 56 57 101 117 124 135 138 140 143 144 146
 529: 1 1 3 4 11 14 15 20 21 27 28 31 32 33 34 35 36 37 38 39 40 41 42 43 44 45 46 47 48 49 55 62 89 90 137 138 141 142
 530: 6 1 3 4 5 8 9 10 12 13 14 15 16 17 18 19 20 21 22 23 24 25 26 27 28 31 32 33 34 35 36 37 38 39 40 41 42 43 44 45 46 47 48 49 50 52 54 55 56 57 62 89 90 101 117 124 135 137 138 140 141 142 143 144 145 146
 531: 1 3 4 55 56 57 101 117 124 135 138 140 142 143
 532: 5 0 1 2 5 6 7 8 9 10 12 13 14 15 16 17 18 19 20 21 22 23 24 25 26 27 28 29 30 31 32 33 34 35 36 37 38 39 40 41 42 43 44 45 46 47 48 49 50 51 52 53 54 55 56 57 58 59 62 89 90 101 117 124 135 137 140 141 142 143 144 145 146
 533: 5 0 1 2 5 6 7 8 9 10 12 13 14 15 16 17 18 19 20 21 22 23 24 25 26 27 28 29 30 31 32 33 34 35 36 37 38 39 40 41 42 43 44 45 46 47 48 49 50 51 52 53 54 56 57 58 59 62 89 90 101 117 124 135 137 140 141 142 143 144 145 146
 534: 3 0 2 5 6 7 8 9 10 12 13 14 15 16 17 18 19 20 21 22 23 24 25 26 27 28 29 30 31 32 33 34 35 36 37 38 39 40 41 42 43 44 45 50 51 52 53 58 59 145 146
 535: 5 0 2 6 7 14 15 16 18 20 21 27 28 29 30 31 32 33 34 35 36 37 38 39 40 41 42 43 44 45 51 53 58 59 146
 536: 5 3 4 5 8 9 10 12 13 16 17 18 19 22 23 24 25 26 50 52 55 56 57 101 117 124 135 138 140 142 143 145 146
 537: 5 14 15 33 34 35 41 42 44 45
 538: 7 0 2 6 7 58 59
 539: 10 50 52 54 144
 540: 9 50 52 54 56 57 144
 541: 10 3 4 16 18 50 52 54 55 56 57 138 144 146
 542: 1 104 129 130
 543: 6 3 4 5 8 9 10 12 13 17 19 22 23 24 25 26 54 56 57 101 117 124 135 138 140 143 144 145
 nsplits: 544
 ntax: 147
UFBootSplit5:
 000: 1 16 18 54 101 117 124 135 138 140 143 144 146
 001: 1 5 8 9 10 12 13 16 17 18 19 22 23 24 25 26 50 52 55 56 57 138 145 146
 002: 1000 1 90
 003: 1 5 24 25 26
 004: 1000 1 89 90
 005: 1 3 4 142
 006: 722 1 46 89 90
 007: 1 3 4 5 8 9 10 12 13 16 17 18 19 22 23 24 25 26 50 52 54 56 57 101 117 124 135 140 142 143 144 145 146
 008: 1 3 4 16 18 54 55 144 146
 009: 1000 47 48
 010: 1 0 2 5 6 7 8 9 10 12 13 14 15 16 17 18 19 20 21 22 23 24 25 26 27 28 29 30 31 32 33 34 35 36 37 38 39 40 41 42 43 44 45 50 51 52 53 54 56 57 58 59 101 117 124 135 140 143 144 145 146
 011: 1 75 80 95 139
 012: 1000 49 137
 013: 1 55 56 57
 014: 997 49 137 141
 015: 766 47 48 49 137 141
 016: 725 1 46 47 48 49 89 90 137 141
 017: 1 5 8 9 10 12 13 14 15 16 17 18 19 20 21 22 23 24 25 26 27 28 31 32 33 34 35 36 37 38 39 40 41 42 43 44 45 50 52 142 145 146
 018: 996 1 46 47 48 49 62 89 90 137 141
 019: 1 36 37 38 39 40 41 42
 020: 376 1 11 46 47 48 49 62 89 90 137 141
 021: 2 3 4 11
 022: 2 1 5 8 9 10 12 13 16 17 18 19 22 23 24 25 26 46 47 48 49 50 52 54 56 57 62 89 90 101 117 124 135 137 140 141 142 143 144 145 146
 023: 1000 3 4
 024: 1 8 9 10 25 26 145
 025: 502 3 4 138
 026: 1 6 7 14 15 16 18 20 21 27 28 31 32 33 34 35 36 37 38 39 40 41 42 43 44 45 146
 027: 1 3 4 5 8 9 10 12 13 17 19 22 23 24 25 26 50 52 54 55 56 57 101 117 124 135 138 140 142 143 144 145
 028: 1000 101 135
 029: 1 20 21 27 28 36 43
 030: 1 22 23 24 25 26
 031: 1 14 15 20 27 28 33 34 35 43 44 45
 032: 1000 124 140
 033: 987 117 124 140
 034: 956 101 117 124 135 140
 035: 1 14 15 20 21 27 28 33 34 35 36 42 43 44 45
 036: 1000 101 117 124 135 140 143
 037: 177 3 4 101 117 124 135 138 140 143
 038: 1 54 55 138 144
 039: 1 3 4 5 8 9 10 12 13 14 15 16 17 18 19 20 21 22 23 24 25 26 27 28 31 32 33 34 35 36 37 38 39 40 41 42 43 44 45 50 52 145 146
 040: 1000 54 144
 041: 252 3 4 54 101 117 124 135 138 140 143 144
 042: 1 46 47 48 49 137
 043: 1 0 2 5 6 7 8 9 10 12 13 17 19 22 23 24 25 26 29 30 50 51 52 53 56 57 58 59 145
 044: 998 16 18
 045: 1 0 1 2 3 4 5 6 7 8 9 10 12 13 16 17 18 19 22 23 24 25 26 29 30 46 47 48 49 50 51 52 53 54 55 56 57 58 59 62 89 90 101 117 124 135 137 138 140 141 142 143 144 145 146
 046: 1000 16 18 146
 047: 64 3 4 16 18 54 101 117 124 135 138 140 143 144 146
 048: 1 3 4 11 54 55 101 117 124 135 138 140 143 144
 049: 1 3 4 5 8 9 10 12 13 14 15 16 17 18 19 20 21 22 23 24 25 26 27 28 31 32 33 34 35 36 37 38 39 40 41 42 43 44 45 50 52 54 56 57 101 117 124 135 138 140 143 144 145 146
 050: 1000 56 57
 051: 37 3 4 16 18 54 56 57 101 117 124 135 138 140 143 144 146
 052: 1 3 4 14 15 16 18 20 21 27 28 31 32 33 34 35 36 37 38 39 40 41 42 43 44 45 54 56 57 101 117 124 135 138 140 143 144 146
 053: 160 3 4 16 18 54 55 56 57 101 117 124 135 138 140 143 144 146
 054: 2 0 1 2 3 4 5 6 7 8 9 10 11 12 13 14 15 16 17 18 19 20 21 22 23 24 25 26 27 28 31 32 33 34 35 36 37 38 39 40 41 42 43 44 45 46 47 48 49 50 52 54 55 56 57 58 59 62 89 90 101 117 124 135 137 138 140 141 142 143 144 145 146
 055: 2 14 15 16 18 20 21 27 28 31 32 33 34 35 36 37 38 39 40 41 42 43 44 45 54 144 146
 056: 2 3 4 16 18 54 56 57 101 117 124 135 140 142 143 144 146
 057: 1000 12 13
 058: 1 0 59 60 61 63 64 65 66 67 68 69 70 71 72 73 74 75 76 77 78 79 80 81 82 83 84 85 86 87 88 91 92 93 94 95 96 97 98 99 100 102 103 104 105 106 107 108 109 110 111 112 113 114 115 116 118 119 120 121 122 123 125 126 127 128 129 130 131 132 133 134 136 139
 059: 1 14 15 20 21 27 28 33 34 35 36 37 38 41 42 43 44 45
 060: 1000 17 19
 061: 1000 12 13 17 19
 062: 971 5 12 13 17 19
 063: 1 63 64 65 70 71 74 75 76 77 78 79 83 84 85 86 87 88 96 97 98 99 102 103 104 105 106 107 108 109 110 111 112 113 114 118 120 125 126 127 129 130 133 134 136 139
 064: 1 1 5 8 9 10 12 13 14 15 16 17 18 19 20 21 22 23 24 25 26 27 28 31 32 33 34 35 36 37 38 39 40 41 42 43 44 45 46 47 48 49 50 52 62 89 90 137 141 142 145 146
 065: 1000 22 23
 066: 932 5 12 13 17 19 22 23
 067: 5 75 77 78 139
 068: 1 1 46 47 48 49 56 57 62 89 90 137 141 142
 069: 2 55 56 57 142
 070: 1000 25 26
 071: 885 24 25 26
 072: 995 5 12 13 17 19 22 23 24 25 26
 073: 2 3 4 16 18 101 117 124 135 138 140 143 146
 074: 1 101 117 135
 075: 638 8 9
 076: 1 5 8 9 10 12 13 17 19 24 25 26 145
 077: 2 3 4 5 8 9 10 12 13 16 17 18 19 22 23 24 25 26 54 55 56 57 101 117 124 135 138 140 143 144 145 146
 078: 996 10 145
 079: 1000 8 9 10 145
 080: 996 5 8 9 10 12 13 17 19 22 23 24 25 26 145
 081: 1 64 65 66 67 68 69 70 71 74 75 76 77 78 79 80 82 83 84 85 86 87 88 91 92 93 94 95 96 97 98 99 100 102 103 107 108 118 120 121 122 125 126 127 131 132 133 134 136 139
 082: 1 3 4 5 8 9 10 12 13 14 15 16 17 18 19 20 21 22 23 24 25 26 27 28 31 32 33 34 35 36 37 38 39 40 41 42 43 44 45 50 52 54 56 57 101 117 124 135 140 142 143 144 145 146
 083: 1000 50 52
 084: 892 5 8 9 10 12 13 17 19 22 23 24 25 26 50 52 145
 085: 2 5 8 9 10 12 13 17 19 22 23 24 25 26 55 138 145
 086: 9 5 8 9 10 12 13 17 19 22 23 24 25 26 50 52 142 145
 087: 476 3 4 5 8 9 10 12 13 16 17 18 19 22 23 24 25 26 50 52 54 55 56 57 101 117 124 135 138 140 142 143 144 145 146
 088: 1 16 18 55 138 146
 089: 1 0 2 51 53 58 59
 090: 762 14 15
 091: 3 66 67 68 80 82 91 92 93 94 100 131 132
 092: 1 0 2 5 6 7 8 9 10 12 13 14 15 16 17 18 19 20 21 22 23 24 25 26 27 28 29 30 31 32 33 34 35 36 37 38 39 40 41 42 43 44 45 50 51 52 53 55 58 59 138 145 146
 093: 1 71 79 87 88 98 99 118 120 125 126 136
 094: 1000 34 35
 095: 4 60 61 72 73 81 115 116 119 123 128
 096: 2 8 9 10 24 25 26 145
 097: 1000 44 45
 098: 995 34 35 44 45
 099: 858 33 34 35 44 45
 100: 989 14 15 33 34 35 44 45
 101: 4 3 4 5 8 9 10 12 13 14 15 16 17 18 19 20 21 22 23 24 25 26 27 28 31 32 33 34 35 36 37 38 39 40 41 42 43 44 45 50 52 55 56 57 138 142 145 146
 102: 1 20 21 28
 103: 991 27 43
 104: 1 1 3 4 11 16 18 46 47 48 49 55 62 89 90 137 138 141 146
 105: 904 27 28 43
 106: 921 14 15 27 28 33 34 35 43 44 45
 107: 1 1 11 46 47 48 49 55 62 89 90 137 138 141
 108: 1 118 120
 109: 999 20 21
 110: 950 14 15 20 21 27 28 33 34 35 43 44 45
 111: 1 3 4 55 56 57 138 142
 112: 796 14 15 20 21 27 28 33 34 35 36 43 44 45
 113: 3 3 4 50 52 55 56 57 138 142
 114: 1 63 69 75 77 78 80 95 104 105 106 109 110 111 112 113 114 121 122 129 130 139
 115: 999 41 42
 116: 998 14 15 20 21 27 28 33 34 35 36 41 42 43 44 45
 117: 1 63 64 65 66 67 68 69 70 71 72 73 74 75 76 77 78 79 80 81 82 83 84 85 86 91 92 93 94 95 96 97 98 99 100 102 103 104 105 106 107 108 109 110 111 112 113 114 115 116 118 119 120 121 122 123 125 126 127 128 129 130 131 132 133 134 139
 118: 2 63 104 105 106 109 110 113 114 129 130
 119: 1000 37 38
 120: 2 104 105 109 129 130
 121: 2 109 129 130
 122: 1000 39 40
 123: 995 37 38 39 40
 124: 999 14 15 20 21 27 28 33 34 35 36 37 38 39 40 41 42 43 44 45
 125: 2 50 52 55 138 142
 126: 2 12 13 17 19 22 23
 127: 1000 31 32
 128: 999 14 15 20 21 27 28 31 32 33 34 35 36 37 38 39 40 41 42 43 44 45
 129: 594 3 4 5 8 9 10 12 13 14 15 16 17 18 19 20 21 22 23 24 25 26 27 28 31 32 33 34 35 36 37 38 39 40 41 42 43 44 45 50 52 54 55 56 57 101 117 124 135 138 140 142 143 144 145 146
 130: 557 1 3 4 5 8 9 10 11 12 13 14 15 16 17 18 19 20 21 22 23 24 25 26 27 28 31 32 33 34 35 36 37 38 39 40 41 42 43 44 45 46 47 48 49 50 52 54 55 56 57 62 89 90 101 117 124 135 137 138 140 141 142 143 144 145 146
 131: 2 0 2 3 4 5 6 7 8 9 10 12 13 17 19 22 23 24 25 26 29 30 50 51 52 53 54 56 57 58 59 101 117 124 135 138 140 143 144 145
 132: 2 3 4 5 8 9 10 12 13 17 19 22 23 24 25 26 50 52 54 101 117 124 135 138 140 143 144 145
 133: 1000 6 7
 134: 451 1 3 4 5 6 7 8 9 10 11 12 13 14 15 16 17 18 19 20 21 22 23 24 25 26 27 28 31 32 33 34 35 36 37 38 39 40 41 42 43 44 45 46 47 48 49 50 52 54 55 56 57 62 89 90 101 117 124 135 137 138 140 141 142 143 144 145 146
 135: 1 16 18 55 142 146
 136: 2 1 5 8 9 10 12 13 17 19 22 23 24 25 26 46 47 48 49 50 52 62 89 90 137 141 145
 137: 1000 29 30
 138: 1 5 8 9 10 12 13 16 17 18 19 22 23 24 25 26 50 52 145 146
 139: 2 3 4 54 55 56 57 101 117 124 135 138 140 143 144
 140: 1000 51 53
 141: 993 29 30 51 53
 142: 428 1 3 4 5 6 7 8 9 10 11 12 13 14 15 16 17 18 19 20 21 22 23 24 25 26 27 28 29 30 31 32 33 34 35 36 37 38 39 40 41 42 43 44 45 46 47 48 49 50 51 52 53 54 55 56 57 62 89 90 101 117 124 135 137 138 140 141 142 143 144 145 146
 143: 2 0 2 29 30 58 59
 144: 2 6 7 51 53
 145: 1000 60 61
 146: 2 98 118 125 126
 147: 1 14 15 20 21 27 28 31 32 33 34 35 36 41 42 43 44 45
 148: 2 79 99 118 120 125 126
 149: 997 110 114
 150: 540 63 110 114
 151: 1 3 4 5 8 9 10 12 13 14 15 16 17 18 19 20 21 22 23 24 25 26 27 28 33 34 35 36 37 38 39 40 41 42 43 44 45 50 52 54 55 56 57 101 117 124 135 138 140 142 143 144 145 146
 152: 995 63 106 110 114
 153: 3 16 18 101 117 124 135 140 143 146
 154: 1000 63 106 110 113 114
 155: 2 3 4 5 6 7 8 9 10 12 13 14 15 16 17 18 19 20 21 22 23 24 25 26 27 28 29 30 31 32 33 34 35 36 37 38 39 40 41 42 43 44 45 50 51 52 53 54 55 56 57 101 117 124 135 138 140 142 143 144 145 146
 156: 2 8 9 10
 157: 998 104 105
 158: 1 3 4 5 8 9 10 12 13 16 17 18 19 22 23 24 25 26 50 52 54 56 57 101 117 124 135 138 140 142 143 144 145 146
 159: 1 3 4 5 8 9 10 12 13 17 19 22 23 24 25 26 50 52 138 142 145
 160: 1000 129 130
 161: 994 104 105 129 130
 162: 3 3 4 138 142
 163: 2 3 4 5 8 9 10 12 13 17 19 22 23 24 25 26 54 56 57 101 117 124 135 140 143 144 145
 164: 1000 111 112
 165: 982 104 105 111 112 129 130
 166: 991 63 104 105 106 110 111 112 113 114 129 130
 167: 1 16 146
 168: 1000 63 104 105 106 109 110 111 112 113 114 129 130
 169: 2 1 11 14 15 20 21 27 28 31 32 33 34 35 36 37 38 39 40 41 42 43 44 45 46 47 48 49 55 62 89 90 137 141 142
 170: 5 1 14 15 16 18 20 21 27 28 31 32 33 34 35 36 37 38 39 40 41 42 43 44 45 46 47 48 49 56 57 62 89 90 137 141 142 146
 171: 1000 64 65
 172: 1 79 98 99 125 126
 173: 887 64 65 70
 174: 1 71 76 79 87 88 98 99 102 103 118 125 126 136
 175: 1 71 76 87 88 102 103 118 125 126 136
 176: 1000 85 86
 177: 2 64 65 70 71 72 73 74 76 79 81 83 84 85 86 87 88 96 97 98 99 102 103 107 108 115 116 118 119 120 123 125 126 127 128 133 134 136
 178: 2 5 8 9 10 12 13 17 19 22 23 24 25 26 50 52 54 56 57 101 117 124 135 140 142 143 144 145
 179: 4 66 67 68 77 78 82 91 92 93 94 100 131 132
 180: 999 133 134
 181: 1000 127 133 134
 182: 902 85 86 127 133 134
 183: 1000 64 65 70 85 86 127 133 134
 184: 2 3 4 56 57
 185: 3 64 65 70 74 83 84 85 86 127 133 134
 186: 3 63 106 114
 187: 976 83 84
 188: 1000 74 83 84
 189: 2 5 8 9 10 12 13 14 15 16 17 18 19 20 21 22 23 24 25 26 27 28 31 32 33 34 35 36 37 38 39 40 41 42 43 44 45 50 52 55 56 57 142 145 146
 190: 1 5 8 9 10 12 13 14 15 16 17 18 19 20 21 22 23 24 25 26 27 28 31 32 33 34 35 36 37 38 39 40 41 42 43 44 45 50 52 55 142 145 146
 191: 999 107 108
 192: 995 74 83 84 107 108
 193: 1000 64 65 70 74 83 84 85 86 107 108 127 133 134
 194: 2 5 8 9 10 12 13 14 15 17 19 20 21 22 23 24 25 26 27 28 31 32 33 34 35 36 37 38 39 40 41 42 43 44 45 50 52 142 145
 195: 6 54 56 57 101 117 124 135 140 142 143 144
 196: 1000 96 97
 197: 970 64 65 70 74 83 84 85 86 96 97 107 108 127 133 134
 198: 459 63 64 65 70 74 83 84 85 86 96 97 104 105 106 107 108 109 110 111 112 113 114 127 129 130 133 134
 199: 2 50 52 55 142
 200: 4 50 52 55
 201: 5 3 4 5 8 9 10 12 13 17 19 22 23 24 25 26 54 56 57 101 117 124 135 138 140 143 144 145
 202: 1 5 8 9 10 12 13 17 19 22 23 24 25 26 50 52 54 56 57 101 117 124 135 138 140 142 143 144 145
 203: 1000 102 103
 204: 1000 76 102 103
 205: 907 71 76 102 103
 206: 2 3 4 5 8 9 10 12 13 17 19 22 23 24 25 26 50 52 54 55 56 57 101 117 124 135 138 140 143 144 145
 207: 2 3 4 5 8 9 10 12 13 14 15 16 17 18 19 20 21 22 23 24 25 26 27 28 31 32 33 34 35 36 37 38 39 40 41 42 43 44 45 50 52 56 57 101 117 124 135 140 143 145 146
 208: 1000 79 99
 209: 2 1 6 7 11 46 47 48 49 62 89 90 137 141
 210: 989 79 98 99
 211: 3 5 12 13 17 19 25 26
 212: 2 14 34 35 44 45
 213: 2 8 9 10 50 52 145
 214: 623 125 126
 215: 998 118 125 126
 216: 1 62 142
 217: 793 118 120 125 126
 218: 999 79 98 99 118 120 125 126
 219: 646 71 76 79 98 99 102 103 118 120 125 126
 220: 1 14 15 20 21 33 34 35 44 45
 221: 1 3 4 14 15 20 21 27 28 31 32 33 34 35 36 37 38 39 40 41 42 43 44 45 50 52 55 138 142
 222: 1000 87 88
 223: 2 0 1 2 6 7 14 15 16 18 20 21 27 28 29 30 31 32 33 34 35 36 37 38 39 40 41 42 43 44 45 46 47 48 49 51 53 54 56 57 58 59 62 89 90 101 117 124 135 137 140 141 142 143 144 146
 224: 1000 87 88 136
 225: 990 71 76 79 87 88 98 99 102 103 118 120 125 126 136
 226: 585 63 64 65 70 71 74 76 79 83 84 85 86 87 88 96 97 98 99 102 103 104 105 106 107 108 109 110 111 112 113 114 118 120 125 126 127 129 130 133 134 136
 227: 1 0 1 2 5 6 7 8 9 10 11 12 13 14 15 16 17 18 19 20 21 22 23 24 25 26 27 28 29 30 31 32 33 34 35 36 37 38 39 40 41 42 43 44 45 46 47 48 49 50 51 52 53 54 55 56 57 58 59 62 89 90 101 117 124 135 137 140 141 142 143 144 145 146
 228: 10 50 52 55 138
 229: 1000 77 78
 230: 130 63 64 65 70 71 74 76 77 78 79 83 84 85 86 87 88 96 97 98 99 102 103 104 105 106 107 108 109 110 111 112 113 114 118 120 125 126 127 129 130 133 134 136
 231: 14 106 110 114
 232: 12 101 124 135 140
 233: 1000 66 67
 234: 2 5 8 9 10 12 13 14 15 17 19 20 21 22 23 24 25 26 27 28 31 32 33 34 35 36 37 38 39 40 41 42 43 44 45 50 52 145
 235: 1 63 66 67 68 69 75 77 78 80 82 87 88 91 92 93 94 95 100 104 105 106 109 110 111 112 113 114 121 122 129 130 131 132 136 139
 236: 1 63 87 88 104 105 106 109 110 111 112 113 114 129 130 136
 237: 1000 131 132
 238: 998 68 131 132
 239: 1 63 106 109 110 113 114
 240: 993 68 100 131 132
 241: 1000 66 67 68 100 131 132
 242: 3 33 44 45
 243: 994 66 67 68 82 100 131 132
 244: 2 47 48 49 137
 245: 3 3 4 5 8 9 10 12 13 14 15 16 17 18 19 20 21 22 23 24 25 26 27 28 31 32 33 34 35 36 37 38 39 40 41 42 43 44 45 54 55 56 57 101 117 124 135 138 140 142 143 144 145 146
 246: 1000 91 93
 247: 2 0 2 3 4 5 8 9 10 12 13 14 15 16 17 18 19 20 21 22 23 24 25 26 27 28 29 30 31 32 33 34 35 36 37 38 39 40 41 42 43 44 45 50 51 52 53 54 55 56 57 58 59 101 117 124 135 138 140 142 143 144 145 146
 248: 6 63 64 65 66 67 68 70 71 74 76 77 78 79 82 83 84 85 86 87 88 91 92 93 94 95 96 97 98 99 100 102 103 104 105 106 107 108 109 110 111 112 113 114 118 120 125 126 127 129 130 131 132 133 134 136
 249: 1000 92 94
 250: 1000 91 92 93 94
 251: 1000 66 67 68 82 91 92 93 94 100 131 132
 252: 6 63 64 65 66 67 68 70 71 74 76 79 82 83 84 85 86 87 88 91 92 93 94 95 96 97 98 99 100 102 103 104 105 106 107 108 109 110 111 112 113 114 118 120 125 126 127 129 130 131 132 133 134 136
 253: 9 66 67 68 82 91 92 93 94 95 100 131 132
 254: 4 72 73 81 115 116 119 123
 255: 998 121 122
 256: 1000 69 121 122
 257: 3 5 8 9 10 12 13 14 15 16 17 18 19 20 21 22 23 24 25 26 27 28 31 32 33 34 35 36 37 38 39 40 41 42 43 44 45 50 52 54 101 117 124 135 140 143 144 145 146
 258: 877 69 80 121 122
 259: 9 27 28
 260: 8 3 4 5 8 9 10 12 13 17 19 22 23 24 25 26 101 117 124 135 138 140 143 145
 261: 1000 75 139
 262: 9 5 8 9 10 12 13 17 19 22 23 24 25 26 50 52 54 56 57 101 117 124 135 140 143 144 145
 263: 317 75 95 139
 264: 939 69 75 80 95 121 122 139
 265: 980 66 67 68 69 75 80 82 91 92 93 94 95 100 121 122 131 132 139
 266: 934 63 64 65 66 67 68 69 70 71 74 75 76 77 78 79 80 82 83 84 85 86 87 88 91 92 93 94 95 96 97 98 99 100 102 103 104 105 106 107 108 109 110 111 112 113 114 118 120 121 122 125 126 127 129 130 131 132 133 134 136 139
 267: 6 1 3 4 11 46 47 48 49 55 62 89 90 137 138 141
 268: 7 66 67 68 69 80 82 91 92 93 94 95 100 121 122 131 132
 269: 1000 72 73
 270: 2 5 8 9 10 12 13 16 17 18 19 22 23 24 25 26 54 101 117 124 135 140 143 144 145 146
 271: 1000 72 73 123
 272: 14 3 4 5 8 9 10 12 13 14 15 16 17 18 19 20 21 22 23 24 25 26 27 28 31 32 33 34 35 36 37 38 39 40 41 42 43 44 45 50 52 55 138 142 145 146
 273: 931 72 73 81 123
 274: 10 3 4 5 8 9 10 12 13 17 19 22 23 24 25 26 50 52 55 138 142 145
 275: 994 72 73 81 123 128
 276: 5 14 15 28 33 34 35 44 45
 277: 1 3 4 5 8 9 10 11 12 13 16 17 18 19 22 23 24 25 26 50 52 54 55 56 57 101 117 124 135 138 140 142 143 144 145 146
 278: 571 115 116
 279: 633 72 73 81 115 116 123 128
 280: 1 3 4 16 18 101 117 124 135 140 143 146
 281: 1000 72 73 81 115 116 119 123 128
 282: 996 63 64 65 66 67 68 69 70 71 72 73 74 75 76 77 78 79 80 81 82 83 84 85 86 87 88 91 92 93 94 95 96 97 98 99 100 102 103 104 105 106 107 108 109 110 111 112 113 114 115 116 118 119 120 121 122 123 125 126 127 128 129 130 131 132 133 134 136 139
 283: 1000 60 61 63 64 65 66 67 68 69 70 71 72 73 74 75 76 77 78 79 80 81 82 83 84 85 86 87 88 91 92 93 94 95 96 97 98 99 100 102 103 104 105 106 107 108 109 110 111 112 113 114 115 116 118 119 120 121 122 123 125 126 127 128 129 130 131 132 133 134 136 139
 284: 997 0 2 58 59
 285: 5 5 8 9 10 12 13 14 15 16 17 18 19 20 21 22 23 24 25 26 27 28 31 32 33 34 35 36 37 38 39 40 41 42 43 44 45 50 52 101 117 124 135 140 143 145 146
 286: 2 5 8 9 10 12 13 14 15 17 19 20 21 22 23 24 25 26 27 28 31 32 33 34 35 36 37 38 39 40 41 42 43 44 45 50 52 101 117 124 135 140 143 145
 287: 1000 2 58
 288: 1000 0 59
 289: 2 64 65 70 85 86 107 108 127 133 134
 290: 2 3 4 16 18 54 56 57 101 117 124 135 138 140 142 143 144 146
 291: 116 118 126
 292: 17 71 76 79 87 88 96 97 98 99 102 103 118 120 125 126 136
 293: 20 63 71 76 79 87 88 96 97 98 99 102 103 104 105 106 109 110 111 112 113 114 118 120 125 126 129 130 136
 294: 786 66 67 68 69 75 77 78 80 82 91 92 93 94 95 100 121 122 131 132 139
 295: 367 115 116 119
 296: 201 11 60 61 63 64 65 66 67 68 69 70 71 72 73 74 75 76 77 78 79 80 81 82 83 84 85 86 87 88 91 92 93 94 95 96 97 98 99 100 102 103 104 105 106 107 108 109 110 111 112 113 114 115 116 118 119 120 121 122 123 125 126 127 128 129 130 131 132 133 134 136 139
 297: 421 0 2 3 4 5 6 7 8 9 10 12 13 14 15 16 17 18 19 20 21 22 23 24 25 26 27 28 29 30 31 32 33 34 35 36 37 38 39 40 41 42 43 44 45 50 51 52 53 54 55 56 57 58 59 101 117 124 135 138 140 142 143 144 145 146
 298: 34 3 4 55
 299: 23 3 4 16 18 55 146
 300: 268 8 10 145
 301: 520 54 101 117 124 135 140 143 144
 302: 39 54 101 117 124 135 138 140 143 144
 303: 6 54 56 57 101 117 124 135 138 140 143 144
 304: 3 5 8 9 10 12 13 17 19 22 23 24 25 26 50 52 54 56 57 101 117 124 135 138 140 143 144 145
 305: 472 3 4 5 8 9 10 12 13 16 17 18 19 22 23 24 25 26 50 52 54 55 56 57 101 117 124 135 138 140 143 144 145 146
 306: 389 0 2 6 7 29 30 51 53 58 59
 307: 555 0 2 29 30 51 53 58 59
 308: 446 63 106
 309: 16 63 106 110 111 112 113 114
 310: 170 64 65 70 71 74 76 79 83 84 85 86 87 88 96 97 98 99 102 103 107 108 118 120 125 126 127 133 134 136
 311: 187 3 4 54 56 57 101 117 124 135 138 140 143 144
 312: 25 3 4 54 56 57 101 117 124 135 138 140 142 143 144
 313: 209 16 18 55 146
 314: 38 5 8 9 10 12 13 16 17 18 19 22 23 24 25 26 50 52 55 145 146
 315: 227 46 47 48
 316: 278 46 47 48 49 137 141
 317: 266 46 47 48 49 62 137 141
 318: 16 1 11 46 47 48 49 62 89 90 137 141 142
 319: 89 14 15 33
 320: 14 1 11 14 15 20 21 27 28 31 32 33 34 35 36 37 38 39 40 41 42 43 44 45 46 47 48 49 62 89 90 137 141 142
 321: 415 55 138
 322: 269 3 4 55 138
 323: 206 16 18 54 101 117 124 135 140 143 144 146
 324: 173 16 18 54 56 57 101 117 124 135 140 143 144 146
 325: 144 5 8 9 10 12 13 16 17 18 19 22 23 24 25 26 50 52 54 56 57 101 117 124 135 140 143 144 145 146
 326: 673 69 75 80 121 122 139
 327: 159 3 4 54 101 117 124 135 140 143 144
 328: 143 3 4 54 56 57 101 117 124 135 140 143 144
 329: 9 3 4 16 18 54 55 56 57 101 117 124 135 140 143 144 146
 330: 14 3 4 5 8 9 10 12 13 16 17 18 19 22 23 24 25 26 50 52 54 55 56 57 101 117 124 135 140 143 144 145 146
 331: 13 138 142
 332: 94 9 10 145
 333: 72 15 33 34 35 44 45
 334: 189 14 15 16 18 20 21 27 28 31 32 33 34 35 36 37 38 39 40 41 42 43 44 45 146
 335: 112 14 15 16 18 20 21 27 28 31 32 33 34 35 36 37 38 39 40 41 42 43 44 45 56 57 146
 336: 22 14 15 16 18 20 21 27 28 31 32 33 34 35 36 37 38 39 40 41 42 43 44 45 55 56 57 146
 337: 6 5 8 9 10 12 13 14 15 16 17 18 19 20 21 22 23 24 25 26 27 28 31 32 33 34 35 36 37 38 39 40 41 42 43 44 45 50 52 55 56 57 145 146
 338: 11 5 8 9 10 12 13 14 15 16 17 18 19 20 21 22 23 24 25 26 27 28 31 32 33 34 35 36 37 38 39 40 41 42 43 44 45 50 52 54 55 56 57 101 117 124 135 140 143 144 145 146
 339: 13 5 8 9 10 12 13 14 15 16 17 18 19 20 21 22 23 24 25 26 27 28 31 32 33 34 35 36 37 38 39 40 41 42 43 44 45 50 52 54 55 56 57 101 117 124 135 140 142 143 144 145 146
 340: 26 66 67 68 69 80 82 91 92 93 94 100 121 122 131 132
 341: 349 63 66 67 68 69 75 77 78 80 82 91 92 93 94 95 100 104 105 106 109 110 111 112 113 114 121 122 129 130 131 132 139
 342: 331 71 76 87 88 102 103 136
 343: 182 63 66 67 68 69 71 75 76 77 78 79 80 82 87 88 91 92 93 94 95 98 99 100 102 103 104 105 106 109 110 111 112 113 114 118 120 121 122 125 126 129 130 131 132 136 139
 344: 43 116 119
 345: 21 5 8 9 10 12 13 14 15 16 17 18 19 20 21 22 23 24 25 26 27 28 31 32 33 34 35 36 37 38 39 40 41 42 43 44 45 50 52 145 146
 346: 28 3 4 5 8 9 10 12 13 14 15 16 17 18 19 20 21 22 23 24 25 26 27 28 31 32 33 34 35 36 37 38 39 40 41 42 43 44 45 50 52 54 56 57 101 117 124 135 140 143 144 145 146
 347: 90 3 4 5 8 9 10 12 13 14 15 16 17 18 19 20 21 22 23 24 25 26 27 28 31 32 33 34 35 36 37 38 39 40 41 42 43 44 45 50 52 54 55 56 57 101 117 124 135 138 140 143 144 145 146
 348: 24 5 8 9 10 12 13 17 19 22 23 24 25 26 50 52 55 145
 349: 194 1 3 4 5 8 9 10 11 12 13 16 17 18 19 22 23 24 25 26 46 47 48 49 50 52 54 55 56 57 62 89 90 101 117 124 135 137 138 140 141 142 143 144 145 146
 350: 159 14 33 34 35 44 45
 351: 78 20 21 27 28 43
 352: 148 36 41 42
 353: 67 3 4 55 138 142
 354: 47 5 8 9 10 12 13 17 19 22 23 24 25 26 50 52 101 117 124 135 140 143 145
 355: 33 5 8 9 10 12 13 14 15 16 17 18 19 20 21 22 23 24 25 26 27 28 31 32 33 34 35 36 37 38 39 40 41 42 43 44 45 50 52 56 57 101 117 124 135 140 143 145 146
 356: 57 3 4 5 8 9 10 12 13 14 15 16 17 18 19 20 21 22 23 24 25 26 27 28 31 32 33 34 35 36 37 38 39 40 41 42 43 44 45 50 52 55 56 57 101 117 124 135 138 140 142 143 145 146
 357: 203 79 98 99 118 125 126
 358: 14 63 66 67 68 69 71 75 76 77 78 79 80 82 87 88 91 92 93 94 95 96 97 98 99 100 102 103 104 105 106 109 110 111 112 113 114 118 120 121 122 125 126 129 130 131 132 136 139
 359: 109 6 7 60 61 63 64 65 66 67 68 69 70 71 72 73 74 75 76 77 78 79 80 81 82 83 84 85 86 87 88 91 92 93 94 95 96 97 98 99 100 102 103 104 105 106 107 108 109 110 111 112 113 114 115 116 118 119 120 121 122 123 125 126 127 128 129 130 131 132 133 134 136 139
 360: 22 3 4 5 8 9 10 12 13 17 19 22 23 24 25 26 50 52 54 56 57 101 117 124 135 140 143 144 145
 361: 1 74 83 84 108
 362: 93 69 75 121 122 139
 363: 98 72 73 81 116 123 128
 364: 164 1 46 47 48 49 62 89 90 137 141 142
 365: 153 3 4 11 138
 366: 186 3 4 11 55 138
 367: 118 1 3 4 11 46 47 48 49 55 62 89 90 137 138 141 142
 368: 44 5 8 9 10 12 13 17 19 22 23 24 25 26 50 52 56 57 145
 369: 32 63 71 76 79 87 88 98 99 102 103 104 105 106 109 110 111 112 113 114 118 120 125 126 129 130 136
 370: 261 118 125
 371: 69 72 73 123 128
 372: 184 72 73 81 115 123 128
 373: 104 115 119
 374: 11 3 4 101 117 124 135 140 143
 375: 65 3 4 16 18 54 55 101 117 124 135 138 140 143 144 146
 376: 22 3 4 16 18 54 55 56 57 101 117 124 135 138 140 142 143 144 146
 377: 90 70 85 86 127 133 134
 378: 51 5 8 9 10 12 13 17 19 22 23 24 25 26 101 117 124 135 140 143 145
 379: 21 5 8 9 10 12 13 17 19 22 23 24 25 26 56 57 101 117 124 135 140 143 145
 380: 17 5 8 9 10 12 13 17 19 22 23 24 25 26 54 56 57 101 117 124 135 140 143 144 145
 381: 23 20 21 36 41 42
 382: 21 5 8 9 10 12 13 14 15 16 17 18 19 20 21 22 23 24 25 26 27 28 31 32 33 34 35 36 37 38 39 40 41 42 43 44 45 54 56 57 101 117 124 135 140 143 144 145 146
 383: 75 5 8 9 10 12 13 14 15 16 17 18 19 20 21 22 23 24 25 26 27 28 31 32 33 34 35 36 37 38 39 40 41 42 43 44 45 50 52 54 56 57 101 117 124 135 140 143 144 145 146
 384: 44 117 124 140 143
 385: 6 5 8 9 10 12 13 17 19 22 23 24 25 26 50 52 138 142 145
 386: 12 3 4 5 8 9 10 12 13 17 19 22 23 24 25 26 50 52 54 56 57 101 117 124 135 138 140 142 143 144 145
 387: 1 14 15 20 21 27 28 31 32 33 34 35 36 37 38 39 40 41 42 43 44 45 138 142
 388: 48 72 73 77 78 81 115 116 119 123 128
 389: 62 66 67 68 69 72 73 75 77 78 80 81 82 91 92 93 94 95 100 115 116 119 121 122 123 128 131 132 139
 390: 41 63 66 67 68 69 72 73 75 77 78 80 81 82 91 92 93 94 95 100 104 105 106 109 110 111 112 113 114 115 116 119 121 122 123 128 129 130 131 132 139
 391: 31 63 66 67 68 69 71 72 73 75 76 77 78 79 80 81 82 87 88 91 92 93 94 95 98 99 100 102 103 104 105 106 109 110 111 112 113 114 115 116 118 119 120 121 122 123 125 126 128 129 130 131 132 136 139
 392: 233 0 2 3 4 5 6 7 8 9 10 11 12 13 14 15 16 17 18 19 20 21 22 23 24 25 26 27 28 29 30 31 32 33 34 35 36 37 38 39 40 41 42 43 44 45 50 51 52 53 54 55 56 57 58 59 101 117 124 135 138 140 142 143 144 145 146
 393: 28 5 25 26
 394: 27 12 13 17 19 24
 395: 66 5 12 13 17 19 24 25 26
 396: 45 3 4 5 8 9 10 12 13 17 19 22 23 24 25 26 50 52 55 138 145
 397: 34 16 18 54 144 146
 398: 57 0 2 6 7 14 15 20 21 27 28 29 30 31 32 33 34 35 36 37 38 39 40 41 42 43 44 45 51 53 58 59
 399: 25 3 4 16 18 138 146
 400: 3 79 98 99 120
 401: 2 37 38 39 40 41 42
 402: 34 14 15 16 18 20 21 27 28 31 32 33 34 35 36 37 38 39 40 41 42 43 44 45 54 56 57 101 117 124 135 140 143 144 146
 403: 90 63 64 65 66 67 68 69 70 74 75 77 78 80 82 83 84 85 86 91 92 93 94 95 96 97 100 104 105 106 107 108 109 110 111 112 113 114 121 122 127 129 130 131 132 133 134 139
 404: 73 71 87 88 136
 405: 28 54 138 144
 406: 37 14 15 20 21 27 28 31 32 33 34 35 36 37 38 39 40 41 42 43 44 45 142
 407: 46 3 4 16 18 146
 408: 48 3 4 16 18 54 101 117 124 135 140 143 144 146
 409: 102 3 4 16 18 54 56 57 101 117 124 135 140 143 144 146
 410: 112 5 8 9 10 12 13 17 19 22 23 24 25 26 50 52 55 138 145
 411: 82 64 65 70 85 86
 412: 69 0 2 3 4 5 6 7 8 9 10 12 13 14 15 16 17 18 19 20 21 22 23 24 25 26 27 28 29 30 31 32 33 34 35 36 37 38 39 40 41 42 43 44 45 50 51 52 53 54 55 56 57 58 59 101 117 124 135 138 140 143 144 145 146
 413: 4 14 15 20 21 27 28 33 34 35 36 39 40 41 42 43 44 45
 414: 52 0 2 3 4 5 6 7 8 9 10 12 13 16 17 18 19 22 23 24 25 26 29 30 50 51 52 53 54 55 56 57 58 59 101 117 124 135 138 140 143 144 145 146
 415: 23 3 4 54 144
 416: 14 3 4 50 52 55 138 142
 417: 47 5 12 13 17 19 22 23 25 26
 418: 17 5 8 9 10 12 13 16 17 18 19 22 23 24 25 26 54 56 57 101 117 124 135 140 143 144 145 146
 419: 2 33 34 35
 420: 1 3 4 5 8 9 10 12 13 16 17 18 19 22 23 24 25 26 50 52 54 55 101 117 124 135 138 140 143 144 145 146
 421: 29 3 4 5 8 9 10 12 13 16 17 18 19 22 23 24 25 26 50 52 54 56 57 101 117 124 135 140 143 144 145 146
 422: 23 1 5 8 9 10 12 13 17 19 22 23 24 25 26 46 47 48 49 50 52 62 89 90 137 141 142 145
 423: 28 1 5 8 9 10 12 13 14 15 16 17 18 19 20 21 22 23 24 25 26 27 28 31 32 33 34 35 36 37 38 39 40 41 42 43 44 45 46 47 48 49 50 52 56 57 62 89 90 137 141 142 145 146
 424: 27 1 5 8 9 10 12 13 14 15 16 17 18 19 20 21 22 23 24 25 26 27 28 31 32 33 34 35 36 37 38 39 40 41 42 43 44 45 46 47 48 49 50 52 54 56 57 62 89 90 101 117 124 135 137 140 141 142 143 144 145 146
 425: 23 11 55 138
 426: 15 14 15 27 28 33 34 35 41 42 43 44 45
 427: 20 20 21 36
 428: 1 127 134
 429: 68 56 57 101 117 124 135 140 143
 430: 38 5 8 9 10 12 13 17 19 22 23 24 25 26 50 52 56 57 101 117 124 135 140 143 145
 431: 2 5 8 9 10 12 13 16 17 18 19 22 23 24 25 26 50 52 56 57 101 117 124 135 140 143 145 146
 432: 13 3 4 5 8 9 10 12 13 16 17 18 19 22 23 24 25 26 50 52 55 56 57 101 117 124 135 138 140 143 145 146
 433: 3 63 104 105 106 110 111 112 113 114
 434: 88 14 15 27 33 34 35 43 44 45
 435: 5 0 2 3 4 5 6 7 8 9 10 12 13 16 17 18 19 22 23 24 25 26 29 30 50 51 52 53 54 55 56 57 58 59 101 117 124 135 138 140 142 143 144 145 146
 436: 7 0 2 3 4 6 7 16 18 29 30 51 53 54 55 56 57 58 59 101 117 124 135 138 140 143 144 146
 437: 8 0 2 3 4 6 7 29 30 51 53 54 56 57 58 59 101 117 124 135 138 140 143 144
 438: 2 20 21 27 43
 439: 42 14 15 20 21 27 28 33 34 35 41 42 43 44 45
 440: 6 14 15 16 18 20 21 27 28 31 32 33 34 35 36 37 38 39 40 41 42 43 44 45 54 55 56 57 101 117 124 135 140 143 144 146
 441: 2 69 122
 442: 5 110 113 114
 443: 49 5 8 9 10 12 13 16 17 18 19 22 23 24 25 26 50 52 55 138 145 146
 444: 9 0 2 6 7 58 59
 445: 21 63 77 78 104 105 106 109 110 111 112 113 114 129 130
 446: 8 76 87 88 102 103 136
 447: 1 16 18 54 56 57 101 117 124 135 140 142 143 144 146
 448: 9 64 65 70 71 74 76 79 83 84 85 86 96 97 98 99 102 103 107 108 118 120 125 126 127 133 134
 449: 8 63 64 65 70 71 74 76 79 83 84 85 86 96 97 98 99 102 103 104 105 106 107 108 109 110 111 112 113 114 118 120 125 126 127 129 130 133 134
 450: 8 63 64 65 66 67 68 69 70 71 74 75 76 77 78 79 80 82 83 84 85 86 91 92 93 94 95 96 97 98 99 100 102 103 104 105 106 107 108 109 110 111 112 113 114 118 120 121 122 125 126 127 129 130 131 132 133 134 139
 451: 13 5 8 9 10 12 13 14 15 16 17 18 19 20 21 22 23 24 25 26 27 28 31 32 33 34 35 36 37 38 39 40 41 42 43 44 45 50 52 54 56 57 101 117 124 135 140 142 143 144 145 146
 452: 31 1 46 47 48 49 54 62 89 90 137 141 144
 453: 31 1 46 47 48 49 54 62 89 90 137 141 142 144
 454: 35 1 46 47 48 49 54 56 57 62 89 90 101 117 124 135 137 140 141 142 143 144
 455: 36 1 3 4 11 46 47 48 49 54 55 56 57 62 89 90 101 117 124 135 137 138 140 141 142 143 144
 456: 33 5 12 13 17 19 22 23 24
 457: 37 1 3 4 5 8 9 10 11 12 13 17 19 22 23 24 25 26 46 47 48 49 50 52 54 55 56 57 62 89 90 101 117 124 135 137 138 140 141 142 143 144 145
 458: 2 2 58 60 61 63 64 65 66 67 68 69 70 71 72 73 74 75 76 77 78 79 80 81 82 83 84 85 86 87 88 91 92 93 94 95 96 97 98 99 100 102 103 104 105 106 107 108 109 110 111 112 113 114 115 116 118 119 120 121 122 123 125 126 127 128 129 130 131 132 133 134 136 139
 459: 8 5 8 9 10 12 13 14 15 16 17 18 19 20 21 22 23 24 25 26 27 28 31 32 33 34 35 36 37 38 39 40 41 42 43 44 45 50 52 56 57 145 146
 460: 4 3 4 14 15 16 18 20 21 27 28 31 32 33 34 35 36 37 38 39 40 41 42 43 44 45 146
 461: 42 54 56 57 101 117 124 135 140 143 144
 462: 5 3 4 14 15 16 18 20 21 27 28 31 32 33 34 35 36 37 38 39 40 41 42 43 44 45 54 56 57 101 117 124 135 140 143 144 146
 463: 1 63 106 110 111 112 113 114 129 130
 464: 7 66 67 100
 465: 2 66 67 68 100
 466: 4 1 3 4 5 6 7 8 9 10 11 12 13 14 15 16 17 18 19 20 21 22 23 24 25 26 27 28 29 30 31 32 33 34 35 36 37 38 39 40 41 42 43 44 45 46 47 48 49 50 52 54 55 56 57 62 89 90 101 117 124 135 137 138 140 141 142 143 144 145 146
 467: 42 14 15 34 35 44 45
 468: 1 64 65 70 72 73 74 81 83 84 85 86 96 97 107 108 115 116 119 123 127 128 133 134
 469: 16 63 64 65 66 67 68 69 70 72 73 74 75 77 78 80 81 82 83 84 85 86 91 92 93 94 95 96 97 100 104 105 106 107 108 109 110 111 112 113 114 115 116 119 121 122 123 127 128 129 130 131 132 133 134 139
 470: 58 3 4 54 138 144
 471: 23 66 67 68 69 75 80 82 91 92 93 94 100 121 122 131 132 139
 472: 6 14 33
 473: 7 70 127 133 134
 474: 12 74 84
 475: 32 76 79 98 99 102 103 118 120 125 126
 476: 9 0 2 6 7 29 30 51 53 56 57 58 59
 477: 2 3 4 54 55 56 57 101 117 124 135 138 140 142 143 144
 478: 45 6 7 14 15 20 21 27 28 31 32 33 34 35 36 37 38 39 40 41 42 43 44 45
 479: 40 3 4 5 6 7 8 9 10 12 13 14 15 16 17 18 19 20 21 22 23 24 25 26 27 28 31 32 33 34 35 36 37 38 39 40 41 42 43 44 45 50 52 54 55 56 57 101 117 124 135 138 140 142 143 144 145 146
 480: 12 1 14 15 20 21 27 28 31 32 33 34 35 36 37 38 39 40 41 42 43 44 45 46 47 48 49 62 89 90 137 141 142
 481: 5 3 4 5 8 9 10 11 12 13 16 17 18 19 22 23 24 25 26 50 52 54 55 56 57 101 117 124 135 138 140 143 144 145 146
 482: 23 64 65 85 86 127 133 134
 483: 1 3 4 16 18 54 138 144 146
 484: 20 3 4 5 8 9 10 12 13 16 17 18 19 22 23 24 25 26 54 101 117 124 135 138 140 143 144 145 146
 485: 25 3 4 5 8 9 10 12 13 16 17 18 19 22 23 24 25 26 54 56 57 101 117 124 135 138 140 143 144 145 146
 486: 21 3 4 5 8 9 10 12 13 16 17 18 19 22 23 24 25 26 54 56 57 101 117 124 135 138 140 142 143 144 145 146
 487: 25 3 4 5 8 9 10 12 13 16 17 18 19 22 23 24 25 26 54 55 56 57 101 117 124 135 138 140 142 143 144 145 146
 488: 29 3 4 5 8 9 10 12 13 17 19 22 23 24 25 26 50 52 54 56 57 101 117 124 135 138 140 143 144 145
 489: 3 63 71 76 77 78 79 87 88 96 97 98 99 102 103 104 105 106 109 110 111 112 113 114 118 120 125 126 129 130 136
 490: 5 1 11 46 47 48 49 54 62 89 90 137 141 144
 491: 5 3 4 5 8 9 10 12 13 14 15 16 17 18 19 20 21 22 23 24 25 26 27 28 31 32 33 34 35 36 37 38 39 40 41 42 43 44 45 50 52 55 56 57 101 117 124 135 138 140 143 145 146
 492: 38 3 4 16 18 55 138 146
 493: 32 69 75 95 121 122 139
 494: 2 79 87 88 98 99 118 120 125 126 136
 495: 6 6 7 29 30 51 53
 496: 1 18 146
 497: 11 3 4 16 18 54 144 146
 498: 11 3 4 16 18 54 55 101 117 124 135 140 143 144 146
 499: 1 5 8 9 10 12 13 17 19 22 23 24 25 26 50 52 55 56 57 145
 500: 3 5 8 9 10 12 13 17 19 22 23 24 25 26 50 52 55 56 57 142 145
 501: 2 5 12 13 17 19 22 23 24 25 26 50 52
 502: 19 3 4 5 8 9 10 12 13 17 19 22 23 24 25 26 54 101 117 124 135 138 140 143 144 145
 503: 14 55 138 142
 504: 1 0 2 3 4 5 6 7 8 9 10 12 13 14 15 16 17 18 19 20 21 22 23 24 25 26 27 28 29 30 31 32 33 34 35 36 37 38 39 40 41 42 43 44 45 50 51 52 53 54 56 57 58 59 101 117 124 135 140 143 144 145 146
 505: 1 3 4 54 55 138 142 144
 506: 5 3 4 16 18 50 52 54 55 56 57 101 117 124 135 138 140 142 143 144 146
 507: 8 3 4 14 15 16 18 20 21 27 28 31 32 33 34 35 36 37 38 39 40 41 42 43 44 45 54 55 56 57 101 117 124 135 138 140 143 144 146
 508: 2 115 116 119 128
 509: 1 5 8 9 10 12 13 14 15 16 17 18 19 20 21 22 23 24 25 26 27 28 31 32 33 34 35 36 37 38 39 40 41 42 43 44 45 56 57 101 117 124 135 140 143 145 146
 510: 6 63 64 65 66 67 68 69 70 71 74 75 76 79 80 82 83 84 85 86 87 88 91 92 93 94 95 96 97 98 99 100 102 103 104 105 106 107 108 109 110 111 112 113 114 118 120 121 122 125 126 127 129 130 131 132 133 134 136 139
 511: 16 3 4 16 18 54 55 138 144 146
 512: 4 5 12 13 17 19 24
 513: 1 8 9 10 22 23 145
 514: 6 55 142
 515: 3 1 11 46 47 48 49 55 62 89 90 137 141 142
 516: 5 3 4 5 8 9 10 12 13 16 17 18 19 22 23 24 25 26 50 52 54 56 57 101 117 124 135 138 140 143 144 145 146
 517: 4 98 118 120 125 126
 518: 1 71 76 77 78 79 87 88 98 99 102 103 118 120 125 126 136
 519: 4 63 71 76 77 78 79 87 88 98 99 102 103 104 105 106 109 110 111 112 113 114 118 120 125 126 129 130 136
 520: 5 3 4 50 52 55 138
 521: 7 3 4 54 56 57 101 117 124 135 140 142 143 144
 522: 7 1 46 47 48 89 90
 523: 1 54 101 117 124 135 140 142 143 144
 524: 6 104 105 109 111 112 129 130
 525: 4 69 75 77 78 80 95 121 122 139
 526: 1 3 4 50 52 54 56 57 101 117 124 135 140 143 144
 527: 3 50 52 56 57
 528: 1 3 4 16 18 50 52 54 55 56 57 101 117 124 135 138 140 143 144 146
 529: 1 1 3 4 11 14 15 20 21 27 28 31 32 33 34 35 36 37 38 39 40 41 42 43 44 45 46 47 48 49 55 62 89 90 137 138 141 142
 530: 12 1 3 4 5 8 9 10 12 13 14 15 16 17 18 19 20 21 22 23 24 25 26 27 28 31 32 33 34 35 36 37 38 39 40 41 42 43 44 45 46 47 48 49 50 52 54 55 56 57 62 89 90 101 117 124 135 137 138 140 141 142 143 144 145 146
 531: 18 3 4 5 8 9 10 12 13 16 17 18 19 22 23 24 25 26 54 56 57 101 117 124 135 140 143 144 145 146
 532: 14 3 4 5 8 9 10 12 13 16 17 18 19 22 23 24 25 26 54 56 57 101 117 124 135 140 142 143 144 145 146
 533: 1 3 4 55 56 57 101 117 124 135 138 140 142 143
 534: 5 0 1 2 5 6 7 8 9 10 12 13 14 15 16 17 18 19 20 21 22 23 24 25 26 27 28 29 30 31 32 33 34 35 36 37 38 39 40 41 42 43 44 45 46 47 48 49 50 51 52 53 54 55 56 57 58 59 62 89 90 101 117 124 135 137 140 141 142 143 144 145 146
 535: 5 0 1 2 5 6 7 8 9 10 12 13 14 15 16 17 18 19 20 21 22 23 24 25 26 27 28 29 30 31 32 33 34 35 36 37 38 39 40 41 42 43 44 45 46 47 48 49 50 51 52 53 54 56 57 58 59 62 89 90 101 117 124 135 137 140 141 142 143 144 145 146
 536: 3 0 2 5 6 7 8 9 10 12 13 14 15 16 17 18 19 20 21 22 23 24 25 26 27 28 29 30 31 32 33 34 35 36 37 38 39 40 41 42 43 44 45 50 51 52 53 58 59 145 146
 537: 5 0 2 6 7 14 15 16 18 20 21 27 28 29 30 31 32 33 34 35 36 37 38 39 40 41 42 43 44 45 51 53 58 59 146
 538: 5 3 4 5 8 9 10 12 13 16 17 18 19 22 23 24 25 26 50 52 55 56 57 101 117 124 135 138 140 142 143 145 146
 539: 4 14 15 33 34 35 41 42 44 45
 540: 7 50 52 54 144
 541: 7 50 52 54 56 57 144
 542: 7 3 4 16 18 50 52 54 55 56 57 138 144 146
 543: 11 27 28 34 35 43 44 45
 544: 10 27 28 33 34 35 43 44 45
 545: 3 0 2 3 4 5 6 7 8 9 10 11 12 13 14 15 16 17 18 19 20 21 22 23 24 25 26 27 28 29 30 31 32 33 34 35 36 37 38 39 40 41 42 43 44 45 46 47 48 49 50 51 52 53 54 55 56 57 58 59 62 101 117 124 135 137 138 140 141 142 143 144 145 146
 546: 2 0 2 3 4 5 6 7 8 9 10 11 12 13 14 15 16 17 18 19 20 21 22 23 24 25 26 27 28 29 30 31 32 33 34 35 36 37 38 39 40 41 42 43 44 45 50 51 52 53 54 55 56 57 58 59 62 101 117 124 135 138 140 142 143 144 145 146
 547: 2 104 129 130
 548: 6 82 91 92 93 94
 549: 1 101 117 124 135 138 140 143
 550: 3 79 99 118 125 126
 551: 1 3 4 5 8 9 10 12 13 17 19 22 23 24 25 26 55 138 145
 552: 12 74 83
 553: 2 8 9 145
 554: 9 64 65 70 127 133 134
 555: 7 1 46 62 89 90
 nsplits: 556
 ntax: 147
UFBootSplit6:
 000: 1 16 18 54 101 117 124 135 138 140 143 144 146
 001: 1 3 4 16 18 54 55 144 146
 002: 1000 1 90
 003: 1 81 123
 004: 1000 1 89 90
 005: 1 0 2 5 6 7 8 9 10 12 13 14 15 16 17 18 19 20 21 22 23 24 25 26 27 28 29 30 31 32 33 34 35 36 37 38 39 40 41 42 43 44 45 50 51 52 53 54 56 57 58 59 101 117 124 135 140 143 144 145 146
 006: 705 1 46 89 90
 007: 1 75 80 95 139
 008: 1 3 4 56 57
 009: 1000 47 48
 010: 1 55 56 57
 011: 1 5 8 9 10 12 13 14 15 16 17 18 19 20 21 22 23 24 25 26 27 28 31 32 33 34 35 36 37 38 39 40 41 42 43 44 45 50 52 142 145 146
 012: 1000 49 137
 013: 1 36 37 38 39 40 41 42
 014: 997 49 137 141
 015: 745 47 48 49 137 141
 016: 708 1 46 47 48 49 89 90 137 141
 017: 2 3 4 11
 018: 996 1 46 47 48 49 62 89 90 137 141
 019: 2 1 5 8 9 10 12 13 16 17 18 19 22 23 24 25 26 46 47 48 49 50 52 54 56 57 62 89 90 101 117 124 135 137 140 141 142 143 144 145 146
 020: 329 1 11 46 47 48 49 62 89 90 137 141
 021: 1 8 9 10 25 26 145
 022: 1 3 4 5 8 9 10 12 13 14 15 17 19 20 21 22 23 24 25 26 27 28 31 32 33 34 35 36 37 38 39 40 41 42 43 44 45 50 52 55 138 142 145
 023: 1000 3 4
 024: 1 6 7 14 15 16 18 20 21 27 28 31 32 33 34 35 36 37 38 39 40 41 42 43 44 45 146
 025: 451 3 4 138
 026: 1 20 21 27 28 36 43
 027: 1 14 15 20 27 28 33 34 35 43 44 45
 028: 1000 101 135
 029: 1 14 15 20 21 27 28 33 34 35 36 42 43 44 45
 030: 1 54 55 138 144
 031: 1 3 4 5 8 9 10 12 13 14 15 16 17 18 19 20 21 22 23 24 25 26 27 28 31 32 33 34 35 36 37 38 39 40 41 42 43 44 45 50 52 56 57 101 117 124 135 140 143 145 146
 032: 1000 124 140
 033: 985 117 124 140
 034: 958 101 117 124 135 140
 035: 1 3 4 5 8 9 10 12 13 14 15 16 17 18 19 20 21 22 23 24 25 26 27 28 31 32 33 34 35 36 37 38 39 40 41 42 43 44 45 50 52 145 146
 036: 1000 101 117 124 135 140 143
 037: 148 3 4 101 117 124 135 138 140 143
 038: 1 0 2 5 6 7 8 9 10 12 13 17 19 22 23 24 25 26 29 30 50 51 52 53 56 57 58 59 145
 039: 1 0 1 2 3 4 5 6 7 8 9 10 12 13 16 17 18 19 22 23 24 25 26 29 30 46 47 48 49 50 51 52 53 54 55 56 57 58 59 62 89 90 101 117 124 135 137 138 140 141 142 143 144 145 146
 040: 1000 54 144
 041: 207 3 4 54 101 117 124 135 138 140 143 144
 042: 1 72 73 81 115 119 123 128
 043: 1 3 4 5 8 9 10 12 13 14 15 16 17 18 19 20 21 22 23 24 25 26 27 28 31 32 33 34 35 36 37 38 39 40 41 42 43 44 45 50 52 54 56 57 101 117 124 135 138 140 143 144 145 146
 044: 996 16 18
 045: 1 3 4 14 15 16 18 20 21 27 28 31 32 33 34 35 36 37 38 39 40 41 42 43 44 45 54 56 57 101 117 124 135 138 140 143 144 146
 046: 1000 16 18 146
 047: 56 3 4 16 18 54 101 117 124 135 138 140 143 144 146
 048: 2 0 1 2 3 4 5 6 7 8 9 10 11 12 13 14 15 16 17 18 19 20 21 22 23 24 25 26 27 28 31 32 33 34 35 36 37 38 39 40 41 42 43 44 45 46 47 48 49 50 52 54 55 56 57 58 59 62 89 90 101 117 124 135 137 138 140 141 142 143 144 145 146
 049: 2 14 15 16 18 20 21 27 28 31 32 33 34 35 36 37 38 39 40 41 42 43 44 45 54 144 146
 050: 1000 56 57
 051: 35 3 4 16 18 54 56 57 101 117 124 135 138 140 143 144 146
 052: 1 64 65 70 72 73 74 81 83 84 85 86 96 97 107 108 115 116 119 123 127 128 133 134
 053: 132 3 4 16 18 54 55 56 57 101 117 124 135 138 140 143 144 146
 054: 1 0 59 60 61 63 64 65 66 67 68 69 70 71 72 73 74 75 76 77 78 79 80 81 82 83 84 85 86 87 88 91 92 93 94 95 96 97 98 99 100 102 103 104 105 106 107 108 109 110 111 112 113 114 115 116 118 119 120 121 122 123 125 126 127 128 129 130 131 132 133 134 136 139
 055: 1 14 15 20 21 27 28 33 34 35 36 37 38 41 42 43 44 45
 056: 1 63 64 65 70 71 74 75 76 77 78 79 83 84 85 86 87 88 96 97 98 99 102 103 104 105 106 107 108 109 110 111 112 113 114 118 120 125 126 127 129 130 133 134 136 139
 057: 1000 12 13
 058: 2 64 65 70 74 83 84 85 86 127 133 134
 059: 1 1 5 8 9 10 12 13 14 15 16 17 18 19 20 21 22 23 24 25 26 27 28 31 32 33 34 35 36 37 38 39 40 41 42 43 44 45 46 47 48 49 50 52 62 89 90 137 141 142 145 146
 060: 1000 17 19
 061: 1000 12 13 17 19
 062: 973 5 12 13 17 19
 063: 1 1 46 47 48 49 56 57 62 89 90 137 141 142
 064: 2 5 8 9 10 12 13 17 19 22 23 24 25 26 50 52 55 56 57 142 145
 065: 1000 22 23
 066: 935 5 12 13 17 19 22 23
 067: 2 55 56 57 142
 068: 2 3 4 16 18 101 117 124 135 138 140 143 146
 069: 1 5 8 9 10 12 13 17 19 24 25 26 145
 070: 1000 25 26
 071: 887 24 25 26
 072: 995 5 12 13 17 19 22 23 24 25 26
 073: 2 3 4 5 8 9 10 12 13 16 17 18 19 22 23 24 25 26 54 55 56 57 101 117 124 135 138 140 143 144 145 146
 074: 3 3 4 5 8 9 10 12 13 16 17 18 19 22 23 24 25 26 50 52 54 56 57 101 117 124 135 140 142 143 144 145 146
 075: 642 8 9
 076: 2 5 8 9 10 12 13 17 19 22 23 24 25 26 55 138 145
 077: 1 104 105 111 112
 078: 996 10 145
 079: 1000 8 9 10 145
 080: 996 5 8 9 10 12 13 17 19 22 23 24 25 26 145
 081: 2 46 47 48 49 137
 082: 1 0 2 5 6 7 8 9 10 12 13 14 15 16 17 18 19 20 21 22 23 24 25 26 27 28 29 30 31 32 33 34 35 36 37 38 39 40 41 42 43 44 45 50 51 52 53 55 58 59 138 145 146
 083: 1000 50 52
 084: 901 5 8 9 10 12 13 17 19 22 23 24 25 26 50 52 145
 085: 1 71 79 87 88 98 99 118 120 125 126 136
 086: 8 5 8 9 10 12 13 17 19 22 23 24 25 26 50 52 142 145
 087: 508 3 4 5 8 9 10 12 13 16 17 18 19 22 23 24 25 26 50 52 54 55 56 57 101 117 124 135 138 140 142 143 144 145 146
 088: 4 60 61 72 73 81 115 116 119 123 128
 089: 2 8 9 10 24 25 26 145
 090: 785 14 15
 091: 2 3 4 5 8 9 10 12 13 14 15 16 17 18 19 20 21 22 23 24 25 26 27 28 31 32 33 34 35 36 37 38 39 40 41 42 43 44 45 50 52 55 56 57 138 142 145 146
 092: 1 1 3 4 11 16 18 46 47 48 49 55 62 89 90 137 138 141 146
 093: 1 1 11 46 47 48 49 55 62 89 90 137 138 141
 094: 1000 34 35
 095: 1 3 4 55 56 57 138 142
 096: 3 63 64 65 66 67 68 69 70 71 74 75 76 79 80 82 83 84 85 86 87 88 91 92 93 94 95 96 97 98 99 100 102 103 104 105 106 107 108 109 110 111 112 113 114 118 120 121 122 125 126 127 129 130 131 132 133 134 136 139
 097: 1000 44 45
 098: 994 34 35 44 45
 099: 871 33 34 35 44 45
 100: 990 14 15 33 34 35 44 45
 101: 2 3 4 50 52 55 56 57 138 142
 102: 1 63 69 75 77 78 80 95 104 105 106 109 110 111 112 113 114 121 122 129 130 139
 103: 992 27 43
 104: 1 63 104 105 106 109 110 113 114 129 130
 105: 905 27 28 43
 106: 920 14 15 27 28 33 34 35 43 44 45
 107: 1 104 105 109 129 130
 108: 1 109 129 130
 109: 999 20 21
 110: 943 14 15 20 21 27 28 33 34 35 43 44 45
 111: 1 63 64 65 66 67 68 69 70 71 72 73 74 75 76 77 78 79 80 81 82 83 84 85 86 91 92 93 94 95 96 97 98 99 100 102 103 104 105 106 107 108 109 110 111 112 113 114 115 116 118 119 120 121 122 123 125 126 127 128 129 130 131 132 133 134 139
 112: 792 14 15 20 21 27 28 33 34 35 36 43 44 45
 113: 2 66 67 68 77 78 82 91 92 93 94 100 131 132
 114: 1 3 4 5 8 9 10 12 13 14 15 17 19 20 21 22 23 24 25 26 27 28 31 32 33 34 35 36 37 38 39 40 41 42 43 44 45 50 52 54 55 56 57 101 117 124 135 138 140 142 143 144 145
 115: 999 41 42
 116: 998 14 15 20 21 27 28 33 34 35 36 41 42 43 44 45
 117: 1 3 4 5 8 9 10 12 13 14 15 17 19 20 21 22 23 24 25 26 27 28 31 32 33 34 35 36 37 38 39 40 41 42 43 44 45 50 52 54 56 57 101 117 124 135 140 142 143 144 145
 118: 2 0 2 3 4 5 6 7 8 9 10 12 13 17 19 22 23 24 25 26 29 30 50 51 52 53 54 56 57 58 59 101 117 124 135 138 140 143 144 145
 119: 1000 37 38
 120: 2 3 4 5 8 9 10 12 13 17 19 22 23 24 25 26 50 52 54 101 117 124 135 138 140 143 144 145
 121: 1 16 18 55 142 146
 122: 1000 39 40
 123: 995 37 38 39 40
 124: 999 14 15 20 21 27 28 33 34 35 36 37 38 39 40 41 42 43 44 45
 125: 2 1 5 8 9 10 12 13 17 19 22 23 24 25 26 46 47 48 49 50 52 62 89 90 137 141 145
 126: 1 66 67 68 100
 127: 1000 31 32
 128: 999 14 15 20 21 27 28 31 32 33 34 35 36 37 38 39 40 41 42 43 44 45
 129: 618 3 4 5 8 9 10 12 13 14 15 16 17 18 19 20 21 22 23 24 25 26 27 28 31 32 33 34 35 36 37 38 39 40 41 42 43 44 45 50 52 54 55 56 57 101 117 124 135 138 140 142 143 144 145 146
 130: 502 1 3 4 5 8 9 10 11 12 13 14 15 16 17 18 19 20 21 22 23 24 25 26 27 28 31 32 33 34 35 36 37 38 39 40 41 42 43 44 45 46 47 48 49 50 52 54 55 56 57 62 89 90 101 117 124 135 137 138 140 141 142 143 144 145 146
 131: 1 0 2 29 30 58 59
 132: 1 6 7 51 53
 133: 1000 6 7
 134: 408 1 3 4 5 6 7 8 9 10 11 12 13 14 15 16 17 18 19 20 21 22 23 24 25 26 27 28 31 32 33 34 35 36 37 38 39 40 41 42 43 44 45 46 47 48 49 50 52 54 55 56 57 62 89 90 101 117 124 135 137 138 140 141 142 143 144 145 146
 135: 2 98 118 125 126
 136: 1 14 15 20 21 27 28 31 32 33 34 35 36 41 42 43 44 45
 137: 1000 29 30
 138: 4 1 14 15 16 18 20 21 27 28 31 32 33 34 35 36 37 38 39 40 41 42 43 44 45 46 47 48 49 56 57 62 89 90 137 141 142 146
 139: 2 79 99 118 120 125 126
 140: 1000 51 53
 141: 993 29 30 51 53
 142: 385 1 3 4 5 6 7 8 9 10 11 12 13 14 15 16 17 18 19 20 21 22 23 24 25 26 27 28 29 30 31 32 33 34 35 36 37 38 39 40 41 42 43 44 45 46 47 48 49 50 51 52 53 54 55 56 57 62 89 90 101 117 124 135 137 138 140 141 142 143 144 145 146
 143: 4 101 117 135
 144: 1 3 4 5 8 9 10 12 13 16 17 18 19 22 23 24 25 26 31 32 50 52 54 55 56 57 101 117 124 135 138 140 142 143 144 145 146
 145: 1000 60 61
 146: 1 31 32 142
 147: 2 3 4 5 6 7 8 9 10 12 13 14 15 16 17 18 19 20 21 22 23 24 25 26 27 28 29 30 31 32 33 34 35 36 37 38 39 40 41 42 43 44 45 50 51 52 53 54 55 56 57 101 117 124 135 138 140 142 143 144 145 146
 148: 2 8 9 10
 149: 997 110 114
 150: 531 63 110 114
 151: 4 3 4 5 8 9 10 12 13 14 15 16 17 18 19 20 21 22 23 24 25 26 27 28 31 32 33 34 35 36 37 38 39 40 41 42 43 44 45 50 52 54 56 57 101 117 124 135 140 142 143 144 145 146
 152: 994 63 106 110 114
 153: 1 3 4 5 8 9 10 12 13 16 17 18 19 22 23 24 25 26 50 52 54 56 57 101 117 124 135 138 140 142 143 144 145 146
 154: 1000 63 106 110 113 114
 155: 1 3 4 5 8 9 10 12 13 17 19 22 23 24 25 26 50 52 138 142 145
 156: 2 3 4 138 142
 157: 998 104 105
 158: 3 3 4 5 8 9 10 12 13 17 19 22 23 24 25 26 54 56 57 101 117 124 135 140 143 144 145
 159: 1 16 146
 160: 1000 129 130
 161: 995 104 105 129 130
 162: 2 1 11 14 15 20 21 27 28 31 32 33 34 35 36 37 38 39 40 41 42 43 44 45 46 47 48 49 55 62 89 90 137 141 142
 163: 1 79 98 99 125 126
 164: 1000 111 112
 165: 985 104 105 111 112 129 130
 166: 992 63 104 105 106 110 111 112 113 114 129 130
 167: 2 64 65 70 71 72 73 74 76 79 81 83 84 85 86 87 88 96 97 98 99 102 103 107 108 115 116 118 119 120 123 125 126 127 128 133 134 136
 168: 1000 63 104 105 106 109 110 111 112 113 114 129 130
 169: 2 5 8 9 10 12 13 17 19 22 23 24 25 26 50 52 54 56 57 101 117 124 135 140 142 143 144 145
 170: 1 69 72 73 75 77 78 80 81 95 115 116 119 121 122 123 128 139
 171: 1000 64 65
 172: 1 66 67 68 69 71 72 73 75 76 77 78 79 80 81 82 87 88 91 92 93 94 95 98 99 100 102 103 115 116 118 119 120 121 122 123 125 126 128 131 132 136 139
 173: 881 64 65 70
 174: 1 1 6 7 11 46 47 48 49 62 89 90 137 141
 175: 3 63 106 114
 176: 999 85 86
 177: 2 5 8 9 10 12 13 14 15 16 17 18 19 20 21 22 23 24 25 26 27 28 31 32 33 34 35 36 37 38 39 40 41 42 43 44 45 50 52 55 56 57 142 145 146
 178: 1 5 8 9 10 12 13 14 15 16 17 18 19 20 21 22 23 24 25 26 27 28 31 32 33 34 35 36 37 38 39 40 41 42 43 44 45 50 52 55 142 145 146
 179: 3 5 8 9 10 12 13 14 15 17 19 20 21 22 23 24 25 26 27 28 31 32 33 34 35 36 37 38 39 40 41 42 43 44 45 50 52 142 145
 180: 999 133 134
 181: 999 127 133 134
 182: 902 85 86 127 133 134
 183: 1000 64 65 70 85 86 127 133 134
 184: 6 54 56 57 101 117 124 135 140 142 143 144
 185: 2 50 52 55 142
 186: 4 50 52 55
 187: 962 83 84
 188: 1000 74 83 84
 189: 5 3 4 5 8 9 10 12 13 17 19 22 23 24 25 26 54 56 57 101 117 124 135 138 140 143 144 145
 190: 5 66 67 100
 191: 1000 107 108
 192: 996 74 83 84 107 108
 193: 1000 64 65 70 74 83 84 85 86 107 108 127 133 134
 194: 1 5 8 9 10 12 13 17 19 22 23 24 25 26 50 52 54 56 57 101 117 124 135 138 140 142 143 144 145
 195: 2 5 8 9 10 12 13 17 19 22 23 24 25 26 50 52 54 56 57 101 117 124 135 138 140 143 144 145
 196: 1000 96 97
 197: 971 64 65 70 74 83 84 85 86 96 97 107 108 127 133 134
 198: 451 63 64 65 70 74 83 84 85 86 96 97 104 105 106 107 108 109 110 111 112 113 114 127 129 130 133 134
 199: 2 3 4 5 8 9 10 12 13 17 19 22 23 24 25 26 50 52 54 55 56 57 101 117 124 135 138 140 143 144 145
 200: 6 110 113 114
 201: 3 72 73 81 115 116 119 123
 202: 2 5 8 9 10 12 13 14 15 16 17 18 19 20 21 22 23 24 25 26 27 28 31 32 33 34 35 36 37 38 39 40 41 42 43 44 45 50 52 54 101 117 124 135 140 143 144 145 146
 203: 1000 102 103
 204: 1000 76 102 103
 205: 915 71 76 102 103
 206: 3 5 12 13 17 19 25 26
 207: 1 3 4 54 101 117 124 135 140 142 143 144
 208: 1000 79 99
 209: 2 8 9 10 50 52 145
 210: 989 79 98 99
 211: 1 62 142
 212: 1 14 15 20 21 33 34 35 44 45
 213: 1 3 4 14 15 20 21 27 28 31 32 33 34 35 36 37 38 39 40 41 42 43 44 45 50 52 55 138 142
 214: 608 125 126
 215: 999 118 125 126
 216: 2 0 1 2 6 7 14 15 16 18 20 21 27 28 29 30 31 32 33 34 35 36 37 38 39 40 41 42 43 44 45 46 47 48 49 51 53 54 56 57 58 59 62 89 90 101 117 124 135 137 140 141 142 143 144 146
 217: 803 118 120 125 126
 218: 1000 79 98 99 118 120 125 126
 219: 656 71 76 79 98 99 102 103 118 120 125 126
 220: 1 0 1 2 5 6 7 8 9 10 11 12 13 14 15 16 17 18 19 20 21 22 23 24 25 26 27 28 29 30 31 32 33 34 35 36 37 38 39 40 41 42 43 44 45 46 47 48 49 50 51 52 53 54 55 56 57 58 59 62 89 90 101 117 124 135 137 140 141 142 143 144 145 146
 221: 6 5 8 9 10 12 13 16 17 18 19 22 23 24 25 26 50 52 145 146
 222: 1000 87 88
 223: 9 50 52 55 138
 224: 1000 87 88 136
 225: 991 71 76 79 87 88 98 99 102 103 118 120 125 126 136
 226: 587 63 64 65 70 71 74 76 79 83 84 85 86 87 88 96 97 98 99 102 103 104 105 106 107 108 109 110 111 112 113 114 118 120 125 126 127 129 130 133 134 136
 227: 11 101 124 135 140
 228: 2 5 8 9 10 12 13 14 15 17 19 20 21 22 23 24 25 26 27 28 31 32 33 34 35 36 37 38 39 40 41 42 43 44 45 50 52 145
 229: 1000 77 78
 230: 139 63 64 65 70 71 74 76 77 78 79 83 84 85 86 87 88 96 97 98 99 102 103 104 105 106 107 108 109 110 111 112 113 114 118 120 125 126 127 129 130 133 134 136
 231: 1 63 66 67 68 69 75 77 78 80 82 87 88 91 92 93 94 95 100 104 105 106 109 110 111 112 113 114 121 122 129 130 131 132 136 139
 232: 1 63 87 88 104 105 106 109 110 111 112 113 114 129 130 136
 233: 1000 66 67
 234: 1 63 106 109 110 113 114
 235: 3 33 44 45
 236: 1 47 48 49 137
 237: 1000 131 132
 238: 999 68 131 132
 239: 2 3 4 5 8 9 10 12 13 14 15 16 17 18 19 20 21 22 23 24 25 26 27 28 31 32 33 34 35 36 37 38 39 40 41 42 43 44 45 54 55 56 57 101 117 124 135 138 140 142 143 144 145 146
 240: 995 68 100 131 132
 241: 1000 66 67 68 100 131 132
 242: 9 55 138 142
 243: 994 66 67 68 82 100 131 132
 244: 6 63 64 65 66 67 68 70 71 74 76 77 78 79 82 83 84 85 86 87 88 91 92 93 94 95 96 97 98 99 100 102 103 104 105 106 107 108 109 110 111 112 113 114 118 120 125 126 127 129 130 131 132 133 134 136
 245: 6 63 64 65 66 67 68 70 71 74 76 79 82 83 84 85 86 87 88 91 92 93 94 95 96 97 98 99 100 102 103 104 105 106 107 108 109 110 111 112 113 114 118 120 125 126 127 129 130 131 132 133 134 136
 246: 1000 91 93
 247: 10 66 67 68 82 91 92 93 94 95 100 131 132
 248: 10 64 65 70 127 133 134
 249: 1000 92 94
 250: 1000 91 92 93 94
 251: 1000 66 67 68 82 91 92 93 94 100 131 132
 252: 5 12 13 17 19 22 23
 253: 2 5 24 25 26
 254: 8 3 4 5 8 9 10 12 13 17 19 22 23 24 25 26 101 117 124 135 138 140 143 145
 255: 997 121 122
 256: 1000 69 121 122
 257: 5 5 8 9 10 12 13 17 19 22 23 24 25 26 50 52 54 56 57 101 117 124 135 140 143 144 145
 258: 891 69 80 121 122
 259: 6 1 3 4 11 46 47 48 49 55 62 89 90 137 138 141
 260: 2 5 8 9 10 12 13 16 17 18 19 22 23 24 25 26 54 101 117 124 135 140 143 144 145 146
 261: 1000 75 139
 262: 7 16 18 101 117 124 135 140 143 146
 263: 298 75 95 139
 264: 923 69 75 80 95 121 122 139
 265: 977 66 67 68 69 75 80 82 91 92 93 94 95 100 121 122 131 132 139
 266: 942 63 64 65 66 67 68 69 70 71 74 75 76 77 78 79 80 82 83 84 85 86 87 88 91 92 93 94 95 96 97 98 99 100 102 103 104 105 106 107 108 109 110 111 112 113 114 118 120 121 122 125 126 127 129 130 131 132 133 134 136 139
 267: 1 63 96 97 104 105 106 109 110 111 112 113 114 129 130
 268: 11 3 4 5 8 9 10 12 13 14 15 16 17 18 19 20 21 22 23 24 25 26 27 28 31 32 33 34 35 36 37 38 39 40 41 42 43 44 45 50 52 55 138 142 145 146
 269: 1000 72 73
 270: 4 14 15 28 33 34 35 44 45
 271: 999 72 73 123
 272: 1 3 4 5 8 9 10 11 12 13 16 17 18 19 22 23 24 25 26 50 52 54 55 56 57 101 117 124 135 138 140 142 143 144 145 146
 273: 927 72 73 81 123
 274: 1 3 4 16 18 101 117 124 135 140 143 146
 275: 995 72 73 81 123 128
 276: 8 1 3 4 5 8 9 10 12 13 14 15 16 17 18 19 20 21 22 23 24 25 26 27 28 31 32 33 34 35 36 37 38 39 40 41 42 43 44 45 46 47 48 49 50 52 54 55 56 57 62 89 90 101 117 124 135 137 138 140 141 142 143 144 145 146
 277: 5 5 8 9 10 12 13 14 15 16 17 18 19 20 21 22 23 24 25 26 27 28 31 32 33 34 35 36 37 38 39 40 41 42 43 44 45 50 52 101 117 124 135 140 143 145 146
 278: 577 115 116
 279: 646 72 73 81 115 116 123 128
 280: 2 5 8 9 10 12 13 14 15 17 19 20 21 22 23 24 25 26 27 28 31 32 33 34 35 36 37 38 39 40 41 42 43 44 45 50 52 101 117 124 135 140 143 145
 281: 1000 72 73 81 115 116 119 123 128
 282: 996 63 64 65 66 67 68 69 70 71 72 73 74 75 76 77 78 79 80 81 82 83 84 85 86 87 88 91 92 93 94 95 96 97 98 99 100 102 103 104 105 106 107 108 109 110 111 112 113 114 115 116 118 119 120 121 122 123 125 126 127 128 129 130 131 132 133 134 136 139
 283: 1000 60 61 63 64 65 66 67 68 69 70 71 72 73 74 75 76 77 78 79 80 81 82 83 84 85 86 87 88 91 92 93 94 95 96 97 98 99 100 102 103 104 105 106 107 108 109 110 111 112 113 114 115 116 118 119 120 121 122 123 125 126 127 128 129 130 131 132 133 134 136 139
 284: 997 0 2 58 59
 285: 2 64 65 70 85 86 107 108 127 133 134
 286: 2 3 4 16 18 54 56 57 101 117 124 135 138 140 142 143 144 146
 287: 1000 2 58
 288: 1000 0 59
 289: 1 66 67 68 75 82 91 92 93 94 95 100 131 132 139
 290: 7 1 46 62 89 90
 291: 248 46 47 48
 292: 295 46 47 48 49 137 141
 293: 284 46 47 48 49 62 137 141
 294: 121 118 126
 295: 17 71 76 79 87 88 96 97 98 99 102 103 118 120 125 126 136
 296: 20 63 71 76 79 87 88 96 97 98 99 102 103 104 105 106 109 110 111 112 113 114 118 120 125 126 129 130 136
 297: 81 64 65 70 85 86
 298: 1 64 65 70 85 86 127
 299: 14 74 83
 300: 684 69 75 80 121 122 139
 301: 1 64 65 66 67 68 69 70 74 75 80 82 83 84 85 86 91 92 93 94 95 100 107 108 121 122 127 131 132 133 134 139
 302: 1 64 65 66 67 68 69 70 74 75 77 78 80 82 83 84 85 86 91 92 93 94 95 100 107 108 121 122 127 131 132 133 134 139
 303: 267 0 2 3 4 5 6 7 8 9 10 11 12 13 14 15 16 17 18 19 20 21 22 23 24 25 26 27 28 29 30 31 32 33 34 35 36 37 38 39 40 41 42 43 44 45 50 51 52 53 54 55 56 57 58 59 101 117 124 135 138 140 142 143 144 145 146
 304: 481 0 2 3 4 5 6 7 8 9 10 12 13 14 15 16 17 18 19 20 21 22 23 24 25 26 27 28 29 30 31 32 33 34 35 36 37 38 39 40 41 42 43 44 45 50 51 52 53 54 55 56 57 58 59 101 117 124 135 138 140 142 143 144 145 146
 305: 467 55 138
 306: 243 3 4 55 138
 307: 270 8 10 145
 308: 50 3 4 5 8 9 10 12 13 17 19 22 23 24 25 26 50 52 55 138 145
 309: 582 54 101 117 124 135 140 143 144
 310: 45 54 56 57 101 117 124 135 140 143 144
 311: 168 16 18 54 56 57 101 117 124 135 140 143 144 146
 312: 475 3 4 5 8 9 10 12 13 16 17 18 19 22 23 24 25 26 50 52 54 55 56 57 101 117 124 135 138 140 143 144 145 146
 313: 138 14 33 34 35 44 45
 314: 132 36 41 42
 315: 451 0 2 6 7 29 30 51 53 58 59
 316: 590 0 2 29 30 51 53 58 59
 317: 453 63 106
 318: 14 63 106 110 111 112 113 114
 319: 194 64 65 70 71 74 76 79 83 84 85 86 87 88 96 97 98 99 102 103 107 108 118 120 125 126 127 133 134 136
 320: 225 11 60 61 63 64 65 66 67 68 69 70 71 72 73 74 75 76 77 78 79 80 81 82 83 84 85 86 87 88 91 92 93 94 95 96 97 98 99 100 102 103 104 105 106 107 108 109 110 111 112 113 114 115 116 118 119 120 121 122 123 125 126 127 128 129 130 131 132 133 134 136 139
 321: 149 3 4 54 56 57 101 117 124 135 138 140 143 144
 322: 22 3 4 54 56 57 101 117 124 135 138 140 142 143 144
 323: 172 16 18 55 146
 324: 26 5 8 9 10 12 13 16 17 18 19 22 23 24 25 26 50 52 55 145 146
 325: 14 1 11 46 47 48 49 62 89 90 137 141 142
 326: 85 14 15 33
 327: 12 1 11 14 15 20 21 27 28 31 32 33 34 35 36 37 38 39 40 41 42 43 44 45 46 47 48 49 62 89 90 137 141 142
 328: 200 16 18 54 101 117 124 135 140 143 144 146
 329: 131 5 8 9 10 12 13 16 17 18 19 22 23 24 25 26 50 52 54 56 57 101 117 124 135 140 143 144 145 146
 330: 782 66 67 68 69 75 77 78 80 82 91 92 93 94 95 100 121 122 131 132 139
 331: 93 72 73 81 116 123 128
 332: 237 3 4 54 101 117 124 135 140 143 144
 333: 208 3 4 54 56 57 101 117 124 135 140 143 144
 334: 24 3 4 16 18 54 55 56 57 101 117 124 135 140 143 144 146
 335: 31 3 4 5 8 9 10 12 13 16 17 18 19 22 23 24 25 26 50 52 54 55 56 57 101 117 124 135 140 143 144 145 146
 336: 18 138 142
 337: 88 9 10 145
 338: 71 15 33 34 35 44 45
 339: 178 14 15 16 18 20 21 27 28 31 32 33 34 35 36 37 38 39 40 41 42 43 44 45 146
 340: 115 14 15 16 18 20 21 27 28 31 32 33 34 35 36 37 38 39 40 41 42 43 44 45 56 57 146
 341: 22 14 15 16 18 20 21 27 28 31 32 33 34 35 36 37 38 39 40 41 42 43 44 45 55 56 57 146
 342: 6 5 8 9 10 12 13 14 15 16 17 18 19 20 21 22 23 24 25 26 27 28 31 32 33 34 35 36 37 38 39 40 41 42 43 44 45 50 52 55 56 57 145 146
 343: 11 5 8 9 10 12 13 14 15 16 17 18 19 20 21 22 23 24 25 26 27 28 31 32 33 34 35 36 37 38 39 40 41 42 43 44 45 50 52 54 55 56 57 101 117 124 135 140 143 144 145 146
 344: 13 5 8 9 10 12 13 14 15 16 17 18 19 20 21 22 23 24 25 26 27 28 31 32 33 34 35 36 37 38 39 40 41 42 43 44 45 50 52 54 55 56 57 101 117 124 135 140 142 143 144 145 146
 345: 35 66 67 68 69 80 82 91 92 93 94 100 121 122 131 132
 346: 346 63 66 67 68 69 75 77 78 80 82 91 92 93 94 95 100 104 105 106 109 110 111 112 113 114 121 122 129 130 131 132 139
 347: 322 71 76 87 88 102 103 136
 348: 187 63 66 67 68 69 71 75 76 77 78 79 80 82 87 88 91 92 93 94 95 98 99 100 102 103 104 105 106 109 110 111 112 113 114 118 120 121 122 125 126 129 130 131 132 136 139
 349: 43 116 119
 350: 353 115 116 119
 351: 16 5 8 9 10 12 13 14 15 16 17 18 19 20 21 22 23 24 25 26 27 28 31 32 33 34 35 36 37 38 39 40 41 42 43 44 45 50 52 145 146
 352: 32 3 4 5 8 9 10 12 13 14 15 16 17 18 19 20 21 22 23 24 25 26 27 28 31 32 33 34 35 36 37 38 39 40 41 42 43 44 45 50 52 54 56 57 101 117 124 135 140 143 144 145 146
 353: 84 3 4 5 8 9 10 12 13 14 15 16 17 18 19 20 21 22 23 24 25 26 27 28 31 32 33 34 35 36 37 38 39 40 41 42 43 44 45 50 52 54 55 56 57 101 117 124 135 138 140 143 144 145 146
 354: 23 5 8 9 10 12 13 17 19 22 23 24 25 26 50 52 55 145
 355: 185 1 3 4 5 8 9 10 11 12 13 16 17 18 19 22 23 24 25 26 46 47 48 49 50 52 54 55 56 57 62 89 90 101 117 124 135 137 138 140 141 142 143 144 145 146
 356: 79 20 21 27 28 43
 357: 61 3 4 55 138 142
 358: 43 5 8 9 10 12 13 17 19 22 23 24 25 26 50 52 101 117 124 135 140 143 145
 359: 31 5 8 9 10 12 13 14 15 16 17 18 19 20 21 22 23 24 25 26 27 28 31 32 33 34 35 36 37 38 39 40 41 42 43 44 45 50 52 56 57 101 117 124 135 140 143 145 146
 360: 53 3 4 5 8 9 10 12 13 14 15 16 17 18 19 20 21 22 23 24 25 26 27 28 31 32 33 34 35 36 37 38 39 40 41 42 43 44 45 50 52 55 56 57 101 117 124 135 138 140 142 143 145 146
 361: 194 79 98 99 118 125 126
 362: 17 63 66 67 68 69 71 75 76 77 78 79 80 82 87 88 91 92 93 94 95 96 97 98 99 100 102 103 104 105 106 109 110 111 112 113 114 118 120 121 122 125 126 129 130 131 132 136 139
 363: 96 6 7 60 61 63 64 65 66 67 68 69 70 71 72 73 74 75 76 77 78 79 80 81 82 83 84 85 86 87 88 91 92 93 94 95 96 97 98 99 100 102 103 104 105 106 107 108 109 110 111 112 113 114 115 116 118 119 120 121 122 123 125 126 127 128 129 130 131 132 133 134 136 139
 364: 39 3 4 55
 365: 28 3 4 16 18 55 146
 366: 15 3 4 16 18 54 55 101 117 124 135 140 143 144 146
 367: 151 1 46 47 48 49 62 89 90 137 141 142
 368: 145 3 4 11 138
 369: 176 3 4 11 55 138
 370: 110 1 3 4 11 46 47 48 49 55 62 89 90 137 138 141 142
 371: 40 5 8 9 10 12 13 17 19 22 23 24 25 26 50 52 56 57 145
 372: 28 63 71 76 79 87 88 98 99 102 103 104 105 106 109 110 111 112 113 114 118 120 125 126 129 130 136
 373: 84 69 75 121 122 139
 374: 271 118 125
 375: 73 72 73 123 128
 376: 189 72 73 81 115 123 128
 377: 98 115 119
 378: 10 3 4 101 117 124 135 140 143
 379: 51 3 4 16 18 54 55 101 117 124 135 138 140 143 144 146
 380: 20 3 4 16 18 54 55 56 57 101 117 124 135 138 140 142 143 144 146
 381: 96 70 85 86 127 133 134
 382: 48 5 8 9 10 12 13 17 19 22 23 24 25 26 101 117 124 135 140 143 145
 383: 18 5 8 9 10 12 13 17 19 22 23 24 25 26 56 57 101 117 124 135 140 143 145
 384: 14 5 8 9 10 12 13 17 19 22 23 24 25 26 54 56 57 101 117 124 135 140 143 144 145
 385: 22 20 21 36 41 42
 386: 18 5 8 9 10 12 13 14 15 16 17 18 19 20 21 22 23 24 25 26 27 28 31 32 33 34 35 36 37 38 39 40 41 42 43 44 45 54 56 57 101 117 124 135 140 143 144 145 146
 387: 64 5 8 9 10 12 13 14 15 16 17 18 19 20 21 22 23 24 25 26 27 28 31 32 33 34 35 36 37 38 39 40 41 42 43 44 45 50 52 54 56 57 101 117 124 135 140 143 144 145 146
 388: 42 117 124 140 143
 389: 6 5 8 9 10 12 13 17 19 22 23 24 25 26 50 52 138 142 145
 390: 11 3 4 5 8 9 10 12 13 17 19 22 23 24 25 26 50 52 54 56 57 101 117 124 135 138 140 142 143 144 145
 391: 27 3 4 5 8 9 10 12 13 17 19 22 23 24 25 26 50 52 54 56 57 101 117 124 135 140 143 144 145
 392: 2 14 15 20 21 27 28 31 32 33 34 35 36 37 38 39 40 41 42 43 44 45 138 142
 393: 22 5 25 26
 394: 22 12 13 17 19 24
 395: 61 5 12 13 17 19 24 25 26
 396: 29 16 18 54 144 146
 397: 69 0 2 6 7 14 15 20 21 27 28 29 30 31 32 33 34 35 36 37 38 39 40 41 42 43 44 45 51 53 58 59
 398: 24 3 4 16 18 138 146
 399: 3 79 98 99 120
 400: 2 37 38 39 40 41 42
 401: 28 14 15 16 18 20 21 27 28 31 32 33 34 35 36 37 38 39 40 41 42 43 44 45 54 56 57 101 117 124 135 140 143 144 146
 402: 80 63 64 65 66 67 68 69 70 74 75 77 78 80 82 83 84 85 86 91 92 93 94 95 96 97 100 104 105 106 107 108 109 110 111 112 113 114 121 122 127 129 130 131 132 133 134 139
 403: 67 71 87 88 136
 404: 22 54 138 144
 405: 31 54 101 117 124 135 138 140 143 144
 406: 41 14 15 20 21 27 28 31 32 33 34 35 36 37 38 39 40 41 42 43 44 45 142
 407: 39 3 4 16 18 146
 408: 43 3 4 16 18 54 101 117 124 135 140 143 144 146
 409: 146 3 4 16 18 54 56 57 101 117 124 135 140 143 144 146
 410: 2 22 23 24 25 26
 411: 146 5 8 9 10 12 13 17 19 22 23 24 25 26 50 52 55 138 145
 412: 62 0 2 3 4 5 6 7 8 9 10 12 13 14 15 16 17 18 19 20 21 22 23 24 25 26 27 28 29 30 31 32 33 34 35 36 37 38 39 40 41 42 43 44 45 50 51 52 53 54 55 56 57 58 59 101 117 124 135 138 140 143 144 145 146
 413: 4 14 15 20 21 27 28 33 34 35 36 39 40 41 42 43 44 45
 414: 40 0 2 3 4 5 6 7 8 9 10 12 13 16 17 18 19 22 23 24 25 26 29 30 50 51 52 53 54 55 56 57 58 59 101 117 124 135 138 140 143 144 145 146
 415: 16 3 4 54 144
 416: 13 3 4 50 52 55 138 142
 417: 51 5 12 13 17 19 22 23 25 26
 418: 16 5 8 9 10 12 13 16 17 18 19 22 23 24 25 26 54 56 57 101 117 124 135 140 143 144 145 146
 419: 3 33 34 35
 420: 1 3 4 5 8 9 10 12 13 16 17 18 19 22 23 24 25 26 50 52 54 55 101 117 124 135 138 140 143 144 145 146
 421: 27 63 77 78 104 105 106 109 110 111 112 113 114 129 130
 422: 60 3 4 5 8 9 10 12 13 16 17 18 19 22 23 24 25 26 50 52 54 56 57 101 117 124 135 140 143 144 145 146
 423: 22 1 5 8 9 10 12 13 17 19 22 23 24 25 26 46 47 48 49 50 52 62 89 90 137 141 142 145
 424: 26 1 5 8 9 10 12 13 14 15 16 17 18 19 20 21 22 23 24 25 26 27 28 31 32 33 34 35 36 37 38 39 40 41 42 43 44 45 46 47 48 49 50 52 56 57 62 89 90 137 141 142 145 146
 425: 26 1 5 8 9 10 12 13 14 15 16 17 18 19 20 21 22 23 24 25 26 27 28 31 32 33 34 35 36 37 38 39 40 41 42 43 44 45 46 47 48 49 50 52 54 56 57 62 89 90 101 117 124 135 137 140 141 142 143 144 145 146
 426: 22 11 55 138
 427: 23 14 15 27 28 33 34 35 41 42 43 44 45
 428: 29 20 21 36
 429: 1 127 134
 430: 66 56 57 101 117 124 135 140 143
 431: 34 5 8 9 10 12 13 17 19 22 23 24 25 26 50 52 56 57 101 117 124 135 140 143 145
 432: 2 5 8 9 10 12 13 16 17 18 19 22 23 24 25 26 50 52 56 57 101 117 124 135 140 143 145 146
 433: 13 3 4 5 8 9 10 12 13 16 17 18 19 22 23 24 25 26 50 52 55 56 57 101 117 124 135 138 140 143 145 146
 434: 3 63 104 105 106 110 111 112 113 114
 435: 53 14 15 20 21 27 28 33 34 35 41 42 43 44 45
 436: 5 0 2 3 4 5 6 7 8 9 10 12 13 16 17 18 19 22 23 24 25 26 29 30 50 51 52 53 54 55 56 57 58 59 101 117 124 135 138 140 142 143 144 145 146
 437: 7 0 2 3 4 6 7 16 18 29 30 51 53 54 55 56 57 58 59 101 117 124 135 138 140 143 144 146
 438: 8 0 2 3 4 6 7 29 30 51 53 54 56 57 58 59 101 117 124 135 138 140 143 144
 439: 9 20 21 27 43
 440: 6 14 15 16 18 20 21 27 28 31 32 33 34 35 36 37 38 39 40 41 42 43 44 45 54 55 56 57 101 117 124 135 140 143 144 146
 441: 15 66 67 68 69 80 82 91 92 93 94 95 100 121 122 131 132
 442: 8 75 77 78 139
 443: 3 69 122
 444: 1 75 77 78 95 139
 445: 7 76 87 88 102 103 136
 446: 1 16 18 54 56 57 101 117 124 135 140 142 143 144 146
 447: 8 64 65 70 71 74 76 79 83 84 85 86 96 97 98 99 102 103 107 108 118 120 125 126 127 133 134
 448: 7 63 64 65 70 71 74 76 79 83 84 85 86 96 97 98 99 102 103 104 105 106 107 108 109 110 111 112 113 114 118 120 125 126 127 129 130 133 134
 449: 7 63 64 65 66 67 68 69 70 71 74 75 76 77 78 79 80 82 83 84 85 86 91 92 93 94 95 96 97 98 99 100 102 103 104 105 106 107 108 109 110 111 112 113 114 118 120 121 122 125 126 127 129 130 131 132 133 134 139
 450: 10 5 8 9 10 12 13 14 15 16 17 18 19 20 21 22 23 24 25 26 27 28 31 32 33 34 35 36 37 38 39 40 41 42 43 44 45 50 52 54 56 57 101 117 124 135 140 142 143 144 145 146
 451: 31 1 46 47 48 49 54 62 89 90 137 141 144
 452: 31 1 46 47 48 49 54 62 89 90 137 141 142 144
 453: 35 1 46 47 48 49 54 56 57 62 89 90 101 117 124 135 137 140 141 142 143 144
 454: 36 1 3 4 11 46 47 48 49 54 55 56 57 62 89 90 101 117 124 135 137 138 140 141 142 143 144
 455: 33 5 12 13 17 19 22 23 24
 456: 37 1 3 4 5 8 9 10 11 12 13 17 19 22 23 24 25 26 46 47 48 49 50 52 54 55 56 57 62 89 90 101 117 124 135 137 138 140 141 142 143 144 145
 457: 2 2 58 60 61 63 64 65 66 67 68 69 70 71 72 73 74 75 76 77 78 79 80 81 82 83 84 85 86 87 88 91 92 93 94 95 96 97 98 99 100 102 103 104 105 106 107 108 109 110 111 112 113 114 115 116 118 119 120 121 122 123 125 126 127 128 129 130 131 132 133 134 136 139
 458: 34 72 73 77 78 81 115 116 119 123 128
 459: 52 66 67 68 69 72 73 75 77 78 80 81 82 91 92 93 94 95 100 115 116 119 121 122 123 128 131 132 139
 460: 15 5 8 9 10 12 13 14 15 16 17 18 19 20 21 22 23 24 25 26 27 28 31 32 33 34 35 36 37 38 39 40 41 42 43 44 45 50 52 56 57 145 146
 461: 3 3 4 14 15 16 18 20 21 27 28 31 32 33 34 35 36 37 38 39 40 41 42 43 44 45 146
 462: 10 3 4 14 15 16 18 20 21 27 28 31 32 33 34 35 36 37 38 39 40 41 42 43 44 45 54 56 57 101 117 124 135 140 143 144 146
 463: 24 74 84
 464: 16 0 2 6 7 58 59
 465: 4 1 3 4 5 6 7 8 9 10 11 12 13 14 15 16 17 18 19 20 21 22 23 24 25 26 27 28 29 30 31 32 33 34 35 36 37 38 39 40 41 42 43 44 45 46 47 48 49 50 52 54 55 56 57 62 89 90 101 117 124 135 137 138 140 141 142 143 144 145 146
 466: 35 14 15 34 35 44 45
 467: 28 63 66 67 68 69 71 72 73 75 76 77 78 79 80 81 82 87 88 91 92 93 94 95 98 99 100 102 103 104 105 106 109 110 111 112 113 114 115 116 118 119 120 121 122 123 125 126 128 129 130 131 132 136 139
 468: 42 5 8 9 10 12 13 16 17 18 19 22 23 24 25 26 50 52 55 138 145 146
 469: 4 66 67 68 80 82 91 92 93 94 100 131 132
 470: 28 66 67 68 69 75 80 82 91 92 93 94 100 121 122 131 132 139
 471: 4 66 67 68 69 72 73 75 80 81 82 91 92 93 94 95 100 115 116 119 121 122 123 128 131 132 139
 472: 34 63 66 67 68 69 72 73 75 77 78 80 81 82 91 92 93 94 95 100 104 105 106 109 110 111 112 113 114 115 116 119 121 122 123 128 129 130 131 132 139
 473: 82 14 15 27 33 34 35 43 44 45
 474: 6 14 33
 475: 7 70 127 133 134
 476: 30 76 79 98 99 102 103 118 120 125 126
 477: 9 0 2 6 7 29 30 51 53 56 57 58 59
 478: 51 3 4 54 138 144
 479: 2 3 4 54 55 56 57 101 117 124 135 138 140 142 143 144
 480: 32 6 7 14 15 20 21 27 28 31 32 33 34 35 36 37 38 39 40 41 42 43 44 45
 481: 31 3 4 5 6 7 8 9 10 12 13 14 15 16 17 18 19 20 21 22 23 24 25 26 27 28 31 32 33 34 35 36 37 38 39 40 41 42 43 44 45 50 52 54 55 56 57 101 117 124 135 138 140 142 143 144 145 146
 482: 10 63 71 76 77 78 79 87 88 98 99 102 103 104 105 106 109 110 111 112 113 114 118 120 125 126 129 130 136
 483: 10 0 2 3 4 5 8 9 10 12 13 14 15 16 17 18 19 20 21 22 23 24 25 26 27 28 29 30 31 32 33 34 35 36 37 38 39 40 41 42 43 44 45 50 51 52 53 54 55 56 57 58 59 101 117 124 135 138 140 142 143 144 145 146
 484: 9 1 14 15 20 21 27 28 31 32 33 34 35 36 37 38 39 40 41 42 43 44 45 46 47 48 49 62 89 90 137 141 142
 485: 5 3 4 5 8 9 10 11 12 13 16 17 18 19 22 23 24 25 26 50 52 54 55 56 57 101 117 124 135 138 140 143 144 145 146
 486: 23 64 65 85 86 127 133 134
 487: 1 3 4 16 18 54 138 144 146
 488: 20 3 4 5 8 9 10 12 13 16 17 18 19 22 23 24 25 26 54 101 117 124 135 138 140 143 144 145 146
 489: 25 3 4 5 8 9 10 12 13 16 17 18 19 22 23 24 25 26 54 56 57 101 117 124 135 138 140 143 144 145 146
 490: 21 3 4 5 8 9 10 12 13 16 17 18 19 22 23 24 25 26 54 56 57 101 117 124 135 138 140 142 143 144 145 146
 491: 23 3 4 5 8 9 10 12 13 16 17 18 19 22 23 24 25 26 54 55 56 57 101 117 124 135 138 140 142 143 144 145 146
 492: 23 3 4 5 8 9 10 12 13 17 19 22 23 24 25 26 50 52 54 56 57 101 117 124 135 138 140 143 144 145
 493: 4 63 71 76 77 78 79 87 88 96 97 98 99 102 103 104 105 106 109 110 111 112 113 114 118 120 125 126 129 130 136
 494: 5 1 11 46 47 48 49 54 62 89 90 137 141 144
 495: 3 3 4 5 8 9 10 12 13 14 15 16 17 18 19 20 21 22 23 24 25 26 27 28 31 32 33 34 35 36 37 38 39 40 41 42 43 44 45 50 52 55 56 57 101 117 124 135 138 140 143 145 146
 496: 32 3 4 16 18 55 138 146
 497: 26 69 75 95 121 122 139
 498: 2 79 87 88 98 99 118 120 125 126 136
 499: 16 3 4 54 56 57 101 117 124 135 140 142 143 144
 500: 9 3 4 5 8 9 10 12 13 17 19 22 23 24 25 26 50 52 54 55 56 57 101 117 124 135 138 140 142 143 144 145
 501: 3 18 146
 502: 7 3 4 16 18 54 144 146
 503: 1 5 8 9 10 12 13 16 17 18 19 22 23 24 25 26 50 52 55 138 142 145 146
 504: 2 5 12 13 17 19 22 23 24 25 26 50 52
 505: 19 3 4 5 8 9 10 12 13 17 19 22 23 24 25 26 54 101 117 124 135 138 140 143 144 145
 506: 14 0 2 3 4 5 6 7 8 9 10 12 13 14 15 16 17 18 19 20 21 22 23 24 25 26 27 28 29 30 31 32 33 34 35 36 37 38 39 40 41 42 43 44 45 50 51 52 53 54 56 57 58 59 101 117 124 135 140 143 144 145 146
 507: 1 3 4 54 55 138 142 144
 508: 4 3 4 16 18 50 52 54 55 56 57 101 117 124 135 138 140 142 143 144 146
 509: 8 3 4 14 15 16 18 20 21 27 28 31 32 33 34 35 36 37 38 39 40 41 42 43 44 45 54 55 56 57 101 117 124 135 138 140 143 144 146
 510: 2 115 116 119 128
 511: 1 5 8 9 10 12 13 14 15 16 17 18 19 20 21 22 23 24 25 26 27 28 31 32 33 34 35 36 37 38 39 40 41 42 43 44 45 56 57 101 117 124 135 140 143 145 146
 512: 15 3 4 16 18 54 55 138 144 146
 513: 5 3 4 16 18 54 56 57 101 117 124 135 140 142 143 144 146
 514: 4 5 12 13 17 19 24
 515: 1 8 9 10 22 23 145
 516: 6 55 142
 517: 3 1 11 46 47 48 49 55 62 89 90 137 141 142
 518: 5 3 4 5 8 9 10 12 13 16 17 18 19 22 23 24 25 26 50 52 54 56 57 101 117 124 135 138 140 143 144 145 146
 519: 16 106 110 114
 520: 8 16 18 55 138 146
 521: 1 0 2 29 30 51 53 58 59 142
 522: 4 98 118 120 125 126
 523: 1 71 76 77 78 79 87 88 98 99 102 103 118 120 125 126 136
 524: 5 3 4 50 52 55 138
 525: 7 1 46 47 48 89 90
 526: 1 54 101 117 124 135 140 142 143 144
 527: 12 3 4 5 8 9 10 12 13 17 19 22 23 24 25 26 50 52 55 138 142 145
 528: 6 104 105 109 111 112 129 130
 529: 4 69 75 77 78 80 95 121 122 139
 530: 1 3 4 50 52 54 56 57 101 117 124 135 140 143 144
 531: 7 6 7 29 30 51 53
 532: 3 50 52 56 57
 533: 1 3 4 16 18 50 52 54 55 56 57 101 117 124 135 138 140 143 144 146
 534: 1 1 3 4 11 14 15 20 21 27 28 31 32 33 34 35 36 37 38 39 40 41 42 43 44 45 46 47 48 49 55 62 89 90 137 138 141 142
 535: 1 85 127 133 134
 536: 11 63 64 65 66 67 68 69 70 72 73 74 75 77 78 80 81 82 83 84 85 86 91 92 93 94 95 96 97 100 104 105 106 107 108 109 110 111 112 113 114 115 116 119 121 122 123 127 128 129 130 131 132 133 134 139
 537: 14 3 4 5 8 9 10 12 13 16 17 18 19 22 23 24 25 26 54 56 57 101 117 124 135 140 143 144 145 146
 538: 10 3 4 5 8 9 10 12 13 16 17 18 19 22 23 24 25 26 54 56 57 101 117 124 135 140 142 143 144 145 146
 539: 1 3 4 55 56 57 101 117 124 135 138 140 142 143
 540: 5 0 1 2 5 6 7 8 9 10 12 13 14 15 16 17 18 19 20 21 22 23 24 25 26 27 28 29 30 31 32 33 34 35 36 37 38 39 40 41 42 43 44 45 46 47 48 49 50 51 52 53 54 55 56 57 58 59 62 89 90 101 117 124 135 137 140 141 142 143 144 145 146
 541: 5 0 1 2 5 6 7 8 9 10 12 13 14 15 16 17 18 19 20 21 22 23 24 25 26 27 28 29 30 31 32 33 34 35 36 37 38 39 40 41 42 43 44 45 46 47 48 49 50 51 52 53 54 56 57 58 59 62 89 90 101 117 124 135 137 140 141 142 143 144 145 146
 542: 3 0 2 5 6 7 8 9 10 12 13 14 15 16 17 18 19 20 21 22 23 24 25 26 27 28 29 30 31 32 33 34 35 36 37 38 39 40 41 42 43 44 45 50 51 52 53 58 59 145 146
 543: 5 0 2 6 7 14 15 16 18 20 21 27 28 29 30 31 32 33 34 35 36 37 38 39 40 41 42 43 44 45 51 53 58 59 146
 544: 5 3 4 5 8 9 10 12 13 16 17 18 19 22 23 24 25 26 50 52 55 56 57 101 117 124 135 138 140 142 143 145 146
 545: 2 0 2 51 53 58 59
 546: 4 14 15 33 34 35 41 42 44 45
 547: 8 27 28
 548: 7 50 52 54 144
 549: 7 50 52 54 56 57 144
 550: 7 3 4 16 18 50 52 54 55 56 57 138 144 146
 551: 10 27 28 34 35 43 44 45
 552: 9 27 28 33 34 35 43 44 45
 553: 2 0 2 3 4 5 6 7 8 9 10 11 12 13 14 15 16 17 18 19 20 21 22 23 24 25 26 27 28 29 30 31 32 33 34 35 36 37 38 39 40 41 42 43 44 45 46 47 48 49 50 51 52 53 54 55 56 57 58 59 62 101 117 124 135 137 138 140 141 142 143 144 145 146
 554: 2 0 2 3 4 5 6 7 8 9 10 11 12 13 14 15 16 17 18 19 20 21 22 23 24 25 26 27 28 29 30 31 32 33 34 35 36 37 38 39 40 41 42 43 44 45 50 51 52 53 54 55 56 57 58 59 62 101 117 124 135 138 140 142 143 144 145 146
 555: 2 104 129 130
 556: 6 82 91 92 93 94
 557: 1 101 117 124 135 138 140 143
 558: 5 54 56 57 101 117 124 135 138 140 143 144
 559: 3 79 99 118 125 126
 560: 1 3 4 5 8 9 10 12 13 17 19 22 23 24 25 26 55 138 145
 561: 1 63 64 65 70 74 77 78 83 84 85 86 96 97 104 105 106 107 108 109 110 111 112 113 114 127 129 130 133 134
 562: 2 8 9 145
 nsplits: 563
 ntax: 147
UFBootSplit7:
 000: 1 16 18 54 101 117 124 135 138 140 143 144 146
 001: 1 85 86 127
 002: 1000 1 90
 003: 1 3 4 16 18 54 55 144 146
 004: 1000 1 89 90
 005: 1 0 2 5 6 7 8 9 10 12 13 14 15 16 17 18 19 20 21 22 23 24 25 26 27 28 29 30 31 32 33 34 35 36 37 38 39 40 41 42 43 44 45 50 51 52 53 54 56 57 58 59 101 117 124 135 140 143 144 145 146
 006: 691 1 46 89 90
 007: 1 75 80 95 139
 008: 1 55 56 57
 009: 1000 47 48
 010: 1 5 8 9 10 12 13 14 15 16 17 18 19 20 21 22 23 24 25 26 27 28 31 32 33 34 35 36 37 38 39 40 41 42 43 44 45 50 52 142 145 146
 011: 1 36 37 38 39 40 41 42
 012: 1000 49 137
 013: 2 3 4 11
 014: 996 49 137 141
 015: 731 47 48 49 137 141
 016: 694 1 46 47 48 49 89 90 137 141
 017: 2 1 5 8 9 10 12 13 16 17 18 19 22 23 24 25 26 46 47 48 49 50 52 54 56 57 62 89 90 101 117 124 135 137 140 141 142 143 144 145 146
 018: 996 1 46 47 48 49 62 89 90 137 141
 019: 1 8 9 10 25 26 145
 020: 319 1 11 46 47 48 49 62 89 90 137 141
 021: 1 5 8 9 10 12 13 17 19 22 23 24 25 26 50 52 54 56 57 101 117 124 135 138 140 143 144 145
 022: 1 3 4 5 8 9 10 12 13 14 15 17 19 20 21 22 23 24 25 26 27 28 31 32 33 34 35 36 37 38 39 40 41 42 43 44 45 50 52 55 138 142 145
 023: 1000 3 4
 024: 1 6 7 14 15 16 18 20 21 27 28 31 32 33 34 35 36 37 38 39 40 41 42 43 44 45 146
 025: 432 3 4 138
 026: 1 20 21 27 28 36 43
 027: 1 47 48 49 62 137 141
 028: 1000 101 135
 029: 1 22 23 24 25 26
 030: 1 14 15 20 27 28 33 34 35 43 44 45
 031: 1 3 4 142
 032: 1000 124 140
 033: 987 117 124 140
 034: 960 101 117 124 135 140
 035: 1 14 15 20 21 27 28 33 34 35 36 42 43 44 45
 036: 1000 101 117 124 135 140 143
 037: 130 3 4 101 117 124 135 138 140 143
 038: 1 54 55 138 144
 039: 1 3 4 5 8 9 10 12 13 14 15 16 17 18 19 20 21 22 23 24 25 26 27 28 31 32 33 34 35 36 37 38 39 40 41 42 43 44 45 50 52 56 57 101 117 124 135 140 143 145 146
 040: 1000 54 144
 041: 185 3 4 54 101 117 124 135 138 140 143 144
 042: 1 3 4 5 8 9 10 12 13 14 15 16 17 18 19 20 21 22 23 24 25 26 27 28 31 32 33 34 35 36 37 38 39 40 41 42 43 44 45 50 52 145 146
 043: 1 0 2 5 6 7 8 9 10 12 13 17 19 22 23 24 25 26 29 30 50 51 52 53 56 57 58 59 145
 044: 997 16 18
 045: 1 0 1 2 3 4 5 6 7 8 9 10 12 13 16 17 18 19 22 23 24 25 26 29 30 46 47 48 49 50 51 52 53 54 55 56 57 58 59 62 89 90 101 117 124 135 137 138 140 141 142 143 144 145 146
 046: 1000 16 18 146
 047: 47 3 4 16 18 54 101 117 124 135 138 140 143 144 146
 048: 1 72 73 81 115 119 123 128
 049: 2 0 1 2 3 4 5 6 7 8 9 10 11 12 13 14 15 16 17 18 19 20 21 22 23 24 25 26 27 28 31 32 33 34 35 36 37 38 39 40 41 42 43 44 45 46 47 48 49 50 52 54 55 56 57 58 59 62 89 90 101 117 124 135 137 138 140 141 142 143 144 145 146
 050: 1000 56 57
 051: 31 3 4 16 18 54 56 57 101 117 124 135 138 140 143 144 146
 052: 2 14 15 16 18 20 21 27 28 31 32 33 34 35 36 37 38 39 40 41 42 43 44 45 54 144 146
 053: 116 3 4 16 18 54 55 56 57 101 117 124 135 138 140 143 144 146
 054: 1 3 4 5 8 9 10 12 13 16 17 18 19 22 23 24 25 26 50 52 54 56 57 101 117 124 135 140 142 143 144 145 146
 055: 1 64 65 70 72 73 74 81 83 84 85 86 96 97 107 108 115 116 119 123 127 128 133 134
 056: 1 0 59 60 61 63 64 65 66 67 68 69 70 71 72 73 74 75 76 77 78 79 80 81 82 83 84 85 86 87 88 91 92 93 94 95 96 97 98 99 100 102 103 104 105 106 107 108 109 110 111 112 113 114 115 116 118 119 120 121 122 123 125 126 127 128 129 130 131 132 133 134 136 139
 057: 1000 12 13
 058: 1 14 15 20 21 27 28 33 34 35 36 37 38 41 42 43 44 45
 059: 1 5 8 9 10 12 13 14 15 16 17 18 19 20 21 22 23 24 25 26 27 28 31 32 33 34 35 36 37 38 39 40 41 42 43 44 45 50 52 55 138 145 146
 060: 1000 17 19
 061: 1000 12 13 17 19
 062: 975 5 12 13 17 19
 063: 2 3 4 56 57
 064: 1 63 64 65 70 71 74 75 76 77 78 79 83 84 85 86 87 88 96 97 98 99 102 103 104 105 106 107 108 109 110 111 112 113 114 118 120 125 126 127 129 130 133 134 136 139
 065: 1000 22 23
 066: 937 5 12 13 17 19 22 23
 067: 1 5 8 9 10 12 13 17 19 22 23 145
 068: 2 64 65 70 74 83 84 85 86 127 133 134
 069: 1 1 5 8 9 10 12 13 14 15 16 17 18 19 20 21 22 23 24 25 26 27 28 31 32 33 34 35 36 37 38 39 40 41 42 43 44 45 46 47 48 49 50 52 62 89 90 137 141 142 145 146
 070: 1000 25 26
 071: 894 24 25 26
 072: 994 5 12 13 17 19 22 23 24 25 26
 073: 1 1 46 47 48 49 56 57 62 89 90 137 141 142
 074: 1 5 8 9 10 12 13 17 19 24 25 26 145
 075: 635 8 9
 076: 2 3 4 5 8 9 10 12 13 16 17 18 19 22 23 24 25 26 54 55 56 57 101 117 124 135 138 140 143 144 145 146
 077: 1 104 105 111 112
 078: 996 10 145
 079: 1000 8 9 10 145
 080: 996 5 8 9 10 12 13 17 19 22 23 24 25 26 145
 081: 2 3 4 14 15 16 18 20 21 27 28 31 32 33 34 35 36 37 38 39 40 41 42 43 44 45 146
 082: 1 71 79 87 88 98 99 118 120 125 126 136
 083: 1000 50 52
 084: 899 5 8 9 10 12 13 17 19 22 23 24 25 26 50 52 145
 085: 1 49 62 137 141
 086: 7 5 8 9 10 12 13 17 19 22 23 24 25 26 50 52 142 145
 087: 512 3 4 5 8 9 10 12 13 16 17 18 19 22 23 24 25 26 50 52 54 55 56 57 101 117 124 135 138 140 142 143 144 145 146
 088: 2 8 9 10 24 25 26 145
 089: 2 3 4 5 8 9 10 12 13 14 15 16 17 18 19 20 21 22 23 24 25 26 27 28 31 32 33 34 35 36 37 38 39 40 41 42 43 44 45 50 52 55 56 57 138 142 145 146
 090: 775 14 15
 091: 1 1 3 4 11 16 18 46 47 48 49 55 62 89 90 137 138 141 146
 092: 1 1 11 46 47 48 49 55 62 89 90 137 138 141
 093: 1 3 4 55 56 57 138 142
 094: 1000 34 35
 095: 2 3 4 50 52 55 56 57 138 142
 096: 1 63 69 75 77 78 80 95 104 105 106 109 110 111 112 113 114 121 122 129 130 139
 097: 1000 44 45
 098: 993 34 35 44 45
 099: 873 33 34 35 44 45
 100: 985 14 15 33 34 35 44 45
 101: 1 63 104 105 106 109 110 113 114 129 130
 102: 1 104 105 109 129 130
 103: 993 27 43
 104: 1 109 129 130
 105: 907 27 28 43
 106: 925 14 15 27 28 33 34 35 43 44 45
 107: 1 63 64 65 66 67 68 69 70 71 72 73 74 75 76 77 78 79 80 81 82 83 84 85 86 91 92 93 94 95 96 97 98 99 100 102 103 104 105 106 107 108 109 110 111 112 113 114 115 116 118 119 120 121 122 123 125 126 127 128 129 130 131 132 133 134 139
 108: 3 63 64 65 70 71 74 76 79 83 84 85 86 96 97 98 99 102 103 104 105 106 107 108 109 110 111 112 113 114 118 120 125 126 127 129 130 133 134
 109: 999 20 21
 110: 936 14 15 20 21 27 28 33 34 35 43 44 45
 111: 2 66 67 68 77 78 82 91 92 93 94 100 131 132
 112: 787 14 15 20 21 27 28 33 34 35 36 43 44 45
 113: 1 3 4 5 8 9 10 12 13 14 15 17 19 20 21 22 23 24 25 26 27 28 31 32 33 34 35 36 37 38 39 40 41 42 43 44 45 50 52 54 55 56 57 101 117 124 135 138 140 142 143 144 145
 114: 1 3 4 5 8 9 10 12 13 14 15 17 19 20 21 22 23 24 25 26 27 28 31 32 33 34 35 36 37 38 39 40 41 42 43 44 45 50 52 54 56 57 101 117 124 135 140 142 143 144 145
 115: 999 41 42
 116: 998 14 15 20 21 27 28 33 34 35 36 41 42 43 44 45
 117: 2 0 2 3 4 5 6 7 8 9 10 12 13 17 19 22 23 24 25 26 29 30 50 51 52 53 54 56 57 58 59 101 117 124 135 138 140 143 144 145
 118: 2 3 4 5 8 9 10 12 13 17 19 22 23 24 25 26 50 52 54 101 117 124 135 138 140 143 144 145
 119: 1000 37 38
 120: 1 16 18 55 142 146
 121: 2 1 5 8 9 10 12 13 17 19 22 23 24 25 26 46 47 48 49 50 52 62 89 90 137 141 145
 122: 1000 39 40
 123: 995 37 38 39 40
 124: 999 14 15 20 21 27 28 33 34 35 36 37 38 39 40 41 42 43 44 45
 125: 1 66 67 68 100
 126: 2 98 118 125 126
 127: 1000 31 32
 128: 999 14 15 20 21 27 28 31 32 33 34 35 36 37 38 39 40 41 42 43 44 45
 129: 629 3 4 5 8 9 10 12 13 14 15 16 17 18 19 20 21 22 23 24 25 26 27 28 31 32 33 34 35 36 37 38 39 40 41 42 43 44 45 50 52 54 55 56 57 101 117 124 135 138 140 142 143 144 145 146
 130: 491 1 3 4 5 8 9 10 11 12 13 14 15 16 17 18 19 20 21 22 23 24 25 26 27 28 31 32 33 34 35 36 37 38 39 40 41 42 43 44 45 46 47 48 49 50 52 54 55 56 57 62 89 90 101 117 124 135 137 138 140 141 142 143 144 145 146
 131: 1 14 15 20 21 27 28 31 32 33 34 35 36 41 42 43 44 45
 132: 4 1 14 15 16 18 20 21 27 28 31 32 33 34 35 36 37 38 39 40 41 42 43 44 45 46 47 48 49 56 57 62 89 90 137 141 142 146
 133: 1000 6 7
 134: 397 1 3 4 5 6 7 8 9 10 11 12 13 14 15 16 17 18 19 20 21 22 23 24 25 26 27 28 31 32 33 34 35 36 37 38 39 40 41 42 43 44 45 46 47 48 49 50 52 54 55 56 57 62 89 90 101 117 124 135 137 138 140 141 142 143 144 145 146
 135: 2 79 99 118 120 125 126
 136: 2 101 117 135
 137: 1000 29 30
 138: 1 3 4 5 8 9 10 12 13 16 17 18 19 22 23 24 25 26 31 32 50 52 54 55 56 57 101 117 124 135 138 140 142 143 144 145 146
 139: 1 31 32 142
 140: 1000 51 53
 141: 991 29 30 51 53
 142: 374 1 3 4 5 6 7 8 9 10 11 12 13 14 15 16 17 18 19 20 21 22 23 24 25 26 27 28 29 30 31 32 33 34 35 36 37 38 39 40 41 42 43 44 45 46 47 48 49 50 51 52 53 54 55 56 57 62 89 90 101 117 124 135 137 138 140 141 142 143 144 145 146
 143: 2 3 4 5 6 7 8 9 10 12 13 14 15 16 17 18 19 20 21 22 23 24 25 26 27 28 29 30 31 32 33 34 35 36 37 38 39 40 41 42 43 44 45 50 51 52 53 54 55 56 57 101 117 124 135 138 140 142 143 144 145 146
 144: 2 8 9 10
 145: 1000 60 61
 146: 2 3 4 5 8 9 10 12 13 16 17 18 19 22 23 24 25 26 50 52 54 56 57 101 117 124 135 138 140 142 143 144 145 146
 147: 1 3 4 56 57 101 117 124 135 140 143
 148: 3 3 4 5 8 9 10 12 13 17 19 22 23 24 25 26 54 56 57 101 117 124 135 140 143 144 145
 149: 997 110 114
 150: 541 63 110 114
 151: 1 16 146
 152: 995 63 106 110 114
 153: 2 1 11 14 15 20 21 27 28 31 32 33 34 35 36 37 38 39 40 41 42 43 44 45 46 47 48 49 55 62 89 90 137 141 142
 154: 1000 63 106 110 113 114
 155: 2 79 98 99 125 126
 156: 2 64 65 70 71 72 73 74 76 79 81 83 84 85 86 87 88 96 97 98 99 102 103 107 108 115 116 118 119 120 123 125 126 127 128 133 134 136
 157: 998 104 105
 158: 2 5 8 9 10 12 13 17 19 22 23 24 25 26 50 52 54 56 57 101 117 124 135 140 142 143 144 145
 159: 1 66 67 68 69 71 72 73 75 76 77 78 79 80 81 82 87 88 91 92 93 94 95 98 99 100 102 103 115 116 118 119 120 121 122 123 125 126 128 131 132 136 139
 160: 1000 129 130
 161: 995 104 105 129 130
 162: 3 46 47 48 49 137
 163: 1 1 6 7 11 46 47 48 49 62 89 90 137 141
 164: 1000 111 112
 165: 985 104 105 111 112 129 130
 166: 991 63 104 105 106 110 111 112 113 114 129 130
 167: 3 63 106 114
 168: 1000 63 104 105 106 109 110 111 112 113 114 129 130
 169: 2 5 8 9 10 12 13 14 15 16 17 18 19 20 21 22 23 24 25 26 27 28 31 32 33 34 35 36 37 38 39 40 41 42 43 44 45 50 52 55 56 57 142 145 146
 170: 1 5 8 9 10 12 13 14 15 16 17 18 19 20 21 22 23 24 25 26 27 28 31 32 33 34 35 36 37 38 39 40 41 42 43 44 45 50 52 55 142 145 146
 171: 1000 64 65
 172: 3 5 8 9 10 12 13 14 15 17 19 20 21 22 23 24 25 26 27 28 31 32 33 34 35 36 37 38 39 40 41 42 43 44 45 50 52 142 145
 173: 885 64 65 70
 174: 6 54 56 57 101 117 124 135 140 142 143 144
 175: 2 50 52 55 142
 176: 999 85 86
 177: 4 50 52 55
 178: 5 3 4 5 8 9 10 12 13 17 19 22 23 24 25 26 54 56 57 101 117 124 135 138 140 143 144 145
 179: 5 66 67 100
 180: 999 133 134
 181: 998 127 133 134
 182: 901 85 86 127 133 134
 183: 1000 64 65 70 85 86 127 133 134
 184: 2 3 4 5 8 9 10 12 13 17 19 22 23 24 25 26 50 52 54 55 56 57 101 117 124 135 138 140 143 144 145
 185: 5 110 113 114
 186: 3 72 73 81 115 116 119 123
 187: 961 83 84
 188: 1000 74 83 84
 189: 2 5 8 9 10 12 13 14 15 16 17 18 19 20 21 22 23 24 25 26 27 28 31 32 33 34 35 36 37 38 39 40 41 42 43 44 45 50 52 54 101 117 124 135 140 143 144 145 146
 190: 2 5 12 13 17 19 25 26
 191: 1000 107 108
 192: 995 74 83 84 107 108
 193: 1000 64 65 70 74 83 84 85 86 107 108 127 133 134
 194: 1 3 4 54 101 117 124 135 140 142 143 144
 195: 2 8 9 10 50 52 145
 196: 1000 96 97
 197: 971 64 65 70 74 83 84 85 86 96 97 107 108 127 133 134
 198: 438 63 64 65 70 74 83 84 85 86 96 97 104 105 106 107 108 109 110 111 112 113 114 127 129 130 133 134
 199: 2 18 146
 200: 1 62 142
 201: 1 14 15 20 21 33 34 35 44 45
 202: 1 3 4 14 15 20 21 27 28 31 32 33 34 35 36 37 38 39 40 41 42 43 44 45 50 52 55 138 142
 203: 1000 102 103
 204: 1000 76 102 103
 205: 911 71 76 102 103
 206: 2 0 1 2 6 7 14 15 16 18 20 21 27 28 29 30 31 32 33 34 35 36 37 38 39 40 41 42 43 44 45 46 47 48 49 51 53 54 56 57 58 59 62 89 90 101 117 124 135 137 140 141 142 143 144 146
 207: 1 0 1 2 5 6 7 8 9 10 11 12 13 14 15 16 17 18 19 20 21 22 23 24 25 26 27 28 29 30 31 32 33 34 35 36 37 38 39 40 41 42 43 44 45 46 47 48 49 50 51 52 53 54 55 56 57 58 59 62 89 90 101 117 124 135 137 140 141 142 143 144 145 146
 208: 1000 79 99
 209: 3 54 56 57 101 117 124 135 138 140 143 144
 210: 989 79 98 99
 211: 9 50 52 55 138
 212: 11 101 124 135 140
 213: 2 5 8 9 10 12 13 14 15 17 19 20 21 22 23 24 25 26 27 28 31 32 33 34 35 36 37 38 39 40 41 42 43 44 45 50 52 145
 214: 608 125 126
 215: 998 118 125 126
 216: 4 64 65 70 71 74 76 79 83 84 85 86 96 97 98 99 102 103 107 108 118 120 125 126 127 133 134
 217: 799 118 120 125 126
 218: 1000 79 98 99 118 120 125 126
 219: 654 71 76 79 98 99 102 103 118 120 125 126
 220: 1 63 66 67 68 69 75 77 78 80 82 87 88 91 92 93 94 95 100 104 105 106 109 110 111 112 113 114 121 122 129 130 131 132 136 139
 221: 1 63 87 88 104 105 106 109 110 111 112 113 114 129 130 136
 222: 1000 87 88
 223: 1 63 106 109 110 113 114
 224: 1000 87 88 136
 225: 993 71 76 79 87 88 98 99 102 103 118 120 125 126 136
 226: 578 63 64 65 70 71 74 76 79 83 84 85 86 87 88 96 97 98 99 102 103 104 105 106 107 108 109 110 111 112 113 114 118 120 125 126 127 129 130 133 134 136
 227: 1 47 48 49 137
 228: 2 3 4 5 8 9 10 12 13 14 15 16 17 18 19 20 21 22 23 24 25 26 27 28 31 32 33 34 35 36 37 38 39 40 41 42 43 44 45 54 55 56 57 101 117 124 135 138 140 142 143 144 145 146
 229: 1000 77 78
 230: 122 63 64 65 70 71 74 76 77 78 79 83 84 85 86 87 88 96 97 98 99 102 103 104 105 106 107 108 109 110 111 112 113 114 118 120 125 126 127 129 130 133 134 136
 231: 9 55 138 142
 232: 6 63 64 65 66 67 68 70 71 74 76 77 78 79 82 83 84 85 86 87 88 91 92 93 94 95 96 97 98 99 100 102 103 104 105 106 107 108 109 110 111 112 113 114 118 120 125 126 127 129 130 131 132 133 134 136
 233: 1000 66 67
 234: 6 63 64 65 66 67 68 70 71 74 76 79 82 83 84 85 86 87 88 91 92 93 94 95 96 97 98 99 100 102 103 104 105 106 107 108 109 110 111 112 113 114 118 120 125 126 127 129 130 131 132 133 134 136
 235: 9 66 67 68 82 91 92 93 94 95 100 131 132
 236: 7 3 4 5 8 9 10 12 13 17 19 22 23 24 25 26 50 52 54 55 56 57 101 117 124 135 138 140 142 143 144 145
 237: 1000 131 132
 238: 999 68 131 132
 239: 13 64 65 70 127 133 134
 240: 995 68 100 131 132
 241: 999 66 67 68 100 131 132
 242: 5 12 13 17 19 22 23
 243: 994 66 67 68 82 100 131 132
 244: 2 5 24 25 26
 245: 7 27 28
 246: 1000 91 93
 247: 8 3 4 5 8 9 10 12 13 17 19 22 23 24 25 26 101 117 124 135 138 140 143 145
 248: 5 5 8 9 10 12 13 17 19 22 23 24 25 26 50 52 54 56 57 101 117 124 135 140 143 144 145
 249: 1000 92 94
 250: 1000 91 92 93 94
 251: 1000 66 67 68 82 91 92 93 94 100 131 132
 252: 6 1 3 4 11 46 47 48 49 55 62 89 90 137 138 141
 253: 2 5 8 9 10 12 13 16 17 18 19 22 23 24 25 26 54 101 117 124 135 140 143 144 145 146
 254: 8 16 18 101 117 124 135 140 143 146
 255: 997 121 122
 256: 1000 69 121 122
 257: 1 63 96 97 104 105 106 109 110 111 112 113 114 129 130
 258: 889 69 80 121 122
 259: 11 3 4 5 8 9 10 12 13 14 15 16 17 18 19 20 21 22 23 24 25 26 27 28 31 32 33 34 35 36 37 38 39 40 41 42 43 44 45 50 52 55 138 142 145 146
 260: 4 14 15 28 33 34 35 44 45
 261: 1000 75 139
 262: 1 3 4 5 8 9 10 11 12 13 16 17 18 19 22 23 24 25 26 50 52 54 55 56 57 101 117 124 135 138 140 142 143 144 145 146
 263: 294 75 95 139
 264: 925 69 75 80 95 121 122 139
 265: 979 66 67 68 69 75 80 82 91 92 93 94 95 100 121 122 131 132 139
 266: 937 63 64 65 66 67 68 69 70 71 74 75 76 77 78 79 80 82 83 84 85 86 87 88 91 92 93 94 95 96 97 98 99 100 102 103 104 105 106 107 108 109 110 111 112 113 114 118 120 121 122 125 126 127 129 130 131 132 133 134 136 139
 267: 1 3 4 16 18 101 117 124 135 140 143 146
 268: 8 1 3 4 5 8 9 10 12 13 14 15 16 17 18 19 20 21 22 23 24 25 26 27 28 31 32 33 34 35 36 37 38 39 40 41 42 43 44 45 46 47 48 49 50 52 54 55 56 57 62 89 90 101 117 124 135 137 138 140 141 142 143 144 145 146
 269: 1000 72 73
 270: 5 5 8 9 10 12 13 14 15 16 17 18 19 20 21 22 23 24 25 26 27 28 31 32 33 34 35 36 37 38 39 40 41 42 43 44 45 50 52 101 117 124 135 140 143 145 146
 271: 1000 72 73 123
 272: 2 5 8 9 10 12 13 14 15 17 19 20 21 22 23 24 25 26 27 28 31 32 33 34 35 36 37 38 39 40 41 42 43 44 45 50 52 101 117 124 135 140 143 145
 273: 929 72 73 81 123
 274: 2 3 4 16 18 54 56 57 101 117 124 135 138 140 142 143 144 146
 275: 994 72 73 81 123 128
 276: 4 5 8 9 10 12 13 17 19 22 23 24 25 26 50 52 55 56 57 138 145
 277: 1 68 82 100 131 132
 278: 564 115 116
 279: 658 72 73 81 115 116 123 128
 280: 1 66 67 68 75 82 91 92 93 94 95 100 131 132 139
 281: 1000 72 73 81 115 116 119 123 128
 282: 994 63 64 65 66 67 68 69 70 71 72 73 74 75 76 77 78 79 80 81 82 83 84 85 86 87 88 91 92 93 94 95 96 97 98 99 100 102 103 104 105 106 107 108 109 110 111 112 113 114 115 116 118 119 120 121 122 123 125 126 127 128 129 130 131 132 133 134 136 139
 283: 1000 60 61 63 64 65 66 67 68 69 70 71 72 73 74 75 76 77 78 79 80 81 82 83 84 85 86 87 88 91 92 93 94 95 96 97 98 99 100 102 103 104 105 106 107 108 109 110 111 112 113 114 115 116 118 119 120 121 122 123 125 126 127 128 129 130 131 132 133 134 136 139
 284: 997 0 2 58 59
 285: 7 1 46 62 89 90
 286: 2 8 9 145
 287: 1000 2 58
 288: 1000 0 59
 289: 1 63 64 65 70 74 77 78 83 84 85 86 96 97 104 105 106 107 108 109 110 111 112 113 114 127 129 130 133 134
 290: 6 60 61 72 73 81 115 116 119 123 128
 291: 261 46 47 48
 292: 308 46 47 48 49 137 141
 293: 297 46 47 48 49 62 137 141
 294: 113 118 126
 295: 18 71 76 79 87 88 96 97 98 99 102 103 118 120 125 126 136
 296: 21 63 71 76 79 87 88 96 97 98 99 102 103 104 105 106 109 110 111 112 113 114 118 120 125 126 129 130 136
 297: 77 64 65 70 85 86
 298: 1 64 65 70 85 86 127
 299: 14 74 83
 300: 690 69 75 80 121 122 139
 301: 1 64 65 66 67 68 69 70 74 75 80 82 83 84 85 86 91 92 93 94 95 100 107 108 121 122 127 131 132 133 134 139
 302: 1 64 65 66 67 68 69 70 74 75 77 78 80 82 83 84 85 86 91 92 93 94 95 100 107 108 121 122 127 131 132 133 134 139
 303: 276 0 2 3 4 5 6 7 8 9 10 11 12 13 14 15 16 17 18 19 20 21 22 23 24 25 26 27 28 29 30 31 32 33 34 35 36 37 38 39 40 41 42 43 44 45 50 51 52 53 54 55 56 57 58 59 101 117 124 135 138 140 142 143 144 145 146
 304: 490 0 2 3 4 5 6 7 8 9 10 12 13 14 15 16 17 18 19 20 21 22 23 24 25 26 27 28 29 30 31 32 33 34 35 36 37 38 39 40 41 42 43 44 45 50 51 52 53 54 55 56 57 58 59 101 117 124 135 138 140 142 143 144 145 146
 305: 480 55 138
 306: 235 3 4 55 138
 307: 275 8 10 145
 308: 45 3 4 5 8 9 10 12 13 17 19 22 23 24 25 26 50 52 55 138 145
 309: 612 54 101 117 124 135 140 143 144
 310: 51 54 56 57 101 117 124 135 140 143 144
 311: 162 16 18 54 56 57 101 117 124 135 140 143 144 146
 312: 465 3 4 5 8 9 10 12 13 16 17 18 19 22 23 24 25 26 50 52 54 55 56 57 101 117 124 135 138 140 143 144 145 146
 313: 142 14 33 34 35 44 45
 314: 138 36 41 42
 315: 461 0 2 6 7 29 30 51 53 58 59
 316: 600 0 2 29 30 51 53 58 59
 317: 444 63 106
 318: 14 63 106 110 111 112 113 114
 319: 205 64 65 70 71 74 76 79 83 84 85 86 87 88 96 97 98 99 102 103 107 108 118 120 125 126 127 133 134 136
 320: 227 11 60 61 63 64 65 66 67 68 69 70 71 72 73 74 75 76 77 78 79 80 81 82 83 84 85 86 87 88 91 92 93 94 95 96 97 98 99 100 102 103 104 105 106 107 108 109 110 111 112 113 114 115 116 118 119 120 121 122 123 125 126 127 128 129 130 131 132 133 134 136 139
 321: 135 3 4 54 56 57 101 117 124 135 138 140 143 144
 322: 21 3 4 54 56 57 101 117 124 135 138 140 142 143 144
 323: 177 16 18 55 146
 324: 25 5 8 9 10 12 13 16 17 18 19 22 23 24 25 26 50 52 55 145 146
 325: 14 1 11 46 47 48 49 62 89 90 137 141 142
 326: 80 14 15 33
 327: 12 1 11 14 15 20 21 27 28 31 32 33 34 35 36 37 38 39 40 41 42 43 44 45 46 47 48 49 62 89 90 137 141 142
 328: 196 16 18 54 101 117 124 135 140 143 144 146
 329: 130 5 8 9 10 12 13 16 17 18 19 22 23 24 25 26 50 52 54 56 57 101 117 124 135 140 143 144 145 146
 330: 791 66 67 68 69 75 77 78 80 82 91 92 93 94 95 100 121 122 131 132 139
 331: 102 72 73 81 116 123 128
 332: 250 3 4 54 101 117 124 135 140 143 144
 333: 219 3 4 54 56 57 101 117 124 135 140 143 144
 334: 28 3 4 16 18 54 55 56 57 101 117 124 135 140 143 144 146
 335: 39 3 4 5 8 9 10 12 13 16 17 18 19 22 23 24 25 26 50 52 54 55 56 57 101 117 124 135 140 143 144 145 146
 336: 22 138 142
 337: 90 9 10 145
 338: 72 15 33 34 35 44 45
 339: 180 14 15 16 18 20 21 27 28 31 32 33 34 35 36 37 38 39 40 41 42 43 44 45 146
 340: 118 14 15 16 18 20 21 27 28 31 32 33 34 35 36 37 38 39 40 41 42 43 44 45 56 57 146
 341: 22 14 15 16 18 20 21 27 28 31 32 33 34 35 36 37 38 39 40 41 42 43 44 45 55 56 57 146
 342: 6 5 8 9 10 12 13 14 15 16 17 18 19 20 21 22 23 24 25 26 27 28 31 32 33 34 35 36 37 38 39 40 41 42 43 44 45 50 52 55 56 57 145 146
 343: 11 5 8 9 10 12 13 14 15 16 17 18 19 20 21 22 23 24 25 26 27 28 31 32 33 34 35 36 37 38 39 40 41 42 43 44 45 50 52 54 55 56 57 101 117 124 135 140 143 144 145 146
 344: 13 5 8 9 10 12 13 14 15 16 17 18 19 20 21 22 23 24 25 26 27 28 31 32 33 34 35 36 37 38 39 40 41 42 43 44 45 50 52 54 55 56 57 101 117 124 135 140 142 143 144 145 146
 345: 34 66 67 68 69 80 82 91 92 93 94 100 121 122 131 132
 346: 359 63 66 67 68 69 75 77 78 80 82 91 92 93 94 95 100 104 105 106 109 110 111 112 113 114 121 122 129 130 131 132 139
 347: 324 71 76 87 88 102 103 136
 348: 193 63 66 67 68 69 71 75 76 77 78 79 80 82 87 88 91 92 93 94 95 98 99 100 102 103 104 105 106 109 110 111 112 113 114 118 120 121 122 125 126 129 130 131 132 136 139
 349: 41 116 119
 350: 341 115 116 119
 351: 16 5 8 9 10 12 13 14 15 16 17 18 19 20 21 22 23 24 25 26 27 28 31 32 33 34 35 36 37 38 39 40 41 42 43 44 45 50 52 145 146
 352: 36 3 4 5 8 9 10 12 13 14 15 16 17 18 19 20 21 22 23 24 25 26 27 28 31 32 33 34 35 36 37 38 39 40 41 42 43 44 45 50 52 54 56 57 101 117 124 135 140 143 144 145 146
 353: 82 3 4 5 8 9 10 12 13 14 15 16 17 18 19 20 21 22 23 24 25 26 27 28 31 32 33 34 35 36 37 38 39 40 41 42 43 44 45 50 52 54 55 56 57 101 117 124 135 138 140 143 144 145 146
 354: 20 5 8 9 10 12 13 17 19 22 23 24 25 26 50 52 55 145
 355: 183 1 3 4 5 8 9 10 11 12 13 16 17 18 19 22 23 24 25 26 46 47 48 49 50 52 54 55 56 57 62 89 90 101 117 124 135 137 138 140 141 142 143 144 145 146
 356: 74 20 21 27 28 43
 357: 60 3 4 55 138 142
 358: 43 5 8 9 10 12 13 17 19 22 23 24 25 26 50 52 101 117 124 135 140 143 145
 359: 31 5 8 9 10 12 13 14 15 16 17 18 19 20 21 22 23 24 25 26 27 28 31 32 33 34 35 36 37 38 39 40 41 42 43 44 45 50 52 56 57 101 117 124 135 140 143 145 146
 360: 53 3 4 5 8 9 10 12 13 14 15 16 17 18 19 20 21 22 23 24 25 26 27 28 31 32 33 34 35 36 37 38 39 40 41 42 43 44 45 50 52 55 56 57 101 117 124 135 138 140 142 143 145 146
 361: 197 79 98 99 118 125 126
 362: 19 63 66 67 68 69 71 75 76 77 78 79 80 82 87 88 91 92 93 94 95 96 97 98 99 100 102 103 104 105 106 109 110 111 112 113 114 118 120 121 122 125 126 129 130 131 132 136 139
 363: 96 6 7 60 61 63 64 65 66 67 68 69 70 71 72 73 74 75 76 77 78 79 80 81 82 83 84 85 86 87 88 91 92 93 94 95 96 97 98 99 100 102 103 104 105 106 107 108 109 110 111 112 113 114 115 116 118 119 120 121 122 123 125 126 127 128 129 130 131 132 133 134 136 139
 364: 31 3 4 55
 365: 22 3 4 16 18 55 146
 366: 12 3 4 16 18 54 55 101 117 124 135 140 143 144 146
 367: 153 1 46 47 48 49 62 89 90 137 141 142
 368: 144 3 4 11 138
 369: 175 3 4 11 55 138
 370: 110 1 3 4 11 46 47 48 49 55 62 89 90 137 138 141 142
 371: 36 5 8 9 10 12 13 17 19 22 23 24 25 26 50 52 56 57 145
 372: 30 63 71 76 79 87 88 98 99 102 103 104 105 106 109 110 111 112 113 114 118 120 125 126 129 130 136
 373: 85 69 75 121 122 139
 374: 279 118 125
 375: 71 72 73 123 128
 376: 197 72 73 81 115 123 128
 377: 96 115 119
 378: 8 3 4 101 117 124 135 140 143
 379: 46 3 4 16 18 54 55 101 117 124 135 138 140 143 144 146
 380: 21 3 4 16 18 54 55 56 57 101 117 124 135 138 140 142 143 144 146
 381: 93 70 85 86 127 133 134
 382: 48 5 8 9 10 12 13 17 19 22 23 24 25 26 101 117 124 135 140 143 145
 383: 18 5 8 9 10 12 13 17 19 22 23 24 25 26 56 57 101 117 124 135 140 143 145
 384: 14 5 8 9 10 12 13 17 19 22 23 24 25 26 54 56 57 101 117 124 135 140 143 144 145
 385: 25 20 21 36 41 42
 386: 17 5 8 9 10 12 13 14 15 16 17 18 19 20 21 22 23 24 25 26 27 28 31 32 33 34 35 36 37 38 39 40 41 42 43 44 45 54 56 57 101 117 124 135 140 143 144 145 146
 387: 63 5 8 9 10 12 13 14 15 16 17 18 19 20 21 22 23 24 25 26 27 28 31 32 33 34 35 36 37 38 39 40 41 42 43 44 45 50 52 54 56 57 101 117 124 135 140 143 144 145 146
 388: 40 117 124 140 143
 389: 6 5 8 9 10 12 13 17 19 22 23 24 25 26 50 52 138 142 145
 390: 19 3 4 5 8 9 10 12 13 17 19 22 23 24 25 26 50 52 54 56 57 101 117 124 135 138 140 142 143 144 145
 391: 35 3 4 5 8 9 10 12 13 17 19 22 23 24 25 26 50 52 54 56 57 101 117 124 135 140 143 144 145
 392: 2 14 15 20 21 27 28 31 32 33 34 35 36 37 38 39 40 41 42 43 44 45 138 142
 393: 20 5 25 26
 394: 20 12 13 17 19 24
 395: 60 5 12 13 17 19 24 25 26
 396: 27 16 18 54 144 146
 397: 59 0 2 6 7 14 15 20 21 27 28 29 30 31 32 33 34 35 36 37 38 39 40 41 42 43 44 45 51 53 58 59
 398: 22 3 4 16 18 138 146
 399: 4 79 98 99 120
 400: 2 37 38 39 40 41 42
 401: 26 14 15 16 18 20 21 27 28 31 32 33 34 35 36 37 38 39 40 41 42 43 44 45 54 56 57 101 117 124 135 140 143 144 146
 402: 79 63 64 65 66 67 68 69 70 74 75 77 78 80 82 83 84 85 86 91 92 93 94 95 96 97 100 104 105 106 107 108 109 110 111 112 113 114 121 122 127 129 130 131 132 133 134 139
 403: 71 71 87 88 136
 404: 21 54 138 144
 405: 27 54 101 117 124 135 138 140 143 144
 406: 44 14 15 20 21 27 28 31 32 33 34 35 36 37 38 39 40 41 42 43 44 45 142
 407: 51 3 4 16 18 146
 408: 59 3 4 16 18 54 101 117 124 135 140 143 144 146
 409: 152 3 4 16 18 54 56 57 101 117 124 135 140 143 144 146
 410: 69 3 4 5 8 9 10 12 13 16 17 18 19 22 23 24 25 26 50 52 54 56 57 101 117 124 135 140 143 144 145 146
 411: 54 0 2 3 4 5 6 7 8 9 10 12 13 14 15 16 17 18 19 20 21 22 23 24 25 26 27 28 29 30 31 32 33 34 35 36 37 38 39 40 41 42 43 44 45 50 51 52 53 54 55 56 57 58 59 101 117 124 135 138 140 143 144 145 146
 412: 4 14 15 20 21 27 28 33 34 35 36 39 40 41 42 43 44 45
 413: 39 0 2 3 4 5 6 7 8 9 10 12 13 16 17 18 19 22 23 24 25 26 29 30 50 51 52 53 54 55 56 57 58 59 101 117 124 135 138 140 143 144 145 146
 414: 13 3 4 54 144
 415: 147 5 8 9 10 12 13 17 19 22 23 24 25 26 50 52 55 138 145
 416: 13 3 4 50 52 55 138 142
 417: 50 5 12 13 17 19 22 23 25 26
 418: 16 5 8 9 10 12 13 16 17 18 19 22 23 24 25 26 54 56 57 101 117 124 135 140 143 144 145 146
 419: 3 33 34 35
 420: 1 3 4 5 8 9 10 12 13 16 17 18 19 22 23 24 25 26 50 52 54 55 101 117 124 135 138 140 143 144 145 146
 421: 22 1 5 8 9 10 12 13 17 19 22 23 24 25 26 46 47 48 49 50 52 62 89 90 137 141 142 145
 422: 26 1 5 8 9 10 12 13 14 15 16 17 18 19 20 21 22 23 24 25 26 27 28 31 32 33 34 35 36 37 38 39 40 41 42 43 44 45 46 47 48 49 50 52 56 57 62 89 90 137 141 142 145 146
 423: 26 1 5 8 9 10 12 13 14 15 16 17 18 19 20 21 22 23 24 25 26 27 28 31 32 33 34 35 36 37 38 39 40 41 42 43 44 45 46 47 48 49 50 52 54 56 57 62 89 90 101 117 124 135 137 140 141 142 143 144 145 146
 424: 22 11 55 138
 425: 28 14 15 27 28 33 34 35 41 42 43 44 45
 426: 35 20 21 36
 427: 1 127 134
 428: 66 56 57 101 117 124 135 140 143
 429: 34 5 8 9 10 12 13 17 19 22 23 24 25 26 50 52 56 57 101 117 124 135 140 143 145
 430: 2 5 8 9 10 12 13 16 17 18 19 22 23 24 25 26 50 52 56 57 101 117 124 135 140 143 145 146
 431: 13 3 4 5 8 9 10 12 13 16 17 18 19 22 23 24 25 26 50 52 55 56 57 101 117 124 135 138 140 143 145 146
 432: 3 63 104 105 106 110 111 112 113 114
 433: 1 6 7 51 53
 434: 1 0 2 29 30 58 59
 435: 5 0 2 3 4 5 6 7 8 9 10 12 13 16 17 18 19 22 23 24 25 26 29 30 50 51 52 53 54 55 56 57 58 59 101 117 124 135 138 140 142 143 144 145 146
 436: 7 0 2 3 4 6 7 16 18 29 30 51 53 54 55 56 57 58 59 101 117 124 135 138 140 143 144 146
 437: 8 0 2 3 4 6 7 29 30 51 53 54 56 57 58 59 101 117 124 135 138 140 143 144
 438: 7 20 21 27 43
 439: 45 14 15 20 21 27 28 33 34 35 41 42 43 44 45
 440: 6 14 15 16 18 20 21 27 28 31 32 33 34 35 36 37 38 39 40 41 42 43 44 45 54 55 56 57 101 117 124 135 140 143 144 146
 441: 13 66 67 68 69 80 82 91 92 93 94 95 100 121 122 131 132
 442: 7 75 77 78 139
 443: 3 69 122
 444: 1 75 77 78 95 139
 445: 15 27 28 34 35 43 44 45
 446: 14 27 28 33 34 35 43 44 45
 447: 5 15 27 28 33 34 35 43 44 45
 448: 17 0 2 6 7 58 59
 449: 26 63 77 78 104 105 106 109 110 111 112 113 114 129 130
 450: 7 76 87 88 102 103 136
 451: 20 5 8 9 10 12 13 14 15 16 17 18 19 20 21 22 23 24 25 26 27 28 31 32 33 34 35 36 37 38 39 40 41 42 43 44 45 50 52 56 57 145 146
 452: 8 3 4 5 8 9 10 12 13 14 15 16 17 18 19 20 21 22 23 24 25 26 27 28 31 32 33 34 35 36 37 38 39 40 41 42 43 44 45 50 52 54 56 57 101 117 124 135 140 142 143 144 145 146
 453: 5 63 64 65 66 67 68 69 70 71 74 75 76 77 78 79 80 82 83 84 85 86 91 92 93 94 95 96 97 98 99 100 102 103 104 105 106 107 108 109 110 111 112 113 114 118 120 121 122 125 126 127 129 130 131 132 133 134 139
 454: 10 5 8 9 10 12 13 14 15 16 17 18 19 20 21 22 23 24 25 26 27 28 31 32 33 34 35 36 37 38 39 40 41 42 43 44 45 50 52 54 56 57 101 117 124 135 140 142 143 144 145 146
 455: 30 1 46 47 48 49 54 62 89 90 137 141 144
 456: 30 1 46 47 48 49 54 62 89 90 137 141 142 144
 457: 34 1 46 47 48 49 54 56 57 62 89 90 101 117 124 135 137 140 141 142 143 144
 458: 35 1 3 4 11 46 47 48 49 54 55 56 57 62 89 90 101 117 124 135 137 138 140 141 142 143 144
 459: 30 5 12 13 17 19 22 23 24
 460: 36 1 3 4 5 8 9 10 11 12 13 17 19 22 23 24 25 26 46 47 48 49 50 52 54 55 56 57 62 89 90 101 117 124 135 137 138 140 141 142 143 144 145
 461: 2 2 58 60 61 63 64 65 66 67 68 69 70 71 72 73 74 75 76 77 78 79 80 81 82 83 84 85 86 87 88 91 92 93 94 95 96 97 98 99 100 102 103 104 105 106 107 108 109 110 111 112 113 114 115 116 118 119 120 121 122 123 125 126 127 128 129 130 131 132 133 134 136 139
 462: 40 72 73 77 78 81 115 116 119 123 128
 463: 57 66 67 68 69 72 73 75 77 78 80 81 82 91 92 93 94 95 100 115 116 119 121 122 123 128 131 132 139
 464: 42 5 8 9 10 12 13 16 17 18 19 22 23 24 25 26 50 52 55 138 145 146
 465: 25 74 84
 466: 4 1 3 4 5 6 7 8 9 10 11 12 13 14 15 16 17 18 19 20 21 22 23 24 25 26 27 28 29 30 31 32 33 34 35 36 37 38 39 40 41 42 43 44 45 46 47 48 49 50 52 54 55 56 57 62 89 90 101 117 124 135 137 138 140 141 142 143 144 145 146
 467: 33 14 15 34 35 44 45
 468: 27 63 66 67 68 69 71 72 73 75 76 77 78 79 80 81 82 87 88 91 92 93 94 95 98 99 100 102 103 104 105 106 109 110 111 112 113 114 115 116 118 119 120 121 122 123 125 126 128 129 130 131 132 136 139
 469: 4 66 67 68 80 82 91 92 93 94 100 131 132
 470: 28 66 67 68 69 75 80 82 91 92 93 94 100 121 122 131 132 139
 471: 4 66 67 68 69 72 73 75 80 81 82 91 92 93 94 95 100 115 116 119 121 122 123 128 131 132 139
 472: 32 63 66 67 68 69 72 73 75 77 78 80 81 82 91 92 93 94 95 100 104 105 106 109 110 111 112 113 114 115 116 119 121 122 123 128 129 130 131 132 139
 473: 82 14 15 27 33 34 35 43 44 45
 474: 6 14 33
 475: 9 70 127 133 134
 476: 30 76 79 98 99 102 103 118 120 125 126
 477: 9 0 2 6 7 29 30 51 53 56 57 58 59
 478: 48 3 4 54 138 144
 479: 3 3 4 54 55 56 57 101 117 124 135 138 140 142 143 144
 480: 34 6 7 14 15 20 21 27 28 31 32 33 34 35 36 37 38 39 40 41 42 43 44 45
 481: 33 3 4 5 6 7 8 9 10 12 13 14 15 16 17 18 19 20 21 22 23 24 25 26 27 28 31 32 33 34 35 36 37 38 39 40 41 42 43 44 45 50 52 54 55 56 57 101 117 124 135 138 140 142 143 144 145 146
 482: 9 63 71 76 77 78 79 87 88 98 99 102 103 104 105 106 109 110 111 112 113 114 118 120 125 126 129 130 136
 483: 9 0 2 3 4 5 8 9 10 12 13 14 15 16 17 18 19 20 21 22 23 24 25 26 27 28 29 30 31 32 33 34 35 36 37 38 39 40 41 42 43 44 45 50 51 52 53 54 55 56 57 58 59 101 117 124 135 138 140 142 143 144 145 146
 484: 9 1 14 15 20 21 27 28 31 32 33 34 35 36 37 38 39 40 41 42 43 44 45 46 47 48 49 62 89 90 137 141 142
 485: 5 3 4 5 8 9 10 11 12 13 16 17 18 19 22 23 24 25 26 50 52 54 55 56 57 101 117 124 135 138 140 143 144 145 146
 486: 22 64 65 85 86 127 133 134
 487: 1 3 4 16 18 54 138 144 146
 488: 20 3 4 5 8 9 10 12 13 16 17 18 19 22 23 24 25 26 54 101 117 124 135 138 140 143 144 145 146
 489: 25 3 4 5 8 9 10 12 13 16 17 18 19 22 23 24 25 26 54 56 57 101 117 124 135 138 140 143 144 145 146
 490: 21 3 4 5 8 9 10 12 13 16 17 18 19 22 23 24 25 26 54 56 57 101 117 124 135 138 140 142 143 144 145 146
 491: 23 3 4 5 8 9 10 12 13 16 17 18 19 22 23 24 25 26 54 55 56 57 101 117 124 135 138 140 142 143 144 145 146
 492: 22 3 4 5 8 9 10 12 13 17 19 22 23 24 25 26 50 52 54 56 57 101 117 124 135 138 140 143 144 145
 493: 5 63 71 76 77 78 79 87 88 96 97 98 99 102 103 104 105 106 109 110 111 112 113 114 118 120 125 126 129 130 136
 494: 5 1 11 46 47 48 49 54 62 89 90 137 141 144
 495: 3 3 4 5 8 9 10 12 13 14 15 16 17 18 19 20 21 22 23 24 25 26 27 28 31 32 33 34 35 36 37 38 39 40 41 42 43 44 45 50 52 55 56 57 101 117 124 135 138 140 143 145 146
 496: 33 3 4 16 18 55 138 146
 497: 27 69 75 95 121 122 139
 498: 2 79 87 88 98 99 118 120 125 126 136
 499: 5 63 64 65 66 67 68 69 70 71 74 75 76 79 80 82 83 84 85 86 87 88 91 92 93 94 95 96 97 98 99 100 102 103 104 105 106 107 108 109 110 111 112 113 114 118 120 121 122 125 126 127 129 130 131 132 133 134 136 139
 500: 10 3 4 14 15 16 18 20 21 27 28 31 32 33 34 35 36 37 38 39 40 41 42 43 44 45 54 56 57 101 117 124 135 140 143 144 146
 501: 7 3 4 16 18 54 144 146
 502: 1 5 8 9 10 12 13 16 17 18 19 22 23 24 25 26 50 52 55 138 142 145 146
 503: 2 5 12 13 17 19 22 23 24 25 26 50 52
 504: 19 3 4 5 8 9 10 12 13 17 19 22 23 24 25 26 54 101 117 124 135 138 140 143 144 145
 505: 13 0 2 3 4 5 6 7 8 9 10 12 13 14 15 16 17 18 19 20 21 22 23 24 25 26 27 28 29 30 31 32 33 34 35 36 37 38 39 40 41 42 43 44 45 50 51 52 53 54 56 57 58 59 101 117 124 135 140 143 144 145 146
 506: 1 3 4 54 55 138 142 144
 507: 4 3 4 16 18 50 52 54 55 56 57 101 117 124 135 138 140 142 143 144 146
 508: 8 3 4 14 15 16 18 20 21 27 28 31 32 33 34 35 36 37 38 39 40 41 42 43 44 45 54 55 56 57 101 117 124 135 138 140 143 144 146
 509: 3 115 116 119 128
 510: 1 5 8 9 10 12 13 14 15 16 17 18 19 20 21 22 23 24 25 26 27 28 31 32 33 34 35 36 37 38 39 40 41 42 43 44 45 56 57 101 117 124 135 140 143 145 146
 511: 15 3 4 16 18 54 55 138 144 146
 512: 8 3 4 16 18 54 56 57 101 117 124 135 140 142 143 144 146
 513: 4 5 12 13 17 19 24
 514: 1 8 9 10 22 23 145
 515: 4 55 142
 516: 3 1 11 46 47 48 49 55 62 89 90 137 141 142
 517: 4 3 4 5 8 9 10 12 13 16 17 18 19 22 23 24 25 26 50 52 54 56 57 101 117 124 135 138 140 143 144 145 146
 518: 15 106 110 114
 519: 9 16 18 55 138 146
 520: 1 0 2 29 30 51 53 58 59 142
 521: 4 98 118 120 125 126
 522: 1 71 76 77 78 79 87 88 98 99 102 103 118 120 125 126 136
 523: 5 3 4 50 52 55 138
 524: 18 3 4 54 56 57 101 117 124 135 140 142 143 144
 525: 8 1 46 47 48 89 90
 526: 1 54 101 117 124 135 140 142 143 144
 527: 12 3 4 5 8 9 10 12 13 17 19 22 23 24 25 26 50 52 55 138 142 145
 528: 4 0 2 51 53 58 59
 529: 7 104 105 109 111 112 129 130
 530: 4 69 75 77 78 80 95 121 122 139
 531: 8 5 8 9 10 12 13 17 19 22 23 24 25 26 55 138 145
 532: 5 5 8 9 10 12 13 16 17 18 19 22 23 24 25 26 50 52 145 146
 533: 2 0 1 2 3 4 5 6 7 8 9 10 12 13 14 15 16 17 18 19 20 21 22 23 24 25 26 27 28 29 30 31 32 33 34 35 36 37 38 39 40 41 42 43 44 45 46 47 48 49 50 51 52 53 54 56 57 58 59 62 89 90 101 117 124 135 137 140 141 142 143 144 145 146
 534: 2 0 1 2 6 7 14 15 20 21 27 28 29 30 31 32 33 34 35 36 37 38 39 40 41 42 43 44 45 46 47 48 49 51 53 58 59 62 89 90 137 141 142
 535: 3 64 65 70 85 86 107 108 127 133 134
 536: 7 6 7 29 30 51 53
 537: 6 50 52 56 57
 538: 1 3 4 16 18 50 52 54 55 56 57 101 117 124 135 138 140 143 144 146
 539: 1 1 3 4 11 14 15 20 21 27 28 31 32 33 34 35 36 37 38 39 40 41 42 43 44 45 46 47 48 49 55 62 89 90 137 138 141 142
 540: 1 85 127 133 134
 541: 10 63 64 65 66 67 68 69 70 72 73 74 75 77 78 80 81 82 83 84 85 86 91 92 93 94 95 96 97 100 104 105 106 107 108 109 110 111 112 113 114 115 116 119 121 122 123 127 128 129 130 131 132 133 134 139
 542: 14 3 4 5 8 9 10 12 13 16 17 18 19 22 23 24 25 26 54 56 57 101 117 124 135 140 143 144 145 146
 543: 10 3 4 5 8 9 10 12 13 16 17 18 19 22 23 24 25 26 54 56 57 101 117 124 135 140 142 143 144 145 146
 544: 1 3 4 55 56 57 101 117 124 135 138 140 142 143
 545: 5 0 1 2 5 6 7 8 9 10 12 13 14 15 16 17 18 19 20 21 22 23 24 25 26 27 28 29 30 31 32 33 34 35 36 37 38 39 40 41 42 43 44 45 46 47 48 49 50 51 52 53 54 55 56 57 58 59 62 89 90 101 117 124 135 137 140 141 142 143 144 145 146
 546: 5 0 1 2 5 6 7 8 9 10 12 13 14 15 16 17 18 19 20 21 22 23 24 25 26 27 28 29 30 31 32 33 34 35 36 37 38 39 40 41 42 43 44 45 46 47 48 49 50 51 52 53 54 56 57 58 59 62 89 90 101 117 124 135 137 140 141 142 143 144 145 146
 547: 3 0 2 5 6 7 8 9 10 12 13 14 15 16 17 18 19 20 21 22 23 24 25 26 27 28 29 30 31 32 33 34 35 36 37 38 39 40 41 42 43 44 45 50 51 52 53 58 59 145 146
 548: 5 0 2 6 7 14 15 16 18 20 21 27 28 29 30 31 32 33 34 35 36 37 38 39 40 41 42 43 44 45 51 53 58 59 146
 549: 5 3 4 5 8 9 10 12 13 16 17 18 19 22 23 24 25 26 50 52 55 56 57 101 117 124 135 138 140 142 143 145 146
 550: 4 14 15 33 34 35 41 42 44 45
 551: 7 50 52 54 144
 552: 7 50 52 54 56 57 144
 553: 7 3 4 16 18 50 52 54 55 56 57 138 144 146
 554: 2 0 2 3 4 5 6 7 8 9 10 11 12 13 14 15 16 17 18 19 20 21 22 23 24 25 26 27 28 29 30 31 32 33 34 35 36 37 38 39 40 41 42 43 44 45 46 47 48 49 50 51 52 53 54 55 56 57 58 59 62 101 117 124 135 137 138 140 141 142 143 144 145 146
 555: 2 0 2 3 4 5 6 7 8 9 10 11 12 13 14 15 16 17 18 19 20 21 22 23 24 25 26 27 28 29 30 31 32 33 34 35 36 37 38 39 40 41 42 43 44 45 50 51 52 53 54 55 56 57 58 59 62 101 117 124 135 138 140 142 143 144 145 146
 556: 2 104 129 130
 557: 3 3 4 54 55 56 57 101 117 124 135 140 142 143 144
 558: 3 3 4 5 8 9 10 12 13 17 19 22 23 24 25 26 50 52 54 55 56 57 101 117 124 135 140 142 143 144 145
 559: 3 3 4 5 8 9 10 12 13 16 17 18 19 22 23 24 25 26 50 52 54 55 56 57 101 117 124 135 140 142 143 144 145 146
 560: 6 82 91 92 93 94
 561: 4 33 44 45
 562: 10 3 4 138 142
 563: 9 3 4 5 8 9 10 12 13 17 19 22 23 24 25 26 50 52 138 142 145
 564: 3 79 99 118 125 126
 nsplits: 565
 ntax: 147
boot_consense_logl: -14487.79636
contree: (0:0.0000000000,((((((((((((1:0.0000026432,90:0.0000026432)100:0.003326324304,89:0.0000026432)100:0.1467468267,46:0.1575225840)69:0.04492354048,(((((47:0.0000000000,171:0.0000000000):0,158:0.0000000000):0,147:0.0000000000):2.64323177e-06,48:0.0000026432)100:0.07030110301,((49:0.0000026432,137:0.0000026432)100:0.05023871811,141:0.0563237896)100:0.01651030484)73:0.020316119)69:0.02635214992,62:0.1219889088)100:0.04946965884,11:0.1700357637)32:0.02549670286,(((((((3:0.0000026432,4:0.0000026432)100:0.1932886523,((54:0.0305384778,144:0.0288089003)100:0.06598298046,(((101:0.0309861108,135:0.0186924633)100:0.03030648207,(117:0.0691447197,(124:0.0000026432,140:0.0000026432)100:0.01307263917)99:0.0173378307)96:0.02311347663,143:0.0446614254)100:0.05916872955)61:0.008124800447)25:0.0142968245,(56:0.0000026432,57:0.0000026432)100:0.1035976926)22:0.007613442397,(((16:0.0000000000,162:0.0000000000):2.64323177e-06,18:0.0000026432)100:0.006832943976,146:0.0033008871)100:0.1581889988)15:2.466105234e-06,((((((5:0.0573587118,((((12:0.0000000000,174:0.0000000000):0,150:0.0000000000):2.64323177e-06,13:0.0000026432)100:0.02545833828,((((17:0.0000000000,173:0.0000000000):0,169:0.0000000000):0,154:0.0000000000):2.64323177e-06,19:0.0000026432)100:0.03071445318)100:0.05163373132)98:0.02307072542,(22:0.0208724236,23:0.0166712110)100:0.05077321264)94:0.01091934115,(24:0.0759850596,((((25:0.0000000000,164:0.0000000000):0,163:0.0000000000):0,151:0.0000000000):2.64323177e-06,26:0.0000026432)100:0.1023480803)90:0.00543488439)99:0.02734094601,(((8:0.0000000000,152:0.0000000000):2.64323177e-06,9:0.0000026432)64:2.64323177e-06,(10:0.0000026432,145:0.0000026432)100:0.006849612557)100:0.06341564421)100:0.04181014488,(50:0.0000026432,52:0.0000026432)100:0.08635617646)90:0.03279253786,(55:0.1587103740,138:0.1682741691)48:0.03984803866)15:0.006039939779)47:0.009938387042,142:0.0685203180)51:0.006025416116,((((((((((14:0.0000000000,155:0.0000000000):0,148:0.0000000000):2.64323177e-06,15:0.0000026432)78:2.64323177e-06,(33:0.0067093287,(((34:0.0000000000,170:0.0000000000):2.64323177e-06,35:0.0000026432)100:0.003336606414,(44:0.0000026432,45:0.0000026432)100:0.006719377715)99:0.006788660251)87:0.00326794875)99:0.02496144026,((27:0.0038614081,43:0.0129259228)99:0.01368332692,28:0.0174129740)91:0.01254940518)93:0.01632578575,((((20:0.0000000000,176:0.0000000000):0,175:0.0000000000):0,153:0.0000000000):2.64323177e-06,21:0.0000026432)100:0.02025541418)94:0.01778775216,36:0.0073913354)79:0.000195456671,(41:0.0000026432,42:0.0000026432)100:0.03352993924)100:0.0394444239,(((37:0.0000000000,172:0.0000000000):2.64323177e-06,38:0.0000026432)100:0.02342431646,(39:0.0000026432,40:0.0000026432)100:0.006779109389)100:0.01525687296)100:0.04703246929,(31:0.0000026432,32:0.0000026432)100:0.07105882868)100:0.07015670355)63:0.009485125098)49:0.01755466457,(((60:0.0000000000,160:0.0000000000):2.64323177e-06,61:0.0000026432)100:0.3650461965,(((((((((63:0.0068029706,(110:0.0000026432,114:0.0136301009)100:0.006763930962)54:2.64323177e-06,106:0.0101449322)100:0.003077772238,113:0.0070503369)100:0.03689016858,(((104:0.0000026432,105:0.0000026432)100:0.008603894289,(129:0.0000026432,130:0.0033154730)100:0.03268219719)100:0.0182419349,(111:0.0000026432,112:0.0000026432)100:0.0196917458)99:0.01787091834)99:0.01707353608,109:0.0497196123)100:0.1972903687,(((((64:0.0000026432,65:0.0000026432)100:0.0380354685,70:0.0125859877)89:0.004133742148,((((((((85:0.0000000000,179:0.0000000000):0,178:0.0000000000):0,168:0.0000000000):0,166:0.0000000000):0,156:0.0000000000):0,149:0.0000000000):2.64323177e-06,86:0.0000026432)100:0.003303487414,(127:0.0000026432,((133:0.0000000000,167:0.0000000000):2.64323177e-06,134:0.0000026432)100:0.006588130703)100:0.003289289714)90:0.0003751430345)100:0.09738227309,((74:0.0147195458,(83:0.0185515289,84:0.0122027476)96:0.007121530558)100:0.0672584319,(107:0.0000026432,108:0.0000026432)100:0.02597869348)100:0.03778643141)100:0.1537185667,(96:0.0000026432,97:0.0000026432)100:0.236809091)97:0.1021392976)44:0.007769019928,(((71:0.2161174663,(76:0.0766719233,(102:0.0000026432,103:0.0000026432)100:0.06562539712)100:0.1015968653)91:0.0363201732,((((((79:0.0000000000,180:0.0000000000):0,165:0.0000000000):0,159:0.0000000000):2.64323177e-06,99:0.0000026432)100:0.01702862644,98:0.0101935488)99:0.003669437418,((118:0.0033553870,(125:0.0000026432,126:0.0000026432)61:2.64323177e-06)100:0.01709040134,120:0.0136168599)80:0.003280003374)100:0.09738370678)65:0.03063310602,((87:0.0000026432,88:0.0000026432)100:0.06282552917,136:0.0469971861)100:0.2737839351)99:0.08630326462)58:0.04074717175,(((((((66:0.0000000000,161:0.0000000000):2.64323177e-06,67:0.0000026432)100:0.1031207658,((68:0.0351661826,(131:0.0000026432,132:0.0000026432)100:0.08310349517)100:0.02887640822,100:0.0544455639)100:0.04263106611)100:0.06912238616,82:0.1056775853)99:0.09095223634,((91:0.0000026432,93:0.0000026432)100:0.02135014509,(92:0.0000026432,94:0.0000026432)100:0.0345116627)100:0.1072482142)100:0.1621415736,((((69:0.0140086963,(121:0.0000026432,122:0.0000026432)100:0.01894418176)100:0.44975343,80:0.2084700752)89:0.04248421944,(75:0.0352587209,139:0.0000023957)100:0.5515623144)69:0.07347333488,95:0.3134398556)93:0.05264734139)98:0.04583167478,(77:0.0000026432,78:0.0000026432)100:0.2350797223)79:0.02645432026)94:0.1454753958,((((((((72:0.0000000000,181:0.0000000000):0,157:0.0000000000):2.64323177e-06,73:0.0000026432)100:0.003339211366,123:0.0101772259)100:0.003471131673,81:0.0169990463)93:0.006847336453,128:0.0035101868)99:0.03049137779,(115:0.0000026432,116:0.0000026432)56:2.648703112e-06)66:0.003333659533,119:0.0000026487)100:0.3787995263)99:0.1260218853)100:0.3272073615)46:0.007331402731,(6:0.0000026432,7:0.0000026432)100:0.1727099316)60:0.0133311834,((29:0.0000026432,30:0.0000026432)100:0.1256126825,(51:0.0000026432,53:0.0000026432)100:0.09050277697)99:0.02739464294)100:0.07918938621,(2:0.0000026432,58:0.0000026432)100:0.04883080009)100:0.07716550451,59:0.0000026432):2.64323177e-06,177:0.0000000000);
contree_rfdist: 10
finished: true
finishedCandidateSet: true
finishedModelFinal: true
finishedModelInit: true
initTree: (0:0.0000010000,((((((((((1:0.0000010000,90:0.0000010000):0.003367600142,89:0.0000010000):0.1253498601,46:0.1253498601):0.045723806,((47:0.0000010000,48:0.0000010000):0.04942400595,((49:0.0000010000,137:0.0000010000):0.03478579275,141:0.0683453237):0.03478579275):0.0276263177):0.04942400595,62:0.0879969124):0.04942400595,(11:0.1042728342,(((60:0.0000010000,61:0.0000010000):0.2239196857,(((((((((63:0.0067591604,(110:0.0000010000,114:0.0136151917):0.006759160441):1e-06,106:0.0101749375):0.003367600142,113:0.0067591604):0.03478579275,(((104:0.0000010000,105:0.0000010000):0.006759160441,(129:0.0000010000,130:0.0033676001):0.03478579275):0.02057019127,(111:0.0000010000,112:0.0000010000):0.01708018698):0.01708018698):0.0276263177,109:0.0384049982):0.1608839323,(77:0.0000010000,78:0.0000010000):0.1891147819):0.03840499816,(((((66:0.0000010000,67:0.0000010000):0.08400615148,((68:0.0384049982,(131:0.0000010000,132:0.0000010000):0.07611598626):0.03478579275,100:0.0420509037):0.05690752527):0.08400615148,82:0.0761159863):0.09607156748,((91:0.0000010000,93:0.0000010000):0.02057019127,(92:0.0000010000,94:0.0000010000):0.03478579275):0.07611598626):0.100156189,(((69:0.0170801870,(121:0.0000010000,122:0.0000010000):0.01708018698):0.277498859,((75:0.0205701913,139:0.0136151917):0.294539565,95:0.2290661990):0.1168187227):0.100156189,80:0.1654914973):0.100156189):0.08799691239):0.05315180903,((((((64:0.0000010000,65:0.0000010000):0.03478579275,((85:0.0000010000,86:0.0000010000):0.003367600142,(127:0.0000010000,(133:0.0000010000,134:0.0000010000):0.006759160441):0.003367600142):0.006759160441):0.006759160441,70:0.0067591604):0.07611598626,((74:0.0136151917,(83:0.0170801870,84:0.0136151917):0.006759160441):0.06069146937,(107:0.0000010000,108:0.0000010000):0.02408547628):0.04942400595):0.1210673039,(96:0.0000010000,97:0.0000010000):0.1891147819):0.09607156748,((71:0.1608839323,((76:0.0761159863,(102:0.0000010000,103:0.0000010000):0.05690752527):0.09201859744,((((79:0.0000010000,99:0.0000010000):0.01708018698,98:0.0101749375):0.006759160441,(118:0.0033676001,(125:0.0000010000,126:0.0000010000):1e-06):0.01708018698):0.006759160441,120:0.0067591604):0.08400615148):0.06069146937):0.05690752527,((87:0.0000010000,88:0.0000010000):0.05690752527,136:0.0457238060):0.1654914973):0.07611598626):0.05690752527):0.1042728342,(((((72:0.0000010000,73:0.0000010000):0.003367600142,123:0.0101749375):0.003367600142,81:0.0170801870):0.006759160441,128:0.0033676001):0.01017493752,(115:0.0000010000,(116:0.0000010000,119:0.0033676001):1e-06):0.02057019127):0.2447800977):0.1428281187):0.2342580361,138:0.1168187227):0.0722158875):0.04205090373):0.03478579275,((((((((3:0.0000010000,4:0.0000010000):0.1210673039,55:0.1472868217):0.05690752527,((16:0.0000010000,18:0.0000010000):0.006759160441,146:0.0033676001):0.09607156748):0.02057019127,((((((14:0.0000010000,(33:0.0067591604,((34:0.0000010000,35:0.0000010000):0.003367600142,(44:0.0000010000,45:0.0000010000):0.006759160441):0.006759160441):0.003367600142):1e-06,15:0.0000010000):0.02408547628,((20:0.0000010000,21:0.0000010000):0.0276263177,((27:0.0033676001,43:0.0136151917):0.01361519169,28:0.0170801870):0.01017493752):0.01017493752):0.01708018698,(36:0.0136151917,(41:0.0000010000,42:0.0000010000):0.0276263177):0.006759160441):0.0276263177,((37:0.0000010000,38:0.0000010000):0.02408547628,(39:0.0000010000,40:0.0000010000):0.006759160441):0.02408547628):0.03119299526,(31:0.0000010000,32:0.0000010000):0.06834532374):0.06450396077):0.02408547628,((50:0.0000010000,52:0.0000010000):0.1126037139,(54:0.0276263177,144:0.0311929953):0.06450396077):0.0276263177):0.006759160441,((((((5:0.0606914694,((12:0.0000010000,13:0.0000010000):0.0276263177,(17:0.0000010000,19:0.0000010000):0.0276263177):0.04205090373):0.0276263177,(22:0.0205701913,23:0.0170801870):0.045723806):0.02057019127,(25:0.0000010000,26:0.0000010000):0.09201859744):0.01361519169,24:0.0606914694):0.03840499816,(8:0.0000010000,(9:0.0000010000,(10:0.0000010000,145:0.0000010000):0.006759160441):1e-06):0.045723806):0.03840499816,(((101:0.0311929953,135:0.0170801870):0.0276263177,(117:0.0606914694,(124:0.0000010000,140:0.0000010000):0.02057019127):0.01708018698):0.02408547628,143:0.0420509037):0.045723806):0.03119299526):0.006759160441,(56:0.0000010000,57:0.0000010000):0.100156189):0.02057019127,142:0.0457238060):0.0276263177):0.0276263177,((6:0.0000010000,7:0.0000010000):0.1517820565,(51:0.0000010000,53:0.0000010000):0.09201859744):0.02408547628):0.03119299526,(29:0.0000010000,30:0.0000010000):0.1042728342):0.06450396077,(2:0.0000010000,58:0.0000010000):0.045723806):0.08400615148,59:0.0000010000);
iqtree:
 command:  -nt AUTO -s /media/hdd_2tb/GPA_reclassification_clean/A_dataset_creation/5_basic_phylogenetics/2_trimmed_complete_basic_phylogeny/2_OGs_with_domains_phylogeny/2_trimal_MSAs/X_domains_trimalMSA.faa -m JTT+F+I+G4 -pre /media/hdd_2tb/GPA_reclassification_clean/A_dataset_creation/5_basic_phylogenetics/2_trimmed_complete_basic_phylogeny/2_OGs_with_domains_phylogeny/5_trimal_iqtree_ML_trees/X_domains_trimal_iqtree -redo -bb 1000
 seed: 332513
 start_time: 1708038694
 version: 2.2.5
```
