## Supplementary Data 7 for "Structural and evolutionary analyses support reclassification of glycopeptide antibiotics as xyclopeptides": X_domains_trimal_iqtree.contree

```
(A40:0.0000000000,((((((((((((A47:0.0000026432,StToN1:0.0000026432)100:0.0033263243,StTo:0.0000026432)100:0.1467468267,ApRc:0.1575225840)69:0.0449235405,(((((ApTi:0.0000000000,tei_2:0.0000000000):0.0000000000,ApTi_5:0.0000000000):0.0000000000,tei_1:0.0000000000):0.0000026432,ApTi_4:0.0000026432)100:0.0703011030,((ApsA3_2:0.0000026432,UK6:0.0000026432)100:0.0502387181,Uc37:0.0563237896)100:0.0165103048)73:0.0203161190)69:0.0263521499,NnsW4_1:0.1219889088)100:0.0494696588,AmBr_2:0.1700357637)32:0.0254967029,(((((((AkAan_1:0.0000026432,AkAan_2:0.0000026432)100:0.1932886523,((KbPh:0.0305384778,UsB:0.0288089003)100:0.0659829805,(((StsAN:0.0309861108,StsY_A:0.0186924633)100:0.0303064821,(StsMC:0.0691447197,(StsW00:0.0000026432,US8:0.0000026432)100:0.0130726392)99:0.0173378307)96:0.0231134766,Ue26:0.0446614254)100:0.0591687296)61:0.0081248004)25:0.0142968245,(NcTr_1:0.0000026432,NcTr_2:0.0000026432)100:0.1035976926)22:0.0076134424,(((AmKeF:0.0000000000,AmKen_2:0.0000000000):0.0000026432,AmKe_3:0.0000026432)100:0.0068329440,ker:0.0033008871)100:0.1581889988)15:0.0000024661,((((((AmAaD2_3:0.0573587118,((((AmDeD9_1:0.0000000000,AmDeD9_3:0.0000000000):0.0000000000,dec_2:0.0000000000):0.0000026432,AmDeD9_2:0.0000026432)100:0.0254583383,((((AmKe_2:0.0000000000,AmOrH:0.0000000000):0.0000000000,van:0.0000000000):0.0000000000,AmsW69_1:0.0000000000):0.0000026432,AmKe_4:0.0000026432)100:0.0307144532)100:0.0516337313)98:0.0230707254,(AmOrD0:0.0208724236,AmOr_2:0.0166712110)100:0.0507732126)94:0.0109193411,(AmOv:0.0759850596,((((AmRgN0:0.0000000000,AmRg_5:0.0000000000):0.0000000000,dec_1:0.0000000000):0.0000000000,AmRg_6:0.0000000000):0.0000026432,AmRg_4:0.0000026432)100:0.1023480803)90:0.0054348844)99:0.0273409460,(((AmBlD4:0.0000000000,AmBlFH:0.0000000000):0.0000026432,AmBlD59_1:0.0000026432)64:0.0000026432,(AmBlD59_2:0.0000026432,bal:0.0000026432)100:0.0068496126)100:0.0634156442)100:0.0418101449,(KbArN5:0.0000026432,KbAr_2:0.0000026432)100:0.0863561765)90:0.0327925379,(Kus:0.1587103740,UME:0.1682741691)48:0.0398480387)15:0.0060399398)47:0.0099383870,Uc878:0.0685203180)51:0.0060254161,((((((((((AmJaD4:0.0000000000,risA:0.0000000000):0.0000000000,AmJa_2:0.0000000000):0.0000026432,AmJa_1:0.0000026432)78:0.0000026432,(AmsC0_2:0.0067093287,(((AmsMJ_2:0.0000000000,AmsMJ_4:0.0000000000):0.0000026432,AmsMJ_3:0.0000026432)100:0.0033366064,(AmsW9_1:0.0000026432,AmsW9_2:0.0000026432)100:0.0067193777)99:0.0067886603)87:0.0032679487)99:0.0249614403,((AmRo_1:0.0038614081,AmsW97:0.0129259228)99:0.0136833269,AmRo_2:0.0174129740)91:0.0125494052)93:0.0163257857,((((AmLrN2_1:0.0000000000,AmLr_2:0.0000000000):0.0000000000,ris:0.0000000000):0.0000000000,AmLr_1:0.0000000000):0.0000026432,AmLrN2_2:0.0000026432)100:0.0202554142)94:0.0177877522,AmsTN:0.0073913354)79:0.0001954567,(AmsW8_1:0.0000026432,AmsW8_2:0.0000026432)100:0.0335299392)100:0.0394444239,(((AmsW1_1:0.0000000000,AmsW5_2:0.0000000000):0.0000026432,AmsW1_2:0.0000026432)100:0.0234243165,(AmsW6_1:0.0000026432,AmsW6_2:0.0000026432)100:0.0067791094)100:0.0152568730)100:0.0470324693,(AmsBJ_3:0.0000026432,AmsBJ_4:0.0000026432)100:0.0710588287)100:0.0701567036)63:0.0094851251)49:0.0175546646,(((NnsA5_2:0.0000000000,kis:0.0000000000):0.0000026432,NnsA5_3:0.0000026432)100:0.3650461965,(((((((((StAc:0.0068029706,(StsC8:0.0000026432,StsCY:0.0136301009)100:0.0067639310)54:0.0000026432,StsC25:0.0101449322)100:0.0030777722,StsCT:0.0070503369)100:0.0368901686,(((StsC09_1:0.0000026432,StsC09_2:0.0000026432)100:0.0086038943,(StsW38_1:0.0000026432,StsW38_2:0.0033154730)100:0.0326821972)100:0.0182419349,(StsCM_1:0.0000026432,StsCM_2:0.0000026432)100:0.0196917458)99:0.0178709183)99:0.0170735361,StsC3:0.0497196123)100:0.1972903687,(((((StAfJ3_1:0.0000026432,StAfJ3_2:0.0000026432)100:0.0380354685,StAua_2:0.0125859877)89:0.0041337421,((((((((StRi1:0.0000000000,StRi_5:0.0000000000):0.0000000000,StRir_20:0.0000000000):0.0000000000,StRi_1:0.0000000000):0.0000000000,StRir_1:0.0000000000):0.0000000000,StRi_3:0.0000000000):0.0000000000,StRi_6:0.0000000000):0.0000026432,StRiR_1:0.0000026432)100:0.0033034874,(StsW25_2:0.0000026432,((StsW83_1:0.0000000000,rim:0.0000000000):0.0000026432,StsW83_2:0.0000026432)100:0.0065881307)100:0.0032892897)90:0.0003751430)100:0.0973822731,((StCr:0.0147195458,(StMo_1:0.0185515289,StPo:0.0122027476)96:0.0071215306)100:0.0672584319,(StsC2_1:0.0000026432,StsC2_2:0.0000026432)100:0.0259786935)100:0.0377864314)100:0.1537185667,(StVrN_B:0.0000026432,StVr_1_A:0.0000026432)100:0.2368090910)97:0.1021392976)44:0.0077690199,(((StAvMA_2:0.2161174663,(StDu:0.0766719233,(StsBA_1:0.0000026432,StsBA_2:0.0000026432)100:0.0656253971)100:0.1015968653)91:0.0363201732,((((((StFr_4:0.0000000000,StX_3:0.0000000000):0.0000000000,StX_2:0.0000000000):0.0000000000,StX_4:0.0000000000):0.0000026432,StX_1:0.0000026432)100:0.0170286264,StX:0.0101935488)99:0.0036694374,((StsMU:0.0033553870,(StsW0_1:0.0000026432,StsW0_2:0.0000026432)61:0.0000026432)100:0.0170904013,StsS0:0.0136168599)80:0.0032800034)100:0.0973837068)65:0.0306331060,((StSe_1:0.0000026432,StSe_2:0.0000026432)100:0.0628255292,StsY_B:0.0469971861)100:0.2737839351)99:0.0863032646)58:0.0407471717,(((((((StAfa_2:0.0000000000,StFr_3:0.0000000000):0.0000026432,StAfa_6:0.0000026432)100:0.1031207658,((StAn_2:0.0351661826,(StsW52_1:0.0000026432,StsW52_2:0.0000026432)100:0.0831034952)100:0.0288764082,Sts1:0.0544455639)100:0.0426310661)100:0.0691223862,StLtNB:0.1056775853)99:0.0909522363,((StVe_1:0.0000026432,StVe_4:0.0000026432)100:0.0213501451,(StVe_3:0.0000026432,StVe_5:0.0000026432)100:0.0345116627)100:0.1072482142)100:0.1621415736,((((StAq:0.0140086963,(StsTL_1:0.0000026432,StsTL_3:0.0000026432)100:0.0189441818)100:0.4497534300,StFu:0.2084700752)89:0.0424842194,(StDa_1:0.0352587209,US5:0.0000023957)100:0.5515623144)69:0.0734733349,StVrN_A:0.3134398556)93:0.0526473414)98:0.0458316748,(StFo_1:0.0000026432,StFo_2:0.0000026432)100:0.2350797223)79:0.0264543203)94:0.1454753958,((((((((StCar_1:0.0000000000,StCar_4:0.0000000000):0.0000000000,StCar_3:0.0000000000):0.0000026432,StCar_2:0.0000026432)100:0.0033392114,StsTu:0.0101772259)100:0.0034711317,StLaN18:0.0169990463)93:0.0068473365,StsW2_2:0.0035101868)99:0.0304913778,(StsK_1:0.0000026432,StsK_3:0.0000026432)56:0.0000026487)66:0.0033336595,StsPA_1:0.0000026487)100:0.3787995263)99:0.1260218853)100:0.3272073615)46:0.0073314027,(AmAzD3_3:0.0000026432,AmAzD3_5:0.0000026432)100:0.1727099316)60:0.0133311834,((AmVs_1:0.0000026432,AmVs_2:0.0000026432)100:0.1256126825,(KbAr_1:0.0000026432,KbAr_3:0.0000026432)100:0.0905027770)99:0.0273946429)100:0.0791893862,(A50:0.0000026432,NnCxD5_1:0.0000026432)100:0.0488308001)100:0.0771655045,NnGe:0.0000026432):0.0000026432,NnGeA9:0.0000000000);
```
