## Supplementary Data 7 for "Structural and evolutionary analyses support reclassification of glycopeptide antibiotics as xyclopeptides": X_domains_trimal_iqtree.iqtree

```
IQ-TREE 2.2.5 COVID-edition built Sep 15 2023

Input file name: /media/hdd_2tb/GPA_reclassification_clean/A_dataset_creation/5_basic_phylogenetics/2_trimmed_complete_basic_phylogeny/2_OGs_with_domains_phylogeny/2_trimal_MSAs/X_domains_trimalMSA.faa
Type of analysis: tree reconstruction + ultrafast bootstrap (1000 replicates)
Random seed number: 332513

REFERENCES
----------

To cite IQ-TREE please use:

Bui Quang Minh, Heiko A. Schmidt, Olga Chernomor, Dominik Schrempf,
Michael D. Woodhams, Arndt von Haeseler, and Robert Lanfear (2020)
IQ-TREE 2: New models and efficient methods for phylogenetic inference
in the genomic era. Mol. Biol. Evol., in press.
https://doi.org/10.1093/molbev/msaa015

Since you used ultrafast bootstrap (UFBoot) please also cite: 

Diep Thi Hoang, Olga Chernomor, Arndt von Haeseler, Bui Quang Minh,
and Le Sy Vinh (2018) UFBoot2: Improving the ultrafast bootstrap
approximation. Mol. Biol. Evol., 35:518–522.
https://doi.org/10.1093/molbev/msx281

SEQUENCE ALIGNMENT
------------------

Input data: 182 sequences with 298 amino-acid sites
Number of constant sites: 40 (= 13.4228% of all sites)
Number of invariant (constant or ambiguous constant) sites: 40 (= 13.4228% of all sites)
Number of parsimony informative sites: 250
Number of distinct site patterns: 270

SUBSTITUTION PROCESS
--------------------

Model of substitution: JTT+F+I+G4

State frequencies: (empirical counts from alignment)

  pi(A) = 0.1488
  pi(R) = 0.0989
  pi(N) = 0.0061
  pi(D) = 0.0798
  pi(C) = 0.0021
  pi(Q) = 0.0279
  pi(E) = 0.0727
  pi(G) = 0.0656
  pi(H) = 0.0304
  pi(I) = 0.0237
  pi(L) = 0.1490
  pi(K) = 0.0062
  pi(M) = 0.0089
  pi(F) = 0.0285
  pi(P) = 0.0632
  pi(S) = 0.0340
  pi(T) = 0.0597
  pi(W) = 0.0139
  pi(Y) = 0.0099
  pi(V) = 0.0708

Model of rate heterogeneity: Invar+Gamma with 4 categories
Proportion of invariable sites: 0.1006
Gamma shape alpha: 1.3928

 Category  Relative_rate  Proportion
  0         0              0.1006
  1         0.2316         0.2248
  2         0.6334         0.2248
  3         1.1602         0.2248
  4         2.4224         0.2248
Relative rates are computed as MEAN of the portion of the Gamma distribution falling in the category.

MAXIMUM LIKELIHOOD TREE
-----------------------

Log-likelihood of the tree: -14482.1877 (s.e. 585.9727)
Unconstrained log-likelihood (without tree): -1643.7846
Number of free parameters (#branches + #model parameters): 312
Akaike information criterion (AIC) score: 29588.3754
Corrected Akaike information criterion (AICc) score: 224900.3754
Bayesian information criterion (BIC) score: 30741.8686

**************************** WARNING ****************************
Number of parameters (K, model parameters and branch lengths): 312
Sample size (n, alignment length): 298

Given that K>=n, the parameter estimates might be inaccurate.
Thus, phylogenetic estimates should be interpreted with caution.

Ideally, it is desirable that n >> K. When selecting optimal models,
1. use AIC or BIC if n > 40K;
2. use AICc or BIC if 40K >= n > K;
3. be extremely cautious if n <= K

To improve the situation (3), consider the following options:
  1. Increase the sample size (n)
  2. Decrease the number of parameters (K) to be estimated. If
     possible:
     a. Remove the least important sequences from the alignment
     b. Specify some of the parameter values for the substitution
        model (e.g., the nucleotide or amino acid frequencies)
     c. Specify some of the parameter values for the rates-across-
        sites model (e.g., the shape parameter for the discrete
        Gamma distribution, the proportion of invariable sites, or
        the rates of change for different rate categories under
        the FreeRate model)

Reference:
Burnham KR, Anderson DR (2002). Model Selection and Multimodel
Inference: A Practical Information-Theoretic Approach. Springer,
New York.
************************ END OF WARNING ***********************

Total tree length (sum of branch lengths): 11.1168
Sum of internal branch lengths: 5.6175 (50.5319% of tree length)

WARNING: 17 near-zero internal branches (<0.0034) should be treated with caution
         Such branches are denoted by '**' in the figure below

NOTE: Tree is UNROOTED although outgroup taxon 'A40' is drawn at root
Numbers in parentheses are  ultrafast bootstrap support (%)

+**A40
|
|                             +**A47
|                          +**| (100)
|                          |  +**StToN1
|                    +-----| (100)
|                    |     +**StTo
|                 +--| (100)
|                 |  |        +-----ApRc
|                 |  |     +--| (26)
|                 |  |     |  |  +**ApTi
|                 |  |     |  +--| (100)
|                 |  |     |     +**ApTi_4
|                 |  |  +--| (31)
|                 |  |  |  |     +**ApsA3_2
|                 |  |  |  |  +--| (100)
|                 |  |  |  |  |  +**UK6
|                 |  |  |  +--| (100)
|                 |  |  |     +--Uc37
|                 |  +--| (30)
|                 |     +---NnsW4_1
|              +--| (28)
|              |  |                       +**NnsA5_2
|              |  |          +------------| (100)
|              |  |          |            +**NnsA5_3
|              |  +----------| (100)
|              |             |                                  +--StAc
|              |             |                               +**| (54)
|              |             |                               |  |  +**StsC8
|              |             |                               |  +--| (100)
|              |             |                               |     +--StsCY
|              |             |                            +**| (100)
|              |             |                            |  +--StsC25
|              |             |                         +--| (100)
|              |             |                         |  +--StsCT
|              |             |                      +--| (99)
|              |             |                      |  |        +**StsC09_1
|              |             |                      |  |     +--| (100)
|              |             |                      |  |     |  +**StsC09_2
|              |             |                      |  |  +--| (100)
|              |             |                      |  |  |  |  +**StsW38_1
|              |             |                      |  |  |  +--| (100)
|              |             |                      |  |  |     +**StsW38_2
|              |             |                      |  +--| (99)
|              |             |                      |     |  +**StsCM_1
|              |             |                      |     +--| (100)
|              |             |                      |        +**StsCM_2
|              |             |               +------| (100)
|              |             |               |      +--StsC3
|              |             |            +--| (44)
|              |             |            |  |                +**StAfJ3_1
|              |             |            |  |             +--| (100)
|              |             |            |  |             |  +**StAfJ3_2
|              |             |            |  |          +--| (89)
|              |             |            |  |          |  +--StAua_2
|              |             |            |  |       +--| (100)
|              |             |            |  |       |  |     +**StRi1
|              |             |            |  |       |  |  +**| (100)
|              |             |            |  |       |  |  |  +**StRiR_1
|              |             |            |  |       |  +**| (90)
|              |             |            |  |       |     |  +**StsW25_2
|              |             |            |  |       |     +**| (100)
|              |             |            |  |       |        |  +**StsW83_1
|              |             |            |  |       |        +--| (100)
|              |             |            |  |       |           +**StsW83_2
|              |             |            |  |  +----| (100)
|              |             |            |  |  |    |     +--StCr
|              |             |            |  |  |    |  +--| (100)
|              |             |            |  |  |    |  |  |  +--StMo_1
|              |             |            |  |  |    |  |  +--| (96)
|              |             |            |  |  |    |  |     +--StPo
|              |             |            |  |  |    +--| (100)
|              |             |            |  |  |       |  +**StsC2_1
|              |             |            |  |  |       +--| (100)
|              |             |            |  |  |          +**StsC2_2
|              |             |            |  +--| (97)
|              |             |            |     |       +**StVrN_B
|              |             |            |     +-------| (100)
|              |             |            |             +**StVr_1_A
|              |             |         +--| (58)
|              |             |         |  |        +-------StAvMA_2
|              |             |         |  |     +--| (91)
|              |             |         |  |     |  |  +--StDu
|              |             |         |  |     |  +--| (100)
|              |             |         |  |     |     |  +**StsBA_1
|              |             |         |  |     |     +--| (100)
|              |             |         |  |     |        +**StsBA_2
|              |             |         |  |  +--| (65)
|              |             |         |  |  |  |        +**StFr_4
|              |             |         |  |  |  |     +--| (100)
|              |             |         |  |  |  |     |  +**StX_1
|              |             |         |  |  |  |  +--| (99)
|              |             |         |  |  |  |  |  +--StX
|              |             |         |  |  |  +--| (100)
|              |             |         |  |  |     |     +**StsMU
|              |             |         |  |  |     |  +--| (100)
|              |             |         |  |  |     |  |  |  +**StsW0_1
|              |             |         |  |  |     |  |  +**| (61)
|              |             |         |  |  |     |  |     +**StsW0_2
|              |             |         |  |  |     +**| (80)
|              |             |         |  |  |        +--StsS0
|              |             |         |  +--| (99)
|              |             |         |     |            +**StSe_1
|              |             |         |     |         +--| (100)
|              |             |         |     |         |  +**StSe_2
|              |             |         |     +---------| (100)
|              |             |         |               +--StsY_B
|              |             |    +----| (94)
|              |             |    |    |                   +**StAfa_2
|              |             |    |    |                +--| (100)
|              |             |    |    |                |  +**StAfa_6
|              |             |    |    |             +--| (100)
|              |             |    |    |             |  |     +--StAn_2
|              |             |    |    |             |  |  +--| (100)
|              |             |    |    |             |  |  |  |  +**StsW52_1
|              |             |    |    |             |  |  |  +--| (100)
|              |             |    |    |             |  |  |     +**StsW52_2
|              |             |    |    |             |  +--| (100)
|              |             |    |    |             |     +--Sts1
|              |             |    |    |          +--| (99)
|              |             |    |    |          |  +--StLtNB
|              |             |    |    |     +----| (100)
|              |             |    |    |     |    |     +**StVe_1
|              |             |    |    |     |    |  +--| (100)
|              |             |    |    |     |    |  |  +**StVe_4
|              |             |    |    |     |    +--| (100)
|              |             |    |    |     |       |  +**StVe_3
|              |             |    |    |     |       +--| (100)
|              |             |    |    |     |          +**StVe_5
|              |             |    |    |  +--| (98)
|              |             |    |    |  |  |                        +--StAq
|              |             |    |    |  |  |        +---------------| (100)
|              |             |    |    |  |  |        |               |  +**StsTL_1
|              |             |    |    |  |  |        |               +--| (100)
|              |             |    |    |  |  |        |                  +**StsTL_3
|              |             |    |    |  |  |     +--| (89)
|              |             |    |    |  |  |     |  +------StFu
|              |             |    |    |  |  |  +--| (69)
|              |             |    |    |  |  |  |  |                   +--StDa_1
|              |             |    |    |  |  |  |  +-------------------| (100)
|              |             |    |    |  |  |  |                      +**US5
|              |             |    |    |  |  +--| (93)
|              |             |    |    |  |     +----------StVrN_A
|              |             |    |    +--| (79)
|              |             |    |       |       +**StFo_1
|              |             |    |       +-------| (100)
|              |             |    |               +**StFo_2
|              |             +----| (99)
|              |                  |                            +**StCar_1
|              |                  |                         +**| (100)
|              |                  |                         |  +**StCar_2
|              |                  |                      +--| (100)
|              |                  |                      |  +--StsTu
|              |                  |                   +--| (93)
|              |                  |                   |  +--StLaN18
|              |                  |                +--| (99)
|              |                  |                |  +--StsW2_2
|              |                  |             +**| (66)
|              |                  |             |  |  +**StsK_1
|              |                  |             |  +**| (56)
|              |                  |             |     +**StsK_3
|              |                  +-------------| (100)
|              |                                +**StsPA_1
|           +--| (49)
|           |  +-----AmBr_2
|        +--| (46)
|        |  |                        +**AkAan_1
|        |  |                 +------| (100)
|        |  |                 |      +**AkAan_2
|        |  |              +--| (25)
|        |  |              |  |     +--KbPh
|        |  |              |  |  +--| (100)
|        |  |              |  |  |  +--UsB
|        |  |              |  +--| (61)
|        |  |              |     |        +--StsAN
|        |  |              |     |     +--| (100)
|        |  |              |     |     |  +--StsY_A
|        |  |              |     |  +--| (96)
|        |  |              |     |  |  |  +--StsMC
|        |  |              |     |  |  +--| (99)
|        |  |              |     |  |     |  +**StsW00
|        |  |              |     |  |     +--| (100)
|        |  |              |     |  |        +**US8
|        |  |              |     +--| (100)
|        |  |              |        +--Ue26
|        |  |           +--| (22)
|        |  |           |  |  +**NcTr_1
|        |  |           |  +--| (100)
|        |  |           |     +**NcTr_2
|        |  |        +**| (15)
|        |  |        |  |       +**AmKeF
|        |  |        |  |    +--| (100)
|        |  |        |  |    |  +**AmKe_3
|        |  |        |  +----| (100)
|        |  |        |       +**ker
|        |  |     +--| (47)
|        |  |     |  |                 +--AmAaD2_3
|        |  |     |  |              +--| (98)
|        |  |     |  |              |  |     +**AmDeD9_1
|        |  |     |  |              |  |  +--| (100)
|        |  |     |  |              |  |  |  +**AmDeD9_2
|        |  |     |  |              |  +--| (100)
|        |  |     |  |              |     |  +**AmKe_2
|        |  |     |  |              |     +--| (100)
|        |  |     |  |              |        +**AmKe_4
|        |  |     |  |           +--| (94)
|        |  |     |  |           |  |  +--AmOrD0
|        |  |     |  |           |  +--| (100)
|        |  |     |  |           |     +--AmOr_2
|        |  |     |  |        +--| (99)
|        |  |     |  |        |  |  +--AmOv
|        |  |     |  |        |  +--| (90)
|        |  |     |  |        |     |  +**AmRgN0
|        |  |     |  |        |     +--| (100)
|        |  |     |  |        |        +**AmRg_4
|        |  |     |  |     +--| (100)
|        |  |     |  |     |  |     +**AmBlD4
|        |  |     |  |     |  |  +**| (64)
|        |  |     |  |     |  |  |  +**AmBlD59_1
|        |  |     |  |     |  +--| (100)
|        |  |     |  |     |     |  +**AmBlD59_2
|        |  |     |  |     |     +--| (100)
|        |  |     |  |     |        +**bal
|        |  |     |  |  +--| (90)
|        |  |     |  |  |  |  +**KbArN5
|        |  |     |  |  |  +--| (100)
|        |  |     |  |  |     +**KbAr_2
|        |  |     |  +--| (15)
|        |  |     |     |  +----Kus
|        |  |     |     +--| (48)
|        |  |     |        +-----UME
|        |  |  +--| (51)
|        |  |  |  +--Uc878
|        |  +--| (63)
|        |     |                       +**AmJaD4
|        |     |                    +**| (78)
|        |     |                    |  +**AmJa_1
|        |     |                 +--| (99)
|        |     |                 |  |  +--AmsC0_2
|        |     |                 |  +**| (87)
|        |     |                 |     |     +**AmsMJ_2
|        |     |                 |     |  +**| (100)
|        |     |                 |     |  |  +**AmsMJ_3
|        |     |                 |     +--| (99)
|        |     |                 |        |  +**AmsW9_1
|        |     |                 |        +--| (100)
|        |     |                 |           +**AmsW9_2
|        |     |              +--| (93)
|        |     |              |  |     +--AmRo_1
|        |     |              |  |  +--| (99)
|        |     |              |  |  |  +--AmsW97
|        |     |              |  +--| (91)
|        |     |              |     +--AmRo_2
|        |     |           +--| (94)
|        |     |           |  |  +**AmLrN2_1
|        |     |           |  +--| (100)
|        |     |           |     +**AmLrN2_2
|        |     |        +**| (79)
|        |     |        |  +--AmsTN
|        |     |     +--| (100)
|        |     |     |  |  +**AmsW8_1
|        |     |     |  +--| (100)
|        |     |     |     +**AmsW8_2
|        |     |  +--| (100)
|        |     |  |  |     +**AmsW1_1
|        |     |  |  |  +--| (100)
|        |     |  |  |  |  +**AmsW1_2
|        |     |  |  +--| (100)
|        |     |  |     |  +**AmsW6_1
|        |     |  |     +--| (100)
|        |     |  |        +**AmsW6_2
|        |     +--| (100)
|        |        |  +**AmsBJ_3
|        |        +--| (100)
|        |           +**AmsBJ_4
|     +--| (60)
|     |  |     +**AmAzD3_3
|     |  +-----| (100)
|     |        +**AmAzD3_5
|  +--| (100)
|  |  |      +**AmVs_1
|  |  |  +---| (100)
|  |  |  |   +**AmVs_2
|  |  +--| (99)
|  |     |  +**KbAr_1
|  |     +--| (100)
|  |        +**KbAr_3
+--| (100)
|  |  +**A50
|  +--| (100)
|     +**NnCxD5_1
|
+**NnGe

Tree in newick format:

(A40:0.0000010000,(((((((((A47:0.0000010000,StToN1:0.0000023311)100:0.0033100781,StTo:0.0000026305)100:0.1731995635,(((ApRc:0.1792437413,(ApTi:0.0000027757,ApTi_4:0.0000022897)100:0.0489837674)26:0.0288591121,((ApsA3_2:0.0000010000,UK6:0.0000010000)100:0.0506045287,Uc37:0.0569673685)100:0.0138141248)31:0.0378455440,NnsW4_1:0.1264000262)30:0.0136124373)100:0.0220624049,((NnsA5_2:0.0000022072,NnsA5_3:0.0000023819)100:0.3520754585,(((((((((StAc:0.0067772430,(StsC8:0.0000020489,StsCY:0.0135817312)100:0.0067387903)54:0.0000025315,StsC25:0.0101073779)100:0.0030751203,StsCT:0.0070152331)100:0.0364782974,(((StsC09_1:0.0000020253,StsC09_2:0.0000020171)100:0.0085643333,(StsW38_1:0.0000026393,StsW38_2:0.0033014914)100:0.0325532170)100:0.0184617018,(StsCM_1:0.0000010000,StsCM_2:0.0000010000)100:0.0193327876)99:0.0177954177)99:0.0166936110,StsC3:0.0501556527)100:0.1975869922,(((((StAfJ3_1:0.0000010000,StAfJ3_2:0.0000010000)100:0.0378624193,StAua_2:0.0125372801)89:0.0041143562,((StRi1:0.0000026431,StRiR_1:0.0000022380)100:0.0032894132,(StsW25_2:0.0000021723,(StsW83_1:0.0000010000,StsW83_2:0.0000010000)100:0.0065610461)100:0.0032756336)90:0.0003827611)100:0.0971603694,((StCr:0.0146933134,(StMo_1:0.0184955175,StPo:0.0121700913)96:0.0070805460)100:0.0670231454,(StsC2_1:0.0000010000,StsC2_2:0.0000020178)100:0.0259306445)100:0.0374589265)100:0.1531985978,(StVrN_B:0.0000023142,StVr_1_A:0.0000023947)100:0.2366470296)97:0.1005416783)44:0.0074585600,(((StAvMA_2:0.2156703065,(StDu:0.0765055440,(StsBA_1:0.0000010000,StsBA_2:0.0000010000)100:0.0652165617)100:0.1013987086)91:0.0361662429,(((StFr_4:0.0000010000,StX_1:0.0000010000)100:0.0169617568,StX:0.0101543614)99:0.0036555565,((StsMU:0.0033419961,(StsW0_1:0.0000010000,StsW0_2:0.0000010000)61:0.0000010000)100:0.0170248825,StsS0:0.0135645513)80:0.0032670475)100:0.0969131700)65:0.0306817185,((StSe_1:0.0000010000,StSe_2:0.0000010000)100:0.0625337273,StsY_B:0.0468434567)100:0.2724441108)99:0.0877359971)58:0.0418996818,((((((StAfa_2:0.0000022648,StAfa_6:0.0000029384)100:0.1027033757,((StAn_2:0.0350365887,(StsW52_1:0.0000010000,StsW52_2:0.0000010000)100:0.0827852508)100:0.0287808081,Sts1:0.0542134996)100:0.0424737812)100:0.0688133799,StLtNB:0.1055025190)99:0.0909125421,((StVe_1:0.0000010000,StVe_4:0.0000010000)100:0.0213045663,(StVe_3:0.0000010000,StVe_5:0.0000010000)100:0.0343418623)100:0.1064942465)100:0.1606134435,((((StAq:0.0139435669,(StsTL_1:0.0000010000,StsTL_3:0.0000010000)100:0.0188899901)100:0.4488390343,StFu:0.2064245732)89:0.0434286518,(StDa_1:0.0351133535,US5:0.0000025478)100:0.5496176828)69:0.0735123003,StVrN_A:0.3115454119)93:0.0522490362)98:0.0446169209,(StFo_1:0.0000029219,StFo_2:0.0000021874)100:0.2355579322)79:0.0253081799)94:0.1393583735,((((((StCar_1:0.0000022346,StCar_2:0.0000023185)100:0.0033243098,StsTu:0.0101332340)100:0.0034554945,StLaN18:0.0169251751)93:0.0068174664,StsW2_2:0.0034941733)99:0.0303584853,(StsK_1:0.0000010000,StsK_3:0.0000010000)56:0.0000024604)66:0.0033187297,StsPA_1:0.0000020644)100:0.3858463076)99:0.1454791823)100:0.3075319411)28:0.0260094442,AmBr_2:0.1682286473)49:0.0240856358,(((((((AkAan_1:0.0000021342,AkAan_2:0.0000027225)100:0.1908281150,((KbPh:0.0303461889,UsB:0.0287365865)100:0.0658306270,(((StsAN:0.0308565063,StsY_A:0.0186326049)100:0.0301820611,(StsMC:0.0688692631,(StsW00:0.0000010000,US8:0.0000010000)100:0.0130086082)99:0.0172664355)96:0.0230413306,Ue26:0.0444808047)100:0.0589421687)61:0.0088176984)25:0.0133056787,(NcTr_1:0.0000020184,NcTr_2:0.0000021211)100:0.1045852377)22:0.0074039685,((AmKeF:0.0000010000,AmKe_3:0.0000010000)100:0.0067994052,ker:0.0032839575)100:0.1580550889)15:0.0000024942,((((((AmAaD2_3:0.0571142086,((AmDeD9_1:0.0000024236,AmDeD9_2:0.0000022311)100:0.0253508207,(AmKe_2:0.0000010000,AmKe_4:0.0000010000)100:0.0306002355)100:0.0514459631)98:0.0229246387,(AmOrD0:0.0207675347,AmOr_2:0.0165923810)100:0.0505729333)94:0.0108541782,(AmOv:0.0756871981,(AmRgN0:0.0000023488,AmRg_4:0.0000010000)100:0.1018631024)90:0.0054238396)99:0.0273323656,((AmBlD4:0.0000021117,AmBlD59_1:0.0000023680)64:0.0000021837,(AmBlD59_2:0.0000021675,bal:0.0000010000)100:0.0068206329)100:0.0630517593)100:0.0414474134,(KbArN5:0.0000026323,KbAr_2:0.0000029932)100:0.0861554452)90:0.0309915631,(Kus:0.1594172678,UME:0.1670955369)48:0.0400011548)15:0.0062332190)47:0.0092969124,Uc878:0.0673508950)51:0.0061524806,((((((((AmJaD4:0.0000010000,AmJa_1:0.0000010000)78:0.0000024398,(AmsC0_2:0.0066838957,((AmsMJ_2:0.0000010000,AmsMJ_3:0.0000010000)100:0.0033215446,(AmsW9_1:0.0000023951,AmsW9_2:0.0000024208)100:0.0066904976)99:0.0067627021)87:0.0032503259)99:0.0248576970,((AmRo_1:0.0038437870,AmsW97:0.0128709958)99:0.0136252076,AmRo_2:0.0173401327)91:0.0124960250)93:0.0162588716,(AmLrN2_1:0.0000010000,AmLrN2_2:0.0000010000)100:0.0201712458)94:0.0177095446,AmsTN:0.0073561256)79:0.0003438073,(AmsW8_1:0.0000010000,AmsW8_2:0.0000021860)100:0.0332378309)100:0.0392440957,((AmsW1_1:0.0000028323,AmsW1_2:0.0000021632)100:0.0233206148,(AmsW6_1:0.0000021518,AmsW6_2:0.0000029319)100:0.0067502444)100:0.0151032492)100:0.0473026764,(AmsBJ_3:0.0000010000,AmsBJ_4:0.0000027564)100:0.0701863453)100:0.0722910125)63:0.0097136435)46:0.0202987939,(AmAzD3_3:0.0000010000,AmAzD3_5:0.0000010000)100:0.1704906622)60:0.0134673554,((AmVs_1:0.0000010000,AmVs_2:0.0000010000)100:0.1261212235,(KbAr_1:0.0000027305,KbAr_3:0.0000023123)100:0.0887179509)99:0.0280878563)100:0.0785057952,(A50:0.0000020679,NnCxD5_1:0.0000010000)100:0.0491193843)100:0.0768383657,NnGe:0.0000010000);

CONSENSUS TREE
--------------

Consensus tree is constructed from 1000 bootstrap trees
Log-likelihood of consensus tree: -14487.796362
Robinson-Foulds distance between ML tree and consensus tree: 10

Branches with support >0.000000% are kept (extended consensus)
Branch lengths are optimized by maximum likelihood on original alignment
Numbers in parentheses are bootstrap supports (%)

+**A40
|
|                                     +--A47
|                                  +--| (100)
|                                  |  +--StToN1
|                             +----| (100)
|                             |    +--StTo
|                          +--| (69)
|                          |  +-----ApRc
|                       +--| (69)
|                       |  |              +**ApTi
|                       |  |           +**|
|                       |  |           |  +**tei_2
|                       |  |        +**|
|                       |  |        |  +**ApTi_5
|                       |  |     +--|
|                       |  |     |  +**tei_1
|                       |  |  +--| (100)
|                       |  |  |  +--ApTi_4
|                       |  +--| (73)
|                       |     |     +--ApsA3_2
|                       |     |  +--| (100)
|                       |     |  |  +--UK6
|                       |     +--| (100)
|                       |        +--Uc37
|                    +--| (100)
|                    |  +---NnsW4_1
|                 +--| (32)
|                 |  +-----AmBr_2
|              +--| (49)
|              |  |                        +--AkAan_1
|              |  |                 +------| (100)
|              |  |                 |      +--AkAan_2
|              |  |              +--| (25)
|              |  |              |  |     +--KbPh
|              |  |              |  |  +--| (100)
|              |  |              |  |  |  +--UsB
|              |  |              |  +--| (61)
|              |  |              |     |        +--StsAN
|              |  |              |     |     +--| (100)
|              |  |              |     |     |  +--StsY_A
|              |  |              |     |  +--| (96)
|              |  |              |     |  |  |  +--StsMC
|              |  |              |     |  |  +--| (99)
|              |  |              |     |  |     |  +--StsW00
|              |  |              |     |  |     +--| (100)
|              |  |              |     |  |        +--US8
|              |  |              |     +--| (100)
|              |  |              |        +--Ue26
|              |  |           +--| (22)
|              |  |           |  |  +--NcTr_1
|              |  |           |  +--| (100)
|              |  |           |     +--NcTr_2
|              |  |        +--| (15)
|              |  |        |  |           +**AmKeF
|              |  |        |  |        +--|
|              |  |        |  |        |  +**AmKen_2
|              |  |        |  |     +--| (100)
|              |  |        |  |     |  +--AmKe_3
|              |  |        |  +-----| (100)
|              |  |        |        +--ker
|              |  |     +--| (47)
|              |  |     |  |                 +--AmAaD2_3
|              |  |     |  |              +--| (98)
|              |  |     |  |              |  |           +**AmDeD9_1
|              |  |     |  |              |  |        +**|
|              |  |     |  |              |  |        |  +**AmDeD9_3
|              |  |     |  |              |  |     +--|
|              |  |     |  |              |  |     |  +**dec_2
|              |  |     |  |              |  |  +--| (100)
|              |  |     |  |              |  |  |  +--AmDeD9_2
|              |  |     |  |              |  +--| (100)
|              |  |     |  |              |     |           +**AmKe_2
|              |  |     |  |              |     |        +**|
|              |  |     |  |              |     |        |  +**AmOrH
|              |  |     |  |              |     |     +**|
|              |  |     |  |              |     |     |  +**van
|              |  |     |  |              |     |  +--|
|              |  |     |  |              |     |  |  +**AmsW69_1
|              |  |     |  |              |     +--| (100)
|              |  |     |  |              |        +--AmKe_4
|              |  |     |  |           +--| (94)
|              |  |     |  |           |  |  +--AmOrD0
|              |  |     |  |           |  +--| (100)
|              |  |     |  |           |     +--AmOr_2
|              |  |     |  |        +--| (99)
|              |  |     |  |        |  |  +--AmOv
|              |  |     |  |        |  +--| (90)
|              |  |     |  |        |     |           +**AmRgN0
|              |  |     |  |        |     |        +**|
|              |  |     |  |        |     |        |  +**AmRg_5
|              |  |     |  |        |     |     +**|
|              |  |     |  |        |     |     |  +**dec_1
|              |  |     |  |        |     |  +--|
|              |  |     |  |        |     |  |  +**AmRg_6
|              |  |     |  |        |     +--| (100)
|              |  |     |  |        |        +--AmRg_4
|              |  |     |  |     +--| (100)
|              |  |     |  |     |  |        +**AmBlD4
|              |  |     |  |     |  |     +--|
|              |  |     |  |     |  |     |  +**AmBlFH
|              |  |     |  |     |  |  +--| (64)
|              |  |     |  |     |  |  |  +--AmBlD59_1
|              |  |     |  |     |  +--| (100)
|              |  |     |  |     |     |  +--AmBlD59_2
|              |  |     |  |     |     +--| (100)
|              |  |     |  |     |        +--bal
|              |  |     |  |  +--| (90)
|              |  |     |  |  |  |  +--KbArN5
|              |  |     |  |  |  +--| (100)
|              |  |     |  |  |     +--KbAr_2
|              |  |     |  +--| (15)
|              |  |     |     |  +-----Kus
|              |  |     |     +--| (48)
|              |  |     |        +-----UME
|              |  |  +--| (51)
|              |  |  |  +--Uc878
|              |  +--| (63)
|              |     |                             +**AmJaD4
|              |     |                          +**|
|              |     |                          |  +**risA
|              |     |                       +--|
|              |     |                       |  +**AmJa_2
|              |     |                    +--| (78)
|              |     |                    |  +--AmJa_1
|              |     |                 +--| (99)
|              |     |                 |  |  +--AmsC0_2
|              |     |                 |  +--| (87)
|              |     |                 |     |        +**AmsMJ_2
|              |     |                 |     |     +--|
|              |     |                 |     |     |  +**AmsMJ_4
|              |     |                 |     |  +--| (100)
|              |     |                 |     |  |  +--AmsMJ_3
|              |     |                 |     +--| (99)
|              |     |                 |        |  +--AmsW9_1
|              |     |                 |        +--| (100)
|              |     |                 |           +--AmsW9_2
|              |     |              +--| (93)
|              |     |              |  |     +--AmRo_1
|              |     |              |  |  +--| (99)
|              |     |              |  |  |  +--AmsW97
|              |     |              |  +--| (91)
|              |     |              |     +--AmRo_2
|              |     |           +--| (94)
|              |     |           |  |           +**AmLrN2_1
|              |     |           |  |        +**|
|              |     |           |  |        |  +**AmLr_2
|              |     |           |  |     +**|
|              |     |           |  |     |  +**ris
|              |     |           |  |  +--|
|              |     |           |  |  |  +**AmLr_1
|              |     |           |  +--| (100)
|              |     |           |     +--AmLrN2_2
|              |     |        +--| (79)
|              |     |        |  +--AmsTN
|              |     |     +--| (100)
|              |     |     |  |  +--AmsW8_1
|              |     |     |  +--| (100)
|              |     |     |     +--AmsW8_2
|              |     |  +--| (100)
|              |     |  |  |        +**AmsW1_1
|              |     |  |  |     +--|
|              |     |  |  |     |  +**AmsW5_2
|              |     |  |  |  +--| (100)
|              |     |  |  |  |  +--AmsW1_2
|              |     |  |  +--| (100)
|              |     |  |     |  +--AmsW6_1
|              |     |  |     +--| (100)
|              |     |  |        +--AmsW6_2
|              |     +--| (100)
|              |        |  +--AmsBJ_3
|              |        +--| (100)
|              |           +--AmsBJ_4
|           +--| (46)
|           |  |                            +**NnsA5_2
|           |  |                         +--|
|           |  |                         |  +**kis
|           |  |           +-------------| (100)
|           |  |           |             +--NnsA5_3
|           |  +-----------| (100)
|           |              |                                 +--StAc
|           |              |                              +--| (54)
|           |              |                              |  |  +--StsC8
|           |              |                              |  +--| (100)
|           |              |                              |     +--StsCY
|           |              |                           +--| (100)
|           |              |                           |  +--StsC25
|           |              |                        +--| (100)
|           |              |                        |  +--StsCT
|           |              |                     +--| (99)
|           |              |                     |  |        +--StsC09_1
|           |              |                     |  |     +--| (100)
|           |              |                     |  |     |  +--StsC09_2
|           |              |                     |  |  +--| (100)
|           |              |                     |  |  |  |  +--StsW38_1
|           |              |                     |  |  |  +--| (100)
|           |              |                     |  |  |     +--StsW38_2
|           |              |                     |  +--| (99)
|           |              |                     |     |  +--StsCM_1
|           |              |                     |     +--| (100)
|           |              |                     |        +--StsCM_2
|           |              |              +------| (100)
|           |              |              |      +--StsC3
|           |              |           +--| (44)
|           |              |           |  |                +--StAfJ3_1
|           |              |           |  |             +--| (100)
|           |              |           |  |             |  +--StAfJ3_2
|           |              |           |  |          +--| (89)
|           |              |           |  |          |  +--StAua_2
|           |              |           |  |       +--| (100)
|           |              |           |  |       |  |                       +**StRi1
|           |              |           |  |       |  |                    +**|
|           |              |           |  |       |  |                    |  +**StRi_5
|           |              |           |  |       |  |                 +**|
|           |              |           |  |       |  |                 |  +**StRir_20
|           |              |           |  |       |  |              +**|
|           |              |           |  |       |  |              |  +**StRi_1
|           |              |           |  |       |  |           +**|
|           |              |           |  |       |  |           |  +**StRir_1
|           |              |           |  |       |  |        +**|
|           |              |           |  |       |  |        |  +**StRi_3
|           |              |           |  |       |  |     +--|
|           |              |           |  |       |  |     |  +**StRi_6
|           |              |           |  |       |  |  +--| (100)
|           |              |           |  |       |  |  |  +--StRiR_1
|           |              |           |  |       |  +--| (90)
|           |              |           |  |       |     |  +--StsW25_2
|           |              |           |  |       |     +--| (100)
|           |              |           |  |       |        |     +**StsW83_1
|           |              |           |  |       |        |  +--|
|           |              |           |  |       |        |  |  +**rim
|           |              |           |  |       |        +--| (100)
|           |              |           |  |       |           +--StsW83_2
|           |              |           |  |  +----| (100)
|           |              |           |  |  |    |     +--StCr
|           |              |           |  |  |    |  +--| (100)
|           |              |           |  |  |    |  |  |  +--StMo_1
|           |              |           |  |  |    |  |  +--| (96)
|           |              |           |  |  |    |  |     +--StPo
|           |              |           |  |  |    +--| (100)
|           |              |           |  |  |       |  +--StsC2_1
|           |              |           |  |  |       +--| (100)
|           |              |           |  |  |          +--StsC2_2
|           |              |           |  +--| (97)
|           |              |           |     |        +--StVrN_B
|           |              |           |     +--------| (100)
|           |              |           |              +--StVr_1_A
|           |              |        +--| (58)
|           |              |        |  |        +-------StAvMA_2
|           |              |        |  |     +--| (91)
|           |              |        |  |     |  |  +--StDu
|           |              |        |  |     |  +--| (100)
|           |              |        |  |     |     |  +--StsBA_1
|           |              |        |  |     |     +--| (100)
|           |              |        |  |     |        +--StsBA_2
|           |              |        |  |  +--| (65)
|           |              |        |  |  |  |                 +**StFr_4
|           |              |        |  |  |  |              +**|
|           |              |        |  |  |  |              |  +**StX_3
|           |              |        |  |  |  |           +**|
|           |              |        |  |  |  |           |  +**StX_2
|           |              |        |  |  |  |        +--|
|           |              |        |  |  |  |        |  +**StX_4
|           |              |        |  |  |  |     +--| (100)
|           |              |        |  |  |  |     |  +--StX_1
|           |              |        |  |  |  |  +--| (99)
|           |              |        |  |  |  |  |  +--StX
|           |              |        |  |  |  +--| (100)
|           |              |        |  |  |     |     +--StsMU
|           |              |        |  |  |     |  +--| (100)
|           |              |        |  |  |     |  |  |  +--StsW0_1
|           |              |        |  |  |     |  |  +--| (61)
|           |              |        |  |  |     |  |     +--StsW0_2
|           |              |        |  |  |     +--| (80)
|           |              |        |  |  |        +--StsS0
|           |              |        |  +--| (99)
|           |              |        |     |            +--StSe_1
|           |              |        |     |         +--| (100)
|           |              |        |     |         |  +--StSe_2
|           |              |        |     +---------| (100)
|           |              |        |               +--StsY_B
|           |              |   +----| (94)
|           |              |   |    |                       +**StAfa_2
|           |              |   |    |                    +--|
|           |              |   |    |                    |  +**StFr_3
|           |              |   |    |                 +--| (100)
|           |              |   |    |                 |  +--StAfa_6
|           |              |   |    |              +--| (100)
|           |              |   |    |              |  |     +--StAn_2
|           |              |   |    |              |  |  +--| (100)
|           |              |   |    |              |  |  |  |  +--StsW52_1
|           |              |   |    |              |  |  |  +--| (100)
|           |              |   |    |              |  |  |     +--StsW52_2
|           |              |   |    |              |  +--| (100)
|           |              |   |    |              |     +--Sts1
|           |              |   |    |           +--| (99)
|           |              |   |    |           |  +---StLtNB
|           |              |   |    |     +-----| (100)
|           |              |   |    |     |     |      +--StVe_1
|           |              |   |    |     |     |   +--| (100)
|           |              |   |    |     |     |   |  +--StVe_4
|           |              |   |    |     |     +---| (100)
|           |              |   |    |     |         |  +--StVe_3
|           |              |   |    |     |         +--| (100)
|           |              |   |    |     |            +--StVe_5
|           |              |   |    |  +--| (98)
|           |              |   |    |  |  |                         +--StAq
|           |              |   |    |  |  |        +----------------| (100)
|           |              |   |    |  |  |        |                |  +--StsTL_1
|           |              |   |    |  |  |        |                +--| (100)
|           |              |   |    |  |  |        |                   +--StsTL_3
|           |              |   |    |  |  |     +--| (89)
|           |              |   |    |  |  |     |  +-------StFu
|           |              |   |    |  |  |  +--| (69)
|           |              |   |    |  |  |  |  |                    +--StDa_1
|           |              |   |    |  |  |  |  +--------------------| (100)
|           |              |   |    |  |  |  |                       +--US5
|           |              |   |    |  |  +--| (93)
|           |              |   |    |  |     +-----------StVrN_A
|           |              |   |    +--| (79)
|           |              |   |       |        +--StFo_1
|           |              |   |       +--------| (100)
|           |              |   |                +--StFo_2
|           |              +---| (99)
|           |                  |                                  +**StCar_1
|           |                  |                               +**|
|           |                  |                               |  +**StCar_4
|           |                  |                            +--|
|           |                  |                            |  +**StCar_3
|           |                  |                         +--| (100)
|           |                  |                         |  +--StCar_2
|           |                  |                      +--| (100)
|           |                  |                      |  +--StsTu
|           |                  |                   +--| (93)
|           |                  |                   |  +--StLaN18
|           |                  |                +--| (99)
|           |                  |                |  +--StsW2_2
|           |                  |             +--| (66)
|           |                  |             |  |  +--StsK_1
|           |                  |             |  +--| (56)
|           |                  |             |     +--StsK_3
|           |                  +-------------| (100)
|           |                                +--StsPA_1
|        +--| (60)
|        |  |     +--AmAzD3_3
|        |  +-----| (100)
|        |        +--AmAzD3_5
|     +--| (100)
|     |  |      +--AmVs_1
|     |  |  +---| (100)
|     |  |  |   +--AmVs_2
|     |  +--| (99)
|     |     |  +--KbAr_1
|     |     +--| (100)
|     |        +--KbAr_3
|  +--| (100)
|  |  |  +--A50
|  |  +--| (100)
|  |     +--NnCxD5_1
+--|
|  +--NnGe
|
+**NnGeA9


Consensus tree in newick format: 

(A40:0.0000000000,((((((((((((A47:0.0000026432,StToN1:0.0000026432)100:0.0033263243,StTo:0.0000026432)100:0.1467468267,ApRc:0.1575225840)69:0.0449235405,(((((ApTi:0.0000000000,tei_2:0.0000000000):0.0000000000,ApTi_5:0.0000000000):0.0000000000,tei_1:0.0000000000):0.0000026432,ApTi_4:0.0000026432)100:0.0703011030,((ApsA3_2:0.0000026432,UK6:0.0000026432)100:0.0502387181,Uc37:0.0563237896)100:0.0165103048)73:0.0203161190)69:0.0263521499,NnsW4_1:0.1219889088)100:0.0494696588,AmBr_2:0.1700357637)32:0.0254967029,(((((((AkAan_1:0.0000026432,AkAan_2:0.0000026432)100:0.1932886523,((KbPh:0.0305384778,UsB:0.0288089003)100:0.0659829805,(((StsAN:0.0309861108,StsY_A:0.0186924633)100:0.0303064821,(StsMC:0.0691447197,(StsW00:0.0000026432,US8:0.0000026432)100:0.0130726392)99:0.0173378307)96:0.0231134766,Ue26:0.0446614254)100:0.0591687296)61:0.0081248004)25:0.0142968245,(NcTr_1:0.0000026432,NcTr_2:0.0000026432)100:0.1035976926)22:0.0076134424,(((AmKeF:0.0000000000,AmKen_2:0.0000000000):0.0000026432,AmKe_3:0.0000026432)100:0.0068329440,ker:0.0033008871)100:0.1581889988)15:0.0000024661,((((((AmAaD2_3:0.0573587118,((((AmDeD9_1:0.0000000000,AmDeD9_3:0.0000000000):0.0000000000,dec_2:0.0000000000):0.0000026432,AmDeD9_2:0.0000026432)100:0.0254583383,((((AmKe_2:0.0000000000,AmOrH:0.0000000000):0.0000000000,van:0.0000000000):0.0000000000,AmsW69_1:0.0000000000):0.0000026432,AmKe_4:0.0000026432)100:0.0307144532)100:0.0516337313)98:0.0230707254,(AmOrD0:0.0208724236,AmOr_2:0.0166712110)100:0.0507732126)94:0.0109193411,(AmOv:0.0759850596,((((AmRgN0:0.0000000000,AmRg_5:0.0000000000):0.0000000000,dec_1:0.0000000000):0.0000000000,AmRg_6:0.0000000000):0.0000026432,AmRg_4:0.0000026432)100:0.1023480803)90:0.0054348844)99:0.0273409460,(((AmBlD4:0.0000000000,AmBlFH:0.0000000000):0.0000026432,AmBlD59_1:0.0000026432)64:0.0000026432,(AmBlD59_2:0.0000026432,bal:0.0000026432)100:0.0068496126)100:0.0634156442)100:0.0418101449,(KbArN5:0.0000026432,KbAr_2:0.0000026432)100:0.0863561765)90:0.0327925379,(Kus:0.1587103740,UME:0.1682741691)48:0.0398480387)15:0.0060399398)47:0.0099383870,Uc878:0.0685203180)51:0.0060254161,((((((((((AmJaD4:0.0000000000,risA:0.0000000000):0.0000000000,AmJa_2:0.0000000000):0.0000026432,AmJa_1:0.0000026432)78:0.0000026432,(AmsC0_2:0.0067093287,(((AmsMJ_2:0.0000000000,AmsMJ_4:0.0000000000):0.0000026432,AmsMJ_3:0.0000026432)100:0.0033366064,(AmsW9_1:0.0000026432,AmsW9_2:0.0000026432)100:0.0067193777)99:0.0067886603)87:0.0032679487)99:0.0249614403,((AmRo_1:0.0038614081,AmsW97:0.0129259228)99:0.0136833269,AmRo_2:0.0174129740)91:0.0125494052)93:0.0163257857,((((AmLrN2_1:0.0000000000,AmLr_2:0.0000000000):0.0000000000,ris:0.0000000000):0.0000000000,AmLr_1:0.0000000000):0.0000026432,AmLrN2_2:0.0000026432)100:0.0202554142)94:0.0177877522,AmsTN:0.0073913354)79:0.0001954567,(AmsW8_1:0.0000026432,AmsW8_2:0.0000026432)100:0.0335299392)100:0.0394444239,(((AmsW1_1:0.0000000000,AmsW5_2:0.0000000000):0.0000026432,AmsW1_2:0.0000026432)100:0.0234243165,(AmsW6_1:0.0000026432,AmsW6_2:0.0000026432)100:0.0067791094)100:0.0152568730)100:0.0470324693,(AmsBJ_3:0.0000026432,AmsBJ_4:0.0000026432)100:0.0710588287)100:0.0701567036)63:0.0094851251)49:0.0175546646,(((NnsA5_2:0.0000000000,kis:0.0000000000):0.0000026432,NnsA5_3:0.0000026432)100:0.3650461965,(((((((((StAc:0.0068029706,(StsC8:0.0000026432,StsCY:0.0136301009)100:0.0067639310)54:0.0000026432,StsC25:0.0101449322)100:0.0030777722,StsCT:0.0070503369)100:0.0368901686,(((StsC09_1:0.0000026432,StsC09_2:0.0000026432)100:0.0086038943,(StsW38_1:0.0000026432,StsW38_2:0.0033154730)100:0.0326821972)100:0.0182419349,(StsCM_1:0.0000026432,StsCM_2:0.0000026432)100:0.0196917458)99:0.0178709183)99:0.0170735361,StsC3:0.0497196123)100:0.1972903687,(((((StAfJ3_1:0.0000026432,StAfJ3_2:0.0000026432)100:0.0380354685,StAua_2:0.0125859877)89:0.0041337421,((((((((StRi1:0.0000000000,StRi_5:0.0000000000):0.0000000000,StRir_20:0.0000000000):0.0000000000,StRi_1:0.0000000000):0.0000000000,StRir_1:0.0000000000):0.0000000000,StRi_3:0.0000000000):0.0000000000,StRi_6:0.0000000000):0.0000026432,StRiR_1:0.0000026432)100:0.0033034874,(StsW25_2:0.0000026432,((StsW83_1:0.0000000000,rim:0.0000000000):0.0000026432,StsW83_2:0.0000026432)100:0.0065881307)100:0.0032892897)90:0.0003751430)100:0.0973822731,((StCr:0.0147195458,(StMo_1:0.0185515289,StPo:0.0122027476)96:0.0071215306)100:0.0672584319,(StsC2_1:0.0000026432,StsC2_2:0.0000026432)100:0.0259786935)100:0.0377864314)100:0.1537185667,(StVrN_B:0.0000026432,StVr_1_A:0.0000026432)100:0.2368090910)97:0.1021392976)44:0.0077690199,(((StAvMA_2:0.2161174663,(StDu:0.0766719233,(StsBA_1:0.0000026432,StsBA_2:0.0000026432)100:0.0656253971)100:0.1015968653)91:0.0363201732,((((((StFr_4:0.0000000000,StX_3:0.0000000000):0.0000000000,StX_2:0.0000000000):0.0000000000,StX_4:0.0000000000):0.0000026432,StX_1:0.0000026432)100:0.0170286264,StX:0.0101935488)99:0.0036694374,((StsMU:0.0033553870,(StsW0_1:0.0000026432,StsW0_2:0.0000026432)61:0.0000026432)100:0.0170904013,StsS0:0.0136168599)80:0.0032800034)100:0.0973837068)65:0.0306331060,((StSe_1:0.0000026432,StSe_2:0.0000026432)100:0.0628255292,StsY_B:0.0469971861)100:0.2737839351)99:0.0863032646)58:0.0407471717,(((((((StAfa_2:0.0000000000,StFr_3:0.0000000000):0.0000026432,StAfa_6:0.0000026432)100:0.1031207658,((StAn_2:0.0351661826,(StsW52_1:0.0000026432,StsW52_2:0.0000026432)100:0.0831034952)100:0.0288764082,Sts1:0.0544455639)100:0.0426310661)100:0.0691223862,StLtNB:0.1056775853)99:0.0909522363,((StVe_1:0.0000026432,StVe_4:0.0000026432)100:0.0213501451,(StVe_3:0.0000026432,StVe_5:0.0000026432)100:0.0345116627)100:0.1072482142)100:0.1621415736,((((StAq:0.0140086963,(StsTL_1:0.0000026432,StsTL_3:0.0000026432)100:0.0189441818)100:0.4497534300,StFu:0.2084700752)89:0.0424842194,(StDa_1:0.0352587209,US5:0.0000023957)100:0.5515623144)69:0.0734733349,StVrN_A:0.3134398556)93:0.0526473414)98:0.0458316748,(StFo_1:0.0000026432,StFo_2:0.0000026432)100:0.2350797223)79:0.0264543203)94:0.1454753958,((((((((StCar_1:0.0000000000,StCar_4:0.0000000000):0.0000000000,StCar_3:0.0000000000):0.0000026432,StCar_2:0.0000026432)100:0.0033392114,StsTu:0.0101772259)100:0.0034711317,StLaN18:0.0169990463)93:0.0068473365,StsW2_2:0.0035101868)99:0.0304913778,(StsK_1:0.0000026432,StsK_3:0.0000026432)56:0.0000026487)66:0.0033336595,StsPA_1:0.0000026487)100:0.3787995263)99:0.1260218853)100:0.3272073615)46:0.0073314027,(AmAzD3_3:0.0000026432,AmAzD3_5:0.0000026432)100:0.1727099316)60:0.0133311834,((AmVs_1:0.0000026432,AmVs_2:0.0000026432)100:0.1256126825,(KbAr_1:0.0000026432,KbAr_3:0.0000026432)100:0.0905027770)99:0.0273946429)100:0.0791893862,(A50:0.0000026432,NnCxD5_1:0.0000026432)100:0.0488308001)100:0.0771655045,NnGe:0.0000026432):0.0000026432,NnGeA9:0.0000000000);

ALISIM COMMAND
--------------
To simulate an alignment of the same length as the original alignment, using the tree and model parameters estimated from this analysis, you can use the following command:

--alisim simulated_MSA -t /media/hdd_2tb/GPA_reclassification_clean/A_dataset_creation/5_basic_phylogenetics/2_trimmed_complete_basic_phylogeny/2_OGs_with_domains_phylogeny/5_trimal_iqtree_ML_trees/X_domains_trimal_iqtree.treefile -m "JTT+F+I{0.100648}+G4{1.39282}" --length 298

To mimic the alignment used to produce this analysis, i.e. simulate an alignment of the same length as the original alignment, using the tree and model parameters estimated from this analysis *and* copying the same gap positions as the original alignment, you can use the following command:

iqtree -s /media/hdd_2tb/GPA_reclassification_clean/A_dataset_creation/5_basic_phylogenetics/2_trimmed_complete_basic_phylogeny/2_OGs_with_domains_phylogeny/2_trimal_MSAs/X_domains_trimalMSA.faa --alisim mimicked_MSA

To simulate any number of alignments in either of the two commandlines above, use the --num-alignments options, for example mimic 100 alignments you would use the command line:

iqtree -s /media/hdd_2tb/GPA_reclassification_clean/A_dataset_creation/5_basic_phylogenetics/2_trimmed_complete_basic_phylogeny/2_OGs_with_domains_phylogeny/2_trimal_MSAs/X_domains_trimalMSA.faa --alisim mimicked_MSA --num-alignments 100

For more information on using AliSim, please visit: www.iqtree.org/doc/AliSim

TIME STAMP
----------

Date and time: Fri Feb 16 00:30:38 2024
Total CPU time used: 4365.931643 seconds (1h:12m:45s)
Total wall-clock time used: 1143.788168 seconds (0h:19m:3s)
```
