## Supplementary Data 7 for "Structural and evolutionary analyses support reclassification of glycopeptide antibiotics as xyclopeptides": X_domains_trimal_iqtree.log

```
IQ-TREE multicore version 2.2.5 COVID-edition for Linux 64-bit built Sep 15 2023
Developed by Bui Quang Minh, James Barbetti, Nguyen Lam Tung,
Olga Chernomor, Heiko Schmidt, Dominik Schrempf, Michael Woodhams, Ly Trong Nhan.

Host:    athina-desktop (AVX2, FMA3, 62 GB RAM)
Command: /home/athina/anaconda3/envs/iqtree2/bin/iqtree2 -nt AUTO -s /media/hdd_2tb/GPA_reclassification_clean/A_dataset_creation/5_basic_phylogenetics/2_trimmed_complete_basic_phylogeny/2_OGs_with_domains_phylogeny/2_trimal_MSAs/X_domains_trimalMSA.faa -m JTT+F+I+G4 -pre /media/hdd_2tb/GPA_reclassification_clean/A_dataset_creation/5_basic_phylogenetics/2_trimmed_complete_basic_phylogeny/2_OGs_with_domains_phylogeny/5_trimal_iqtree_ML_trees/X_domains_trimal_iqtree -redo -bb 1000
Seed:    332513 (Using SPRNG - Scalable Parallel Random Number Generator)
Time:    Fri Feb 16 00:11:34 2024
Kernel:  AVX+FMA - auto-detect threads (32 CPU cores detected)

Reading alignment file /media/hdd_2tb/GPA_reclassification_clean/A_dataset_creation/5_basic_phylogenetics/2_trimmed_complete_basic_phylogeny/2_OGs_with_domains_phylogeny/2_trimal_MSAs/X_domains_trimalMSA.faa ... Fasta format detected
Reading fasta file: done in 0.00195825 secs
Alignment most likely contains protein sequences
Constructing alignment: done in 0.00156707 secs using 2517% CPU
Alignment has 182 sequences with 298 columns, 270 distinct patterns
250 parsimony-informative, 8 singleton sites, 40 constant sites
           Gap/Ambiguity  Composition  p-value
Analyzing sequences: done in 0.00120775 secs using 519.7% CPU
   1  A40          0.34%    passed     95.03%
   2  A47          0.00%    passed     91.99%
   3  A50          0.00%    passed     97.21%
   4  AkAan_1      0.00%    passed     94.31%
   5  AkAan_2      0.00%    passed     94.31%
   6  AmAaD2_3     0.00%    passed    100.00%
   7  AmAzD3_3     0.00%    passed     65.35%
   8  AmAzD3_5     0.00%    passed     65.35%
   9  AmBlD4       0.00%    passed     99.36%
  10  AmBlD59_1    0.00%    passed     99.36%
  11  AmBlD59_2    0.00%    passed     99.36%
  12  AmBlFH       0.00%    passed     99.36%
  13  AmBr_2       0.00%    passed     93.25%
  14  AmDeD9_1     0.00%    passed     99.88%
  15  AmDeD9_2     0.00%    passed     99.88%
  16  AmDeD9_3     0.00%    passed     99.88%
  17  AmJaD4       0.00%    passed     92.35%
  18  AmJa_1       0.00%    passed     92.35%
  19  AmJa_2       0.00%    passed     92.35%
  20  AmKeF        0.00%    passed     92.48%
  21  AmKe_2       0.00%    passed     98.90%
  22  AmKe_3       0.00%    passed     92.48%
  23  AmKe_4       0.00%    passed     98.90%
  24  AmKen_2      0.00%    passed     92.48%
  25  AmLrN2_1     0.00%    passed     99.97%
  26  AmLrN2_2     0.00%    passed     99.97%
  27  AmLr_1       0.00%    passed     99.97%
  28  AmLr_2       0.00%    passed     99.97%
  29  AmOrD0       0.00%    passed     99.70%
  30  AmOrH        0.00%    passed     98.90%
  31  AmOr_2       0.00%    passed     99.98%
  32  AmOv         0.00%    passed     99.99%
  33  AmRgN0       0.00%    passed     99.86%
  34  AmRg_4       0.00%    passed     99.86%
  35  AmRg_5       0.00%    passed     99.86%
  36  AmRg_6       0.00%    passed     99.86%
  37  AmRo_1       0.00%    passed     90.19%
  38  AmRo_2       0.00%    passed     99.84%
  39  AmVs_1       0.00%    passed     81.18%
  40  AmVs_2       0.00%    passed     81.18%
  41  AmsBJ_3      0.00%    passed     99.59%
  42  AmsBJ_4      0.00%    passed     99.59%
  43  AmsC0_2      0.00%    passed     81.11%
  44  AmsMJ_2      0.00%    passed     90.98%
  45  AmsMJ_3      0.00%    passed     90.98%
  46  AmsMJ_4      0.00%    passed     90.98%
  47  AmsTN        0.00%    passed    100.00%
  48  AmsW1_1      0.00%    passed    100.00%
  49  AmsW1_2      0.00%    passed    100.00%
  50  AmsW5_2      0.00%    passed    100.00%
  51  AmsW69_1     0.00%    passed     98.90%
  52  AmsW6_1      0.00%    passed    100.00%
  53  AmsW6_2      0.00%    passed    100.00%
  54  AmsW8_1      0.00%    passed     99.83%
  55  AmsW8_2      0.00%    passed     99.83%
  56  AmsW97       0.00%    passed     95.84%
  57  AmsW9_1      0.00%    passed     98.48%
  58  AmsW9_2      0.00%    passed     98.48%
  59  ApRc         0.00%    passed     98.84%
  60  ApTi         0.00%    passed     94.42%
  61  ApTi_4       0.00%    passed     94.42%
  62  ApTi_5       0.00%    passed     94.42%
  63  ApsA3_2      0.00%    passed     99.08%
  64  KbArN5       0.00%    passed     78.79%
  65  KbAr_1       0.00%    passed     88.45%
  66  KbAr_2       0.00%    passed     78.79%
  67  KbAr_3       0.00%    passed     88.45%
  68  KbPh         0.67%    passed     37.89%
  69  Kus          0.00%    passed     89.29%
  70  NcTr_1       0.00%    passed     98.21%
  71  NcTr_2       0.00%    passed     98.21%
  72  NnCxD5_1     0.00%    passed     97.21%
  73  NnGe         0.34%    passed     95.03%
  74  NnGeA9       0.34%    passed     95.03%
  75  NnsA5_2      0.00%    passed     63.75%
  76  NnsA5_3      0.00%    passed     63.75%
  77  NnsW4_1      0.00%    passed     97.71%
  78  StAc         0.00%    passed     80.15%
  79  StAfJ3_1     0.00%    passed     88.35%
  80  StAfJ3_2     0.00%    passed     88.35%
  81  StAfa_2      0.00%    passed     87.98%
  82  StAfa_6      0.00%    passed     87.98%
  83  StAn_2       0.00%    passed     94.95%
  84  StAq         0.00%    passed     22.78%
  85  StAua_2      0.00%    passed     88.29%
  86  StAvMA_2     0.00%    passed     80.72%
  87  StCar_1      0.00%    passed     89.96%
  88  StCar_2      0.00%    passed     89.96%
  89  StCar_3      0.00%    passed     89.96%
  90  StCar_4      0.00%    passed     89.96%
  91  StCr         0.00%    passed     95.37%
  92  StDa_1       0.67%    passed     93.35%
  93  StDu         0.00%    passed     99.74%
  94  StFo_1       0.00%    passed     91.94%
  95  StFo_2       0.00%    passed     91.94%
  96  StFr_3       0.00%    passed     87.98%
  97  StFr_4       0.00%    passed     99.60%
  98  StFu         0.67%    passed     98.66%
  99  StLaN18      0.00%    passed     86.84%
 100  StLtNB       0.00%    passed     99.92%
 101  StMo_1       0.00%    passed     97.47%
 102  StPo         0.00%    passed     97.90%
 103  StRi1        0.00%    passed     91.90%
 104  StRiR_1      0.00%    passed     91.90%
 105  StRi_1       0.00%    passed     91.90%
 106  StRi_3       0.00%    passed     91.90%
 107  StRi_5       0.00%    passed     91.90%
 108  StRi_6       0.00%    passed     91.90%
 109  StRir_1      0.00%    passed     91.90%
 110  StRir_20     0.00%    passed     91.90%
 111  StSe_1       0.34%    passed     37.74%
 112  StSe_2       0.34%    passed     37.74%
 113  StTo         0.00%    passed     90.85%
 114  StToN1       0.00%    passed     91.99%
 115  StVe_1       0.00%    passed     99.99%
 116  StVe_3       0.00%    passed     99.99%
 117  StVe_4       0.00%    passed     99.99%
 118  StVe_5       0.00%    passed     99.99%
 119  StVrN_A      0.34%    passed     91.63%
 120  StVrN_B      0.00%    passed     98.94%
 121  StVr_1_A     0.00%    passed     98.94%
 122  StX          0.00%    passed     98.64%
 123  StX_1        0.00%    passed     99.60%
 124  StX_2        0.00%    passed     99.60%
 125  StX_3        0.00%    passed     99.60%
 126  StX_4        0.00%    passed     99.60%
 127  Sts1         0.34%    passed     99.19%
 128  StsAN        0.00%    passed     99.80%
 129  StsBA_1      0.00%    passed     98.07%
 130  StsBA_2      0.00%    passed     98.07%
 131  StsC09_1     0.00%    passed     85.77%
 132  StsC09_2     0.00%    passed     85.77%
 133  StsC25       0.00%    passed     78.39%
 134  StsC2_1      0.00%    passed     92.73%
 135  StsC2_2      0.00%    passed     92.73%
 136  StsC3        0.00%    passed     93.52%
 137  StsC8        0.00%    passed     86.41%
 138  StsCM_1      0.00%    passed     90.29%
 139  StsCM_2      0.00%    passed     90.29%
 140  StsCT        0.00%    passed     81.17%
 141  StsCY        0.00%    passed     85.02%
 142  StsK_1       0.00%    passed     96.72%
 143  StsK_3       0.00%    passed     96.72%
 144  StsMC        0.00%    passed     97.43%
 145  StsMU        0.00%    passed     97.82%
 146  StsPA_1      0.00%    passed     97.65%
 147  StsS0        0.00%    passed     99.11%
 148  StsTL_1      0.00%    passed     26.50%
 149  StsTL_3      0.00%    passed     26.50%
 150  StsTu        0.00%    passed     98.00%
 151  StsW00       0.00%    passed     99.73%
 152  StsW0_1      0.00%    passed     98.16%
 153  StsW0_2      0.00%    passed     98.16%
 154  StsW25_2     0.00%    passed     88.42%
 155  StsW2_2      0.00%    passed     94.85%
 156  StsW38_1     0.00%    passed     98.69%
 157  StsW38_2     0.00%    passed     98.68%
 158  StsW52_1     0.00%    passed     99.63%
 159  StsW52_2     0.00%    passed     99.63%
 160  StsW83_1     0.00%    passed     88.68%
 161  StsW83_2     0.00%    passed     88.68%
 162  StsY_A       0.00%    passed    100.00%
 163  StsY_B       0.00%    passed     78.22%
 164  UK6          0.00%    passed     99.08%
 165  UME          0.00%    passed     94.40%
 166  US5          0.67%    passed     96.52%
 167  US8          0.00%    passed     99.73%
 168  Uc37         0.00%    passed     82.30%
 169  Uc878        0.00%    passed     99.53%
 170  Ue26         0.00%    passed     92.48%
 171  UsB          0.67%    passed     66.05%
 172  bal          0.00%    passed     99.36%
 173  dec_1        0.00%    passed     99.86%
 174  dec_2        0.00%    passed     99.88%
 175  ker          0.00%    passed     94.60%
 176  kis          0.00%    passed     63.75%
 177  rim          0.00%    passed     88.68%
 178  ris          0.00%    passed     99.97%
 179  risA         0.00%    passed     92.35%
 180  tei_1        0.00%    passed     94.42%
 181  tei_2        0.00%    passed     94.42%
 182  van          0.00%    passed     98.90%
****  TOTAL        0.03%  0 sequences failed composition chi2 test (p-value<5%; df=19)
NOTE: NnGe is identical to A40 but kept for subsequent analysis
NOTE: StToN1 is identical to A47 but kept for subsequent analysis
NOTE: NnCxD5_1 is identical to A50 but kept for subsequent analysis
NOTE: AkAan_2 is identical to AkAan_1 but kept for subsequent analysis
NOTE: AmAzD3_5 is identical to AmAzD3_3 but kept for subsequent analysis
NOTE: AmBlD59_1 is identical to AmBlD4 but kept for subsequent analysis
NOTE: bal is identical to AmBlD59_2 but kept for subsequent analysis
NOTE: AmDeD9_2 is identical to AmDeD9_1 but kept for subsequent analysis
NOTE: AmJa_1 is identical to AmJaD4 but kept for subsequent analysis
NOTE: AmKe_3 is identical to AmKeF but kept for subsequent analysis
NOTE: AmKe_4 is identical to AmKe_2 but kept for subsequent analysis
NOTE: AmLrN2_2 is identical to AmLrN2_1 but kept for subsequent analysis
NOTE: AmRg_4 is identical to AmRgN0 but kept for subsequent analysis
NOTE: AmVs_2 is identical to AmVs_1 but kept for subsequent analysis
NOTE: AmsBJ_4 is identical to AmsBJ_3 but kept for subsequent analysis
NOTE: AmsMJ_3 is identical to AmsMJ_2 but kept for subsequent analysis
NOTE: AmsW1_2 is identical to AmsW1_1 but kept for subsequent analysis
NOTE: AmsW6_2 is identical to AmsW6_1 but kept for subsequent analysis
NOTE: AmsW8_2 is identical to AmsW8_1 but kept for subsequent analysis
NOTE: AmsW9_2 is identical to AmsW9_1 but kept for subsequent analysis
NOTE: ApTi_4 is identical to ApTi but kept for subsequent analysis
NOTE: UK6 is identical to ApsA3_2 but kept for subsequent analysis
NOTE: KbAr_2 is identical to KbArN5 but kept for subsequent analysis
NOTE: KbAr_3 is identical to KbAr_1 but kept for subsequent analysis
NOTE: NcTr_2 is identical to NcTr_1 but kept for subsequent analysis
NOTE: NnsA5_3 is identical to NnsA5_2 but kept for subsequent analysis
NOTE: StAfJ3_2 is identical to StAfJ3_1 but kept for subsequent analysis
NOTE: StAfa_6 is identical to StAfa_2 but kept for subsequent analysis
NOTE: StCar_2 is identical to StCar_1 but kept for subsequent analysis
NOTE: StFo_2 is identical to StFo_1 but kept for subsequent analysis
NOTE: StX_1 is identical to StFr_4 but kept for subsequent analysis
NOTE: StRiR_1 is identical to StRi1 but kept for subsequent analysis
NOTE: StSe_2 is identical to StSe_1 but kept for subsequent analysis
NOTE: StVe_4 is identical to StVe_1 but kept for subsequent analysis
NOTE: StVe_5 is identical to StVe_3 but kept for subsequent analysis
NOTE: StVr_1_A is identical to StVrN_B but kept for subsequent analysis
NOTE: StsBA_2 is identical to StsBA_1 but kept for subsequent analysis
NOTE: StsC09_2 is identical to StsC09_1 but kept for subsequent analysis
NOTE: StsC2_2 is identical to StsC2_1 but kept for subsequent analysis
NOTE: StsCM_2 is identical to StsCM_1 but kept for subsequent analysis
NOTE: StsK_3 is identical to StsK_1 but kept for subsequent analysis
NOTE: StsTL_3 is identical to StsTL_1 but kept for subsequent analysis
NOTE: US8 is identical to StsW00 but kept for subsequent analysis
NOTE: StsW0_2 is identical to StsW0_1 but kept for subsequent analysis
NOTE: StsW52_2 is identical to StsW52_1 but kept for subsequent analysis
NOTE: StsW83_2 is identical to StsW83_1 but kept for subsequent analysis
Checking for duplicate sequences: done in 0.00166693 secs using 1857% CPU
Identifying sites to remove: done in 0.00111451 secs using 1631% CPU
NOTE: 35 identical sequences (see below) will be ignored for subsequent analysis
NOTE: NnGeA9 (identical to A40) is ignored but added at the end
NOTE: AmBlFH (identical to AmBlD4) is ignored but added at the end
NOTE: AmDeD9_3 (identical to AmDeD9_1) is ignored but added at the end
NOTE: dec_2 (identical to AmDeD9_1) is ignored but added at the end
NOTE: AmJa_2 (identical to AmJaD4) is ignored but added at the end
NOTE: risA (identical to AmJaD4) is ignored but added at the end
NOTE: AmKen_2 (identical to AmKeF) is ignored but added at the end
NOTE: AmOrH (identical to AmKe_2) is ignored but added at the end
NOTE: AmsW69_1 (identical to AmKe_2) is ignored but added at the end
NOTE: van (identical to AmKe_2) is ignored but added at the end
NOTE: AmLr_1 (identical to AmLrN2_1) is ignored but added at the end
NOTE: AmLr_2 (identical to AmLrN2_1) is ignored but added at the end
NOTE: ris (identical to AmLrN2_1) is ignored but added at the end
NOTE: AmRg_5 (identical to AmRgN0) is ignored but added at the end
NOTE: AmRg_6 (identical to AmRgN0) is ignored but added at the end
NOTE: dec_1 (identical to AmRgN0) is ignored but added at the end
NOTE: AmsMJ_4 (identical to AmsMJ_2) is ignored but added at the end
NOTE: AmsW5_2 (identical to AmsW1_1) is ignored but added at the end
NOTE: ApTi_5 (identical to ApTi) is ignored but added at the end
NOTE: tei_1 (identical to ApTi) is ignored but added at the end
NOTE: tei_2 (identical to ApTi) is ignored but added at the end
NOTE: kis (identical to NnsA5_2) is ignored but added at the end
NOTE: StFr_3 (identical to StAfa_2) is ignored but added at the end
NOTE: StCar_3 (identical to StCar_1) is ignored but added at the end
NOTE: StCar_4 (identical to StCar_1) is ignored but added at the end
NOTE: StX_2 (identical to StFr_4) is ignored but added at the end
NOTE: StX_3 (identical to StFr_4) is ignored but added at the end
NOTE: StX_4 (identical to StFr_4) is ignored but added at the end
NOTE: StRi_1 (identical to StRi1) is ignored but added at the end
NOTE: StRi_3 (identical to StRi1) is ignored but added at the end
NOTE: StRi_5 (identical to StRi1) is ignored but added at the end
NOTE: StRi_6 (identical to StRi1) is ignored but added at the end
NOTE: StRir_1 (identical to StRi1) is ignored but added at the end
NOTE: StRir_20 (identical to StRi1) is ignored but added at the end
NOTE: rim (identical to StsW83_1) is ignored but added at the end
Alignment was printed to /media/hdd_2tb/GPA_reclassification_clean/A_dataset_creation/5_basic_phylogenetics/2_trimmed_complete_basic_phylogeny/2_OGs_with_domains_phylogeny/5_trimal_iqtree_ML_trees/X_domains_trimal_iqtree.uniqueseq.phy

For your convenience alignment with unique sequences printed to /media/hdd_2tb/GPA_reclassification_clean/A_dataset_creation/5_basic_phylogenetics/2_trimmed_complete_basic_phylogeny/2_OGs_with_domains_phylogeny/5_trimal_iqtree_ML_trees/X_domains_trimal_iqtree.uniqueseq.phy

Create initial parsimony tree by phylogenetic likelihood library (PLL)... 0.042 seconds
Generating 1000 samples for ultrafast bootstrap (seed: 332513)...

NOTE: 27 MB RAM (0 GB) is required!
Measuring multi-threading efficiency up to 32 CPU cores
Increase to 10 rounds for branch lengths
23 trees examined
Threads: 1 / Time: 33.447 sec / Speedup: 1.000 / Efficiency: 100% / LogL: -42921
Threads: 2 / Time: 21.638 sec / Speedup: 1.546 / Efficiency: 77% / LogL: -42921
Threads: 3 / Time: 18.120 sec / Speedup: 1.846 / Efficiency: 62% / LogL: -42921
Threads: 4 / Time: 16.094 sec / Speedup: 2.078 / Efficiency: 52% / LogL: -42921
Threads: 5 / Time: 13.549 sec / Speedup: 2.469 / Efficiency: 49% / LogL: -42921
Determining AUTO threadcount: done in 102.851 secs using 254.8% CPU
BEST NUMBER OF THREADS: 4

Estimate model parameters (epsilon = 0.100)
Thoroughly optimizing +I+G parameters from 10 start values...
Init pinv, alpha: 0.000, 1.000 / Estimate: 0.000, 0.959 / LogL: -14548.635
Init pinv, alpha: 0.015, 1.000 / Estimate: 0.099, 1.422 / LogL: -14536.391
Init pinv, alpha: 0.030, 1.000 / Estimate: 0.098, 1.415 / LogL: -14536.410
Init pinv, alpha: 0.045, 1.000 / Estimate: 0.098, 1.417 / LogL: -14536.403
Init pinv, alpha: 0.060, 1.000 / Estimate: 0.099, 1.423 / LogL: -14536.393
Init pinv, alpha: 0.075, 1.000 / Estimate: 0.099, 1.421 / LogL: -14536.396
Init pinv, alpha: 0.089, 1.000 / Estimate: 0.099, 1.424 / LogL: -14536.392
Init pinv, alpha: 0.104, 1.000 / Estimate: 0.099, 1.423 / LogL: -14536.395
Init pinv, alpha: 0.119, 1.000 / Estimate: 0.100, 1.430 / LogL: -14536.386
Init pinv, alpha: 0.134, 1.000 / Estimate: 0.101, 1.435 / LogL: -14536.382
Optimal pinv,alpha: 0.101, 1.435 / LogL: -14536.382

Parameters optimization took 14.645 sec
Wrote distance file to... 
Computing ML distances based on estimated model parameters...
Calculating distance matrix: done in 0.544012 secs using 399.9% CPU
Computing ML distances took 0.544195 sec (of wall-clock time) 2.175812 sec (of CPU time)
Setting up auxiliary I and S matrices: done in 0.00055574 secs using 316.3% CPU
Constructing RapidNJ tree: done in 0.0445216 secs using 174.3% CPU
Computing RapidNJ tree took 0.045208 sec (of wall-clock time) 0.079820 sec (of CPU time)
Log-likelihood of RapidNJ tree: -14548.763
--------------------------------------------------------------------
|             INITIALIZING CANDIDATE TREE SET                      |
--------------------------------------------------------------------
Generating 98 parsimony trees... 3.602 second
Computing log-likelihood of 98 initial trees ... 7.764 seconds
Current best score: -14506.169

Do NNI search on 20 best initial trees
Optimizing NNI: done in 1.8587 secs using 398.8% CPU
Estimate model parameters (epsilon = 0.100)
BETTER TREE FOUND at iteration 1: -14487.639
Optimizing NNI: done in 1.86175 secs using 398.6% CPU
UPDATE BEST LOG-LIKELIHOOD: -14487.639
Optimizing NNI: done in 1.77707 secs using 397.9% CPU
Estimate model parameters (epsilon = 0.100)
BETTER TREE FOUND at iteration 3: -14486.356
Optimizing NNI: done in 1.64855 secs using 398.3% CPU
Optimizing NNI: done in 1.62213 secs using 398% CPU
Optimizing NNI: done in 1.43273 secs using 397.6% CPU
Optimizing NNI: done in 1.65525 secs using 398.2% CPU
Optimizing NNI: done in 1.54397 secs using 397.5% CPU
Optimizing NNI: done in 1.49382 secs using 397.8% CPU
Optimizing NNI: done in 1.41377 secs using 397.7% CPU
Iteration 10 / LogL: -14486.525 / Time: 0h:2m:26s
Optimizing NNI: done in 1.72293 secs using 398.4% CPU
Optimizing NNI: done in 1.77094 secs using 399.1% CPU
Optimizing NNI: done in 1.71708 secs using 397.4% CPU
Optimizing NNI: done in 1.53966 secs using 398.3% CPU
Estimate model parameters (epsilon = 0.100)
BETTER TREE FOUND at iteration 14: -14485.076
Optimizing NNI: done in 1.45095 secs using 397.8% CPU
Optimizing NNI: done in 1.73176 secs using 397.3% CPU
Optimizing NNI: done in 2.01716 secs using 398.5% CPU
Estimate model parameters (epsilon = 0.100)
BETTER TREE FOUND at iteration 17: -14484.940
Optimizing NNI: done in 1.39925 secs using 397.6% CPU
Optimizing NNI: done in 1.56143 secs using 398.4% CPU
Optimizing NNI: done in 1.51669 secs using 398% CPU
Iteration 20 / LogL: -14488.840 / Time: 0h:2m:43s
Finish initializing candidate tree set (19)
Current best tree score: -14484.940 / CPU time: 45.318
Number of iterations: 20
--------------------------------------------------------------------
|               OPTIMIZING CANDIDATE TREE SET                      |
--------------------------------------------------------------------
Optimizing NNI: done in 2.88995 secs using 398.3% CPU
Optimizing NNI: done in 2.20402 secs using 398% CPU
Optimizing NNI: done in 2.50926 secs using 398.5% CPU
Optimizing NNI: done in 2.52939 secs using 398.8% CPU
Optimizing NNI: done in 2.58618 secs using 398.6% CPU
Optimizing NNI: done in 2.75445 secs using 397.5% CPU
Optimizing NNI: done in 2.37516 secs using 398.2% CPU
Optimizing NNI: done in 2.31704 secs using 399% CPU
Optimizing NNI: done in 2.2515 secs using 398.1% CPU
Optimizing NNI: done in 2.49127 secs using 398% CPU
Iteration 30 / LogL: -14486.366 / Time: 0h:3m:9s (0h:9m:27s left)
Optimizing NNI: done in 2.36402 secs using 397% CPU
Optimizing NNI: done in 2.36511 secs using 398.5% CPU
Optimizing NNI: done in 2.77357 secs using 398.9% CPU
Optimizing NNI: done in 2.00111 secs using 397.8% CPU
Optimizing NNI: done in 2.39843 secs using 398.5% CPU
Optimizing NNI: done in 2.93299 secs using 398.3% CPU
Optimizing NNI: done in 2.08436 secs using 396.5% CPU
Optimizing NNI: done in 2.26248 secs using 397.9% CPU
Optimizing NNI: done in 2.58258 secs using 398% CPU
Optimizing NNI: done in 2.54614 secs using 397.9% CPU
Iteration 40 / LogL: -14542.456 / Time: 0h:3m:33s (0h:7m:1s left)
Optimizing NNI: done in 2.40564 secs using 398.4% CPU
Optimizing NNI: done in 2.23821 secs using 398.4% CPU
Optimizing NNI: done in 2.47152 secs using 398.3% CPU
Optimizing NNI: done in 2.74896 secs using 398.6% CPU
Optimizing NNI: done in 2.56302 secs using 398.8% CPU
Optimizing NNI: done in 2.16596 secs using 398.4% CPU
Optimizing NNI: done in 2.92606 secs using 398% CPU
Optimizing NNI: done in 2.82292 secs using 397.9% CPU
Optimizing NNI: done in 2.44049 secs using 398.2% CPU
Optimizing NNI: done in 2.37649 secs using 397.5% CPU
Iteration 50 / LogL: -14496.056 / Time: 0h:3m:58s (0h:5m:26s left)
Log-likelihood cutoff on original alignment: -14534.173
Optimizing NNI: done in 2.54902 secs using 398.6% CPU
Optimizing NNI: done in 2.66393 secs using 398.1% CPU
Optimizing NNI: done in 2.18673 secs using 398.4% CPU
Optimizing NNI: done in 2.22027 secs using 399% CPU
Estimate model parameters (epsilon = 0.100)
BETTER TREE FOUND at iteration 54: -14484.442
Optimizing NNI: done in 1.95832 secs using 397.9% CPU
Optimizing NNI: done in 2.61081 secs using 397.5% CPU
Optimizing NNI: done in 2.55372 secs using 399% CPU
Optimizing NNI: done in 2.53903 secs using 397.9% CPU
Optimizing NNI: done in 2.98833 secs using 397.9% CPU
Optimizing NNI: done in 2.35685 secs using 398.8% CPU
Estimate model parameters (epsilon = 0.100)
BETTER TREE FOUND at iteration 60: -14484.203
Iteration 60 / LogL: -14484.203 / Time: 0h:4m:24s (0h:7m:28s left)
Optimizing NNI: done in 2.69956 secs using 397.7% CPU
Optimizing NNI: done in 3.04513 secs using 398.2% CPU
Optimizing NNI: done in 2.36466 secs using 398.6% CPU
Optimizing NNI: done in 3.20148 secs using 398.2% CPU
Optimizing NNI: done in 2.37061 secs using 398.5% CPU
Optimizing NNI: done in 2.67639 secs using 398.2% CPU
Optimizing NNI: done in 2.90708 secs using 398.4% CPU
Optimizing NNI: done in 2.85595 secs using 398.4% CPU
Optimizing NNI: done in 2.51469 secs using 397.9% CPU
Optimizing NNI: done in 2.52228 secs using 398.1% CPU
Iteration 70 / LogL: -14484.515 / Time: 0h:4m:52s (0h:6m:20s left)
Optimizing NNI: done in 2.42883 secs using 398.5% CPU
Optimizing NNI: done in 2.61133 secs using 398.1% CPU
Optimizing NNI: done in 3.03543 secs using 397.1% CPU
Optimizing NNI: done in 2.55724 secs using 398% CPU
Optimizing NNI: done in 2.7529 secs using 397.8% CPU
Optimizing NNI: done in 2.56485 secs using 397.8% CPU
Estimate model parameters (epsilon = 0.100)
BETTER TREE FOUND at iteration 76: -14483.856
Optimizing NNI: done in 2.45703 secs using 398.3% CPU
Optimizing NNI: done in 2.31896 secs using 398.8% CPU
Optimizing NNI: done in 2.22632 secs using 398% CPU
Optimizing NNI: done in 2.45528 secs using 398% CPU
Iteration 80 / LogL: -14502.415 / Time: 0h:5m:17s (0h:6m:26s left)
Optimizing NNI: done in 2.3692 secs using 397.8% CPU
Optimizing NNI: done in 2.58544 secs using 396.7% CPU
Optimizing NNI: done in 1.98845 secs using 397.8% CPU
Optimizing NNI: done in 2.54161 secs using 398.3% CPU
Optimizing NNI: done in 2.5935 secs using 397.8% CPU
Optimizing NNI: done in 2.12295 secs using 398.6% CPU
Optimizing NNI: done in 2.32833 secs using 397.6% CPU
Optimizing NNI: done in 2.33129 secs using 398.3% CPU
Optimizing NNI: done in 2.64916 secs using 398% CPU
Optimizing NNI: done in 2.21432 secs using 398.4% CPU
Iteration 90 / LogL: -14531.388 / Time: 0h:5m:41s (0h:5m:30s left)
Optimizing NNI: done in 2.49981 secs using 398.4% CPU
Optimizing NNI: done in 2.42742 secs using 398.4% CPU
Optimizing NNI: done in 2.14751 secs using 399.1% CPU
Optimizing NNI: done in 2.94816 secs using 398% CPU
Optimizing NNI: done in 2.2201 secs using 398.6% CPU
Optimizing NNI: done in 2.6632 secs using 398.8% CPU
Optimizing NNI: done in 2.41922 secs using 398.5% CPU
Optimizing NNI: done in 2.51853 secs using 397.7% CPU
Optimizing NNI: done in 2.49268 secs using 397.8% CPU
Optimizing NNI: done in 2.96458 secs using 397.9% CPU
Iteration 100 / LogL: -14501.723 / Time: 0h:6m:7s (0h:4m:41s left)
Log-likelihood cutoff on original alignment: -14528.977
NOTE: Bootstrap correlation coefficient of split occurrence frequencies: 0.998
Optimizing NNI: done in 2.68439 secs using 398% CPU
Optimizing NNI: done in 2.03248 secs using 398.2% CPU
Optimizing NNI: done in 2.38156 secs using 398.3% CPU
Optimizing NNI: done in 1.99215 secs using 398.5% CPU
Optimizing NNI: done in 3.06555 secs using 398.2% CPU
Estimate model parameters (epsilon = 0.100)
BETTER TREE FOUND at iteration 105: -14483.449
Optimizing NNI: done in 2.84973 secs using 398% CPU
Optimizing NNI: done in 3.22752 secs using 398.2% CPU
Optimizing NNI: done in 2.63031 secs using 397.8% CPU
Optimizing NNI: done in 2.36633 secs using 397.9% CPU
Optimizing NNI: done in 2.95915 secs using 397.6% CPU
Iteration 110 / LogL: -14506.737 / Time: 0h:6m:34s (0h:5m:43s left)
Optimizing NNI: done in 2.78203 secs using 397.7% CPU
Optimizing NNI: done in 2.81469 secs using 398.3% CPU
Optimizing NNI: done in 2.773 secs using 398% CPU
Optimizing NNI: done in 2.70337 secs using 397.7% CPU
Optimizing NNI: done in 2.72814 secs using 397.5% CPU
Optimizing NNI: done in 2.61968 secs using 398.6% CPU
Optimizing NNI: done in 2.36921 secs using 398.4% CPU
Optimizing NNI: done in 2.60027 secs using 397.8% CPU
Optimizing NNI: done in 2.20746 secs using 398.2% CPU
UPDATE BEST LOG-LIKELIHOOD: -14483.449
Optimizing NNI: done in 2.50603 secs using 398.3% CPU
Iteration 120 / LogL: -14489.020 / Time: 0h:7m:0s (0h:5m:0s left)
Optimizing NNI: done in 2.45263 secs using 398.4% CPU
Optimizing NNI: done in 2.33113 secs using 396.9% CPU
Optimizing NNI: done in 2.55417 secs using 398% CPU
Optimizing NNI: done in 2.71681 secs using 398.4% CPU
Optimizing NNI: done in 2.44038 secs using 398.4% CPU
Optimizing NNI: done in 2.4645 secs using 398.5% CPU
Optimizing NNI: done in 2.309 secs using 398.3% CPU
Optimizing NNI: done in 2.38411 secs using 398.2% CPU
Optimizing NNI: done in 2.42679 secs using 397.6% CPU
Optimizing NNI: done in 2.33222 secs using 398.4% CPU
Iteration 130 / LogL: -14495.515 / Time: 0h:7m:25s (0h:4m:18s left)
Optimizing NNI: done in 2.35665 secs using 398.6% CPU
Optimizing NNI: done in 2.78462 secs using 397.9% CPU
Optimizing NNI: done in 2.06365 secs using 398% CPU
Optimizing NNI: done in 2.42104 secs using 398.7% CPU
Optimizing NNI: done in 2.43473 secs using 398.2% CPU
Estimate model parameters (epsilon = 0.100)
BETTER TREE FOUND at iteration 135: -14483.331
Optimizing NNI: done in 2.67161 secs using 398.6% CPU
Optimizing NNI: done in 2.26773 secs using 398.3% CPU
Optimizing NNI: done in 2.07564 secs using 398% CPU
Optimizing NNI: done in 2.31031 secs using 397.6% CPU
Optimizing NNI: done in 2.57153 secs using 398.7% CPU
Iteration 140 / LogL: -14483.863 / Time: 0h:7m:49s (0h:5m:20s left)
Optimizing NNI: done in 2.60899 secs using 397.2% CPU
Optimizing NNI: done in 2.4585 secs using 398.6% CPU
BETTER TREE FOUND at iteration 142: -14483.330
Optimizing NNI: done in 2.50478 secs using 397.5% CPU
Optimizing NNI: done in 2.48907 secs using 398.3% CPU
Optimizing NNI: done in 2.39184 secs using 398.1% CPU
Optimizing NNI: done in 2.09912 secs using 398.5% CPU
Optimizing NNI: done in 2.33641 secs using 398% CPU
Optimizing NNI: done in 2.34142 secs using 398.7% CPU
Optimizing NNI: done in 2.0693 secs using 398% CPU
Optimizing NNI: done in 2.89938 secs using 398.2% CPU
Iteration 150 / LogL: -14483.980 / Time: 0h:8m:14s (0h:5m:5s left)
Log-likelihood cutoff on original alignment: -14528.977
Optimizing NNI: done in 2.54448 secs using 398.3% CPU
Optimizing NNI: done in 2.72549 secs using 398.7% CPU
Optimizing NNI: done in 2.44074 secs using 398.2% CPU
Optimizing NNI: done in 2.47415 secs using 398% CPU
Optimizing NNI: done in 2.74139 secs using 398.1% CPU
Optimizing NNI: done in 2.96346 secs using 397.8% CPU
Optimizing NNI: done in 2.6411 secs using 398.7% CPU
Optimizing NNI: done in 2.03714 secs using 397.5% CPU
Optimizing NNI: done in 2.6061 secs using 398.7% CPU
Optimizing NNI: done in 2.74411 secs using 398.7% CPU
Iteration 160 / LogL: -14511.928 / Time: 0h:8m:40s (0h:4m:28s left)
Optimizing NNI: done in 2.7796 secs using 398.1% CPU
Optimizing NNI: done in 2.11286 secs using 398.2% CPU
Optimizing NNI: done in 2.91089 secs using 397.6% CPU
Optimizing NNI: done in 2.45094 secs using 398% CPU
Optimizing NNI: done in 2.71795 secs using 397.4% CPU
Optimizing NNI: done in 2.59451 secs using 397.7% CPU
Optimizing NNI: done in 2.48928 secs using 398.2% CPU
Optimizing NNI: done in 2.32314 secs using 398.4% CPU
Optimizing NNI: done in 2.46966 secs using 398.5% CPU
Optimizing NNI: done in 2.39917 secs using 398.3% CPU
Iteration 170 / LogL: -14483.981 / Time: 0h:9m:6s (0h:3m:52s left)
Optimizing NNI: done in 2.52473 secs using 397.8% CPU
Optimizing NNI: done in 2.39994 secs using 398.3% CPU
Optimizing NNI: done in 2.07633 secs using 398.2% CPU
Optimizing NNI: done in 2.28935 secs using 398.8% CPU
Optimizing NNI: done in 2.77938 secs using 398.3% CPU
Optimizing NNI: done in 2.76358 secs using 397.8% CPU
Optimizing NNI: done in 2.35765 secs using 397.4% CPU
Optimizing NNI: done in 2.87743 secs using 398.7% CPU
Optimizing NNI: done in 2.57809 secs using 398.2% CPU
Optimizing NNI: done in 2.97042 secs using 398.2% CPU
Iteration 180 / LogL: -14489.091 / Time: 0h:9m:32s (0h:3m:18s left)
Optimizing NNI: done in 2.68409 secs using 397.9% CPU
Optimizing NNI: done in 2.53147 secs using 397.8% CPU
Optimizing NNI: done in 2.561 secs using 398% CPU
Optimizing NNI: done in 2.40166 secs using 397.5% CPU
Optimizing NNI: done in 3.12902 secs using 398.4% CPU
Optimizing NNI: done in 2.67236 secs using 398.3% CPU
Optimizing NNI: done in 2.82174 secs using 397.8% CPU
Optimizing NNI: done in 2.87458 secs using 398.3% CPU
Optimizing NNI: done in 2.20065 secs using 398% CPU
Optimizing NNI: done in 2.80874 secs using 398.2% CPU
Iteration 190 / LogL: -14484.506 / Time: 0h:9m:58s (0h:2m:44s left)
Optimizing NNI: done in 2.3888 secs using 398.5% CPU
Optimizing NNI: done in 2.75352 secs using 398.7% CPU
Optimizing NNI: done in 2.19834 secs using 397.4% CPU
Optimizing NNI: done in 2.39312 secs using 398% CPU
Optimizing NNI: done in 2.36702 secs using 398.1% CPU
Optimizing NNI: done in 2.57015 secs using 398.1% CPU
Optimizing NNI: done in 2.55703 secs using 398% CPU
Optimizing NNI: done in 2.50989 secs using 398.3% CPU
Optimizing NNI: done in 2.1256 secs using 399.2% CPU
Optimizing NNI: done in 2.41084 secs using 398.8% CPU
Iteration 200 / LogL: -14493.497 / Time: 0h:10m:23s (0h:2m:11s left)
Log-likelihood cutoff on original alignment: -14528.977
NOTE: Bootstrap correlation coefficient of split occurrence frequencies: 0.995
Optimizing NNI: done in 2.54624 secs using 398.3% CPU
Optimizing NNI: done in 2.25493 secs using 398.4% CPU
Optimizing NNI: done in 2.76216 secs using 398.4% CPU
Optimizing NNI: done in 2.96566 secs using 398.8% CPU
Optimizing NNI: done in 2.11545 secs using 398.1% CPU
Optimizing NNI: done in 2.48119 secs using 397.6% CPU
Optimizing NNI: done in 2.52887 secs using 398.6% CPU
Optimizing NNI: done in 2.73501 secs using 398.2% CPU
Optimizing NNI: done in 2.67705 secs using 398.7% CPU
Optimizing NNI: done in 2.54983 secs using 397.3% CPU
Iteration 210 / LogL: -14487.824 / Time: 0h:10m:49s (0h:4m:39s left)
Optimizing NNI: done in 2.55549 secs using 398.4% CPU
Optimizing NNI: done in 2.61762 secs using 398.1% CPU
Optimizing NNI: done in 2.28657 secs using 398.7% CPU
Optimizing NNI: done in 2.48799 secs using 398.6% CPU
Optimizing NNI: done in 2.43972 secs using 398.6% CPU
Optimizing NNI: done in 2.85326 secs using 397.8% CPU
Optimizing NNI: done in 2.42917 secs using 398% CPU
Optimizing NNI: done in 2.66232 secs using 398.4% CPU
Optimizing NNI: done in 3.05827 secs using 398.1% CPU
Optimizing NNI: done in 2.59242 secs using 398.3% CPU
Iteration 220 / LogL: -14499.762 / Time: 0h:11m:15s (0h:4m:6s left)
Optimizing NNI: done in 2.44598 secs using 398.2% CPU
Optimizing NNI: done in 2.41926 secs using 397.6% CPU
Optimizing NNI: done in 2.57819 secs using 398.2% CPU
Optimizing NNI: done in 2.36801 secs using 397.8% CPU
Optimizing NNI: done in 2.41708 secs using 397.7% CPU
Optimizing NNI: done in 1.93062 secs using 397.6% CPU
Optimizing NNI: done in 2.39485 secs using 398.1% CPU
Optimizing NNI: done in 2.93905 secs using 398.2% CPU
Optimizing NNI: done in 3.0267 secs using 398.2% CPU
Optimizing NNI: done in 2.53064 secs using 398.7% CPU
Iteration 230 / LogL: -14483.332 / Time: 0h:11m:41s (0h:3m:34s left)
Optimizing NNI: done in 2.39653 secs using 397.8% CPU
Optimizing NNI: done in 2.29865 secs using 397.9% CPU
Optimizing NNI: done in 2.5798 secs using 398.4% CPU
Optimizing NNI: done in 2.75418 secs using 398.1% CPU
Optimizing NNI: done in 2.90071 secs using 398.8% CPU
Optimizing NNI: done in 2.61895 secs using 398.4% CPU
BETTER TREE FOUND at iteration 236: -14483.322
Optimizing NNI: done in 2.56434 secs using 398.2% CPU
Optimizing NNI: done in 2.21888 secs using 398.5% CPU
Optimizing NNI: done in 2.61656 secs using 398.6% CPU
Optimizing NNI: done in 2.0352 secs using 397.4% CPU
Iteration 240 / LogL: -14498.185 / Time: 0h:12m:6s (0h:4m:51s left)
Optimizing NNI: done in 2.26559 secs using 397.5% CPU
Optimizing NNI: done in 2.38762 secs using 398.2% CPU
Optimizing NNI: done in 2.37804 secs using 397.3% CPU
Optimizing NNI: done in 2.38605 secs using 398% CPU
Optimizing NNI: done in 2.49606 secs using 397.9% CPU
Optimizing NNI: done in 2.77618 secs using 397.8% CPU
Estimate model parameters (epsilon = 0.100)
BETTER TREE FOUND at iteration 246: -14482.679
Optimizing NNI: done in 2.89476 secs using 398.7% CPU
Optimizing NNI: done in 2.79008 secs using 398.7% CPU
Optimizing NNI: done in 2.43887 secs using 398.5% CPU
Optimizing NNI: done in 2.76132 secs using 397.7% CPU
Iteration 250 / LogL: -14483.333 / Time: 0h:12m:32s (0h:4m:50s left)
Log-likelihood cutoff on original alignment: -14528.937
Optimizing NNI: done in 2.53009 secs using 398.2% CPU
Optimizing NNI: done in 3.01736 secs using 398.7% CPU
Optimizing NNI: done in 2.90588 secs using 397.7% CPU
Optimizing NNI: done in 2.32605 secs using 398.5% CPU
Optimizing NNI: done in 2.34722 secs using 397.7% CPU
Optimizing NNI: done in 2.56393 secs using 398% CPU
Optimizing NNI: done in 2.95261 secs using 398.4% CPU
Optimizing NNI: done in 2.6986 secs using 397.5% CPU
Optimizing NNI: done in 2.73442 secs using 397.4% CPU
Optimizing NNI: done in 2.72592 secs using 397.8% CPU
Iteration 260 / LogL: -14496.443 / Time: 0h:12m:59s (0h:4m:18s left)
Optimizing NNI: done in 2.69652 secs using 397.5% CPU
Optimizing NNI: done in 3.08496 secs using 398.5% CPU
Optimizing NNI: done in 2.36857 secs using 398.8% CPU
Optimizing NNI: done in 2.45844 secs using 398.1% CPU
Optimizing NNI: done in 2.62876 secs using 397.6% CPU
Optimizing NNI: done in 2.46897 secs using 398.4% CPU
Optimizing NNI: done in 2.38283 secs using 398.1% CPU
Optimizing NNI: done in 2.67291 secs using 397.8% CPU
Optimizing NNI: done in 2.53553 secs using 398.4% CPU
Optimizing NNI: done in 2.70518 secs using 398.4% CPU
Iteration 270 / LogL: -14499.837 / Time: 0h:13m:26s (0h:3m:47s left)
Optimizing NNI: done in 2.18755 secs using 398.7% CPU
Optimizing NNI: done in 2.97447 secs using 398.5% CPU
Optimizing NNI: done in 2.49265 secs using 398.2% CPU
Optimizing NNI: done in 2.5745 secs using 397.8% CPU
Optimizing NNI: done in 2.51047 secs using 398.5% CPU
Optimizing NNI: done in 2.63707 secs using 398.5% CPU
Optimizing NNI: done in 2.98331 secs using 398.3% CPU
Optimizing NNI: done in 2.54774 secs using 398.6% CPU
Optimizing NNI: done in 2.55674 secs using 398.2% CPU
Optimizing NNI: done in 2.25541 secs using 398.3% CPU
Iteration 280 / LogL: -14485.936 / Time: 0h:13m:52s (0h:3m:16s left)
Optimizing NNI: done in 2.77392 secs using 398.1% CPU
Optimizing NNI: done in 1.9561 secs using 398.2% CPU
Optimizing NNI: done in 2.49412 secs using 398.4% CPU
Optimizing NNI: done in 2.1138 secs using 397.5% CPU
Optimizing NNI: done in 2.47023 secs using 398.3% CPU
Optimizing NNI: done in 2.3881 secs using 398.6% CPU
Estimate model parameters (epsilon = 0.100)
BETTER TREE FOUND at iteration 286: -14482.360
Optimizing NNI: done in 2.67913 secs using 397.7% CPU
Optimizing NNI: done in 2.10377 secs using 398.4% CPU
Optimizing NNI: done in 2.55324 secs using 398.8% CPU
Optimizing NNI: done in 2.73947 secs using 398.7% CPU
Iteration 290 / LogL: -14482.362 / Time: 0h:14m:17s (0h:4m:44s left)
Optimizing NNI: done in 2.90158 secs using 398.3% CPU
Optimizing NNI: done in 2.20454 secs using 398.4% CPU
Optimizing NNI: done in 2.55821 secs using 398.5% CPU
Optimizing NNI: done in 3.03925 secs using 398.3% CPU
Optimizing NNI: done in 2.39525 secs using 396.9% CPU
Optimizing NNI: done in 2.25895 secs using 398% CPU
Optimizing NNI: done in 2.53357 secs using 397.7% CPU
Optimizing NNI: done in 2.56314 secs using 396.7% CPU
Optimizing NNI: done in 2.5303 secs using 397.6% CPU
Optimizing NNI: done in 2.68716 secs using 398.5% CPU
Iteration 300 / LogL: -14488.076 / Time: 0h:14m:43s (0h:4m:13s left)
Log-likelihood cutoff on original alignment: -14528.937
NOTE: Bootstrap correlation coefficient of split occurrence frequencies: 0.996
Optimizing NNI: done in 2.4063 secs using 398% CPU
Optimizing NNI: done in 2.38197 secs using 398.1% CPU
Estimate model parameters (epsilon = 0.100)
BETTER TREE FOUND at iteration 302: -14482.188
Optimizing NNI: done in 2.20064 secs using 397.9% CPU
Optimizing NNI: done in 2.5935 secs using 397.6% CPU
Optimizing NNI: done in 2.70175 secs using 397.9% CPU
Optimizing NNI: done in 2.46799 secs using 398.3% CPU
Optimizing NNI: done in 2.58186 secs using 398.4% CPU
Optimizing NNI: done in 2.51801 secs using 398% CPU
Optimizing NNI: done in 2.43099 secs using 397.9% CPU
Optimizing NNI: done in 2.39679 secs using 398.1% CPU
Iteration 310 / LogL: -14510.319 / Time: 0h:15m:8s (0h:4m:30s left)
Optimizing NNI: done in 2.46395 secs using 398.2% CPU
Optimizing NNI: done in 2.18872 secs using 398.3% CPU
Optimizing NNI: done in 2.74049 secs using 398.2% CPU
Optimizing NNI: done in 2.62395 secs using 397.8% CPU
Optimizing NNI: done in 2.37476 secs using 399.1% CPU
Optimizing NNI: done in 2.38595 secs using 398.2% CPU
Optimizing NNI: done in 2.6878 secs using 398.1% CPU
Optimizing NNI: done in 2.52385 secs using 398.2% CPU
Optimizing NNI: done in 2.61059 secs using 397.9% CPU
Optimizing NNI: done in 2.59877 secs using 398.5% CPU
Iteration 320 / LogL: -14482.361 / Time: 0h:15m:34s (0h:4m:0s left)
Optimizing NNI: done in 3.02513 secs using 397.8% CPU
Optimizing NNI: done in 2.56508 secs using 397.2% CPU
Optimizing NNI: done in 2.46078 secs using 398.2% CPU
Optimizing NNI: done in 1.89013 secs using 398.1% CPU
Optimizing NNI: done in 2.6091 secs using 398.1% CPU
Optimizing NNI: done in 2.74629 secs using 397.8% CPU
Optimizing NNI: done in 2.28766 secs using 398.1% CPU
Optimizing NNI: done in 2.13155 secs using 398.5% CPU
Optimizing NNI: done in 2.26328 secs using 398.3% CPU
Optimizing NNI: done in 2.20417 secs using 398.3% CPU
Iteration 330 / LogL: -14482.679 / Time: 0h:15m:58s (0h:3m:29s left)
Optimizing NNI: done in 2.59757 secs using 397.8% CPU
Optimizing NNI: done in 2.68895 secs using 398.1% CPU
Optimizing NNI: done in 2.75104 secs using 397.9% CPU
Optimizing NNI: done in 2.35749 secs using 398% CPU
Optimizing NNI: done in 2.04436 secs using 398.3% CPU
Optimizing NNI: done in 3.06567 secs using 398.1% CPU
Optimizing NNI: done in 2.51752 secs using 397.2% CPU
Optimizing NNI: done in 2.37769 secs using 398.3% CPU
Optimizing NNI: done in 2.29946 secs using 397.6% CPU
Optimizing NNI: done in 2.18124 secs using 398.6% CPU
Iteration 340 / LogL: -14482.412 / Time: 0h:16m:23s (0h:2m:59s left)
Optimizing NNI: done in 2.43764 secs using 397.3% CPU
Optimizing NNI: done in 2.98599 secs using 397.9% CPU
Optimizing NNI: done in 2.63665 secs using 398.5% CPU
Optimizing NNI: done in 2.52891 secs using 397.7% CPU
Optimizing NNI: done in 2.43869 secs using 398.1% CPU
Optimizing NNI: done in 2.11226 secs using 398.3% CPU
Optimizing NNI: done in 2.52366 secs using 397.8% CPU
Optimizing NNI: done in 2.02055 secs using 397.5% CPU
Optimizing NNI: done in 2.42095 secs using 397.8% CPU
Optimizing NNI: done in 2.50373 secs using 398.1% CPU
Iteration 350 / LogL: -14482.531 / Time: 0h:16m:48s (0h:2m:30s left)
Log-likelihood cutoff on original alignment: -14528.937
Optimizing NNI: done in 2.53032 secs using 398.4% CPU
Optimizing NNI: done in 2.39733 secs using 398.7% CPU
Optimizing NNI: done in 2.29725 secs using 399.2% CPU
Optimizing NNI: done in 2.56669 secs using 398.2% CPU
Optimizing NNI: done in 2.25775 secs using 397.5% CPU
Optimizing NNI: done in 2.55931 secs using 398.3% CPU
Optimizing NNI: done in 2.92616 secs using 398.9% CPU
Optimizing NNI: done in 2.27428 secs using 397.8% CPU
Optimizing NNI: done in 2.28272 secs using 398% CPU
Optimizing NNI: done in 1.99796 secs using 397.7% CPU
Iteration 360 / LogL: -14497.270 / Time: 0h:17m:13s (0h:2m:0s left)
Optimizing NNI: done in 2.18927 secs using 398.3% CPU
Optimizing NNI: done in 2.52679 secs using 397.3% CPU
Optimizing NNI: done in 2.46354 secs using 398.1% CPU
Optimizing NNI: done in 2.22219 secs using 398.6% CPU
Optimizing NNI: done in 2.07535 secs using 398% CPU
Optimizing NNI: done in 2.74346 secs using 397.4% CPU
Optimizing NNI: done in 2.4553 secs using 399.1% CPU
Optimizing NNI: done in 2.72636 secs using 398.3% CPU
Optimizing NNI: done in 2.53813 secs using 397.6% CPU
Optimizing NNI: done in 2.14437 secs using 397.9% CPU
Iteration 370 / LogL: -14490.863 / Time: 0h:17m:37s (0h:1m:31s left)
Optimizing NNI: done in 2.65226 secs using 398% CPU
Optimizing NNI: done in 2.44458 secs using 397.9% CPU
Optimizing NNI: done in 2.2992 secs using 398% CPU
Optimizing NNI: done in 2.198 secs using 398.9% CPU
Optimizing NNI: done in 2.51941 secs using 398.3% CPU
Optimizing NNI: done in 2.45304 secs using 398% CPU
Optimizing NNI: done in 2.24183 secs using 398.6% CPU
Optimizing NNI: done in 2.61009 secs using 398.3% CPU
Optimizing NNI: done in 2.49019 secs using 398.5% CPU
Optimizing NNI: done in 2.81383 secs using 398.4% CPU
Iteration 380 / LogL: -14490.092 / Time: 0h:18m:2s (0h:1m:2s left)
Optimizing NNI: done in 2.318 secs using 397.9% CPU
Optimizing NNI: done in 2.65889 secs using 397.4% CPU
Optimizing NNI: done in 2.61845 secs using 397.9% CPU
Optimizing NNI: done in 2.7187 secs using 398.2% CPU
Optimizing NNI: done in 2.40117 secs using 398% CPU
Optimizing NNI: done in 2.83828 secs using 398.8% CPU
Optimizing NNI: done in 2.33592 secs using 397.1% CPU
Optimizing NNI: done in 2.79466 secs using 398% CPU
Optimizing NNI: done in 2.52473 secs using 398.2% CPU
Optimizing NNI: done in 2.68869 secs using 398.9% CPU
Iteration 390 / LogL: -14497.901 / Time: 0h:18m:29s (0h:0m:34s left)
Optimizing NNI: done in 2.56483 secs using 398.4% CPU
Optimizing NNI: done in 2.94114 secs using 398.4% CPU
Optimizing NNI: done in 2.59585 secs using 398.2% CPU
Optimizing NNI: done in 2.67368 secs using 398.9% CPU
Optimizing NNI: done in 2.52988 secs using 398.7% CPU
Optimizing NNI: done in 2.39126 secs using 398.2% CPU
Optimizing NNI: done in 2.28406 secs using 398.8% CPU
Optimizing NNI: done in 2.46106 secs using 398.4% CPU
Optimizing NNI: done in 2.24955 secs using 398.5% CPU
Optimizing NNI: done in 1.90911 secs using 398.9% CPU
Iteration 400 / LogL: -14483.323 / Time: 0h:18m:53s (0h:0m:5s left)
Log-likelihood cutoff on original alignment: -14528.937
NOTE: Bootstrap correlation coefficient of split occurrence frequencies: 0.997
Optimizing NNI: done in 2.85818 secs using 398.8% CPU
Optimizing NNI: done in 2.6138 secs using 398.6% CPU
Optimizing NNI: done in 2.58837 secs using 398.5% CPU
TREE SEARCH COMPLETED AFTER 403 ITERATIONS / Time: 0h:19m:2s

--------------------------------------------------------------------
|                    FINALIZING TREE SEARCH                        |
--------------------------------------------------------------------
Performs final model parameters optimization
Estimate model parameters (epsilon = 0.010)
1. Initial log-likelihood: -14482.188
Optimal log-likelihood: -14482.188
Proportion of invariable sites: 0.101
Gamma shape alpha: 1.393
Parameters optimization took 1 rounds (0.238 sec)
BEST SCORE FOUND : -14482.188
Creating bootstrap support values...
Split supports printed to NEXUS file /media/hdd_2tb/GPA_reclassification_clean/A_dataset_creation/5_basic_phylogenetics/2_trimmed_complete_basic_phylogeny/2_OGs_with_domains_phylogeny/5_trimal_iqtree_ML_trees/X_domains_trimal_iqtree.splits.nex
Total tree length: 11.117

Total number of iterations: 403
CPU time used for tree search: 4041.639 sec (1h:7m:21s)
Wall-clock time used for tree search: 1023.813 sec (0h:17m:3s)
Total CPU time used: 4365.932 sec (1h:12m:45s)
Total wall-clock time used: 1143.018 sec (0h:19m:3s)

Computing bootstrap consensus tree...
Reading input file /media/hdd_2tb/GPA_reclassification_clean/A_dataset_creation/5_basic_phylogenetics/2_trimmed_complete_basic_phylogeny/2_OGs_with_domains_phylogeny/5_trimal_iqtree_ML_trees/X_domains_trimal_iqtree.splits.nex...
147 taxa and 716 splits.
Consensus tree written to /media/hdd_2tb/GPA_reclassification_clean/A_dataset_creation/5_basic_phylogenetics/2_trimmed_complete_basic_phylogeny/2_OGs_with_domains_phylogeny/5_trimal_iqtree_ML_trees/X_domains_trimal_iqtree.contree
Reading input trees file /media/hdd_2tb/GPA_reclassification_clean/A_dataset_creation/5_basic_phylogenetics/2_trimmed_complete_basic_phylogeny/2_OGs_with_domains_phylogeny/5_trimal_iqtree_ML_trees/X_domains_trimal_iqtree.contree
Log-likelihood of consensus tree: -14487.796

Analysis results written to: 
  IQ-TREE report:                /media/hdd_2tb/GPA_reclassification_clean/A_dataset_creation/5_basic_phylogenetics/2_trimmed_complete_basic_phylogeny/2_OGs_with_domains_phylogeny/5_trimal_iqtree_ML_trees/X_domains_trimal_iqtree.iqtree
  Maximum-likelihood tree:       /media/hdd_2tb/GPA_reclassification_clean/A_dataset_creation/5_basic_phylogenetics/2_trimmed_complete_basic_phylogeny/2_OGs_with_domains_phylogeny/5_trimal_iqtree_ML_trees/X_domains_trimal_iqtree.treefile
  Likelihood distances:          /media/hdd_2tb/GPA_reclassification_clean/A_dataset_creation/5_basic_phylogenetics/2_trimmed_complete_basic_phylogeny/2_OGs_with_domains_phylogeny/5_trimal_iqtree_ML_trees/X_domains_trimal_iqtree.mldist

Ultrafast bootstrap approximation results written to:
  Split support values:          /media/hdd_2tb/GPA_reclassification_clean/A_dataset_creation/5_basic_phylogenetics/2_trimmed_complete_basic_phylogeny/2_OGs_with_domains_phylogeny/5_trimal_iqtree_ML_trees/X_domains_trimal_iqtree.splits.nex
  Consensus tree:                /media/hdd_2tb/GPA_reclassification_clean/A_dataset_creation/5_basic_phylogenetics/2_trimmed_complete_basic_phylogeny/2_OGs_with_domains_phylogeny/5_trimal_iqtree_ML_trees/X_domains_trimal_iqtree.contree
  Screen log file:               /media/hdd_2tb/GPA_reclassification_clean/A_dataset_creation/5_basic_phylogenetics/2_trimmed_complete_basic_phylogeny/2_OGs_with_domains_phylogeny/5_trimal_iqtree_ML_trees/X_domains_trimal_iqtree.log

Date and Time: Fri Feb 16 00:30:38 2024
```
