## Supplementary Data 7 for "Structural and evolutionary analyses support reclassification of glycopeptide antibiotics as xyclopeptides": X_domains_trimal_iqtree.mldist

```
147
A40        0.0000000 0.3667565 0.1257448 0.3253513 0.3253513 0.3512300 0.3023529 0.3023529 0.2976475 0.2976475 0.3046627 0.3553137 0.3332180 0.3332180 0.3271951 0.3271951 0.3563058 0.3596862 0.3563058 0.3596862 0.3159156 0.3159156 0.2944925 0.3087895 0.3500199 0.3289599 0.3289599 0.3346267 0.3256701 0.2664999 0.2664999 0.2941609 0.2941609 0.3410707 0.3272911 0.3272911 0.3216631 0.3101999 0.3101999 0.2945728 0.2945728 0.3257993 0.3257993 0.3288627 0.3316354 0.3316354 0.3975661 0.3256421 0.3256421 0.3049440 0.2981435 0.2489890 0.2981435 0.2489890 0.2761390 0.3679748 0.2594039 0.2594039 0.1257448 0.0000010 0.8460461 0.8460461 0.3040184 0.9272179 0.9698010 0.9698010 1.0487159 1.0487159 1.0130651 1.1373328 0.9516277 0.8884469 0.9368437 0.9368437 0.9015801 1.2015818 0.8121297 0.9223549 0.9223549 0.8550252 1.0082321 0.9511861 0.9619437 0.8764416 0.9070522 0.9395650 0.9395650 0.9567522 0.9567522 0.3616200 0.3667565 1.0036654 0.9659112 1.0036654 0.9659112 1.0133608 0.9518278 0.9518278 0.8337078 0.8550252 1.0108405 0.3378877 0.8028793 0.8028793 0.9436877 0.9436877 0.9202675 0.9261234 0.9261234 0.9017684 0.9173814 0.8894385 0.8894385 0.9248703 0.9155407 0.9428661 0.9428661 0.3222463 0.8435369 0.9401578 0.8309426 1.1669171 1.1669171 0.9469468 0.2876436 0.8359152 0.8359152 0.9528478 0.9408879 0.9294451 0.9269452 1.0625129 1.0625129 0.9594149 0.9594149 0.3033492 0.8986310 0.3049440 0.3172694 1.2097262 0.2876436 0.2998065 0.2238941 0.2906159 0.2779008 0.3046627 0.3502681 
A47        0.3667565 0.0000000 0.3601279 0.3433895 0.3433895 0.3673482 0.4373062 0.4373062 0.3498140 0.3498140 0.3612652 0.3561328 0.3865679 0.3865679 0.4067346 0.4067346 0.4121080 0.4231692 0.4121080 0.4231692 0.3944099 0.3944099 0.3624000 0.3631835 0.3746867 0.4350736 0.4350736 0.4152441 0.3910714 0.3714577 0.3714577 0.3607222 0.3607222 0.4114867 0.4047202 0.4047202 0.3838134 0.3926965 0.3926965 0.3866057 0.3866057 0.3985446 0.3985446 0.4100190 0.4095994 0.4095994 0.3009000 0.2622737 0.2622737 0.2593315 0.3810497 0.3735535 0.3810497 0.3735535 0.3020874 0.3974264 0.3377664 0.3377664 0.3601279 0.3667565 0.8677706 0.8677706 0.2846380 0.9538708 0.9065825 0.9065825 1.0847873 1.0847873 1.0893455 1.2795317 0.8923165 0.9979766 1.0373268 1.0373268 0.8547381 1.2680107 0.9051130 0.9775994 0.9775994 0.9345553 1.0329141 1.0307183 1.0718944 0.8318468 0.8459035 0.8919430 0.8919430 0.9936550 0.9936550 0.0033695 0.0000010 1.0488436 1.0257523 1.0488436 1.0257523 1.0998974 0.9593734 0.9593734 0.9196997 0.9345553 1.0634526 0.3342460 0.8904327 0.8904327 0.9780654 0.9780654 0.9368714 0.9211719 0.9211719 0.9124835 0.9447859 0.9098341 0.9098341 0.9561934 0.9442298 1.0335094 1.0335094 0.3709944 0.9227001 1.0247441 0.9248370 1.2801849 1.2801849 1.0339361 0.3443514 0.9148226 0.9148226 0.8967289 1.0319169 1.0112239 1.0084616 1.1189312 1.1189312 0.9049416 0.9049416 0.3188277 0.9599289 0.2593315 0.4216658 1.2597205 0.3443514 0.2840424 0.2542024 0.3613273 0.3066927 0.3612652 0.4058084 
A50        0.1257448 0.3601279 0.0000000 0.3259029 0.3259029 0.3308273 0.2984781 0.2984781 0.2893554 0.2893554 0.2960916 0.3253825 0.3494176 0.3494176 0.3180312 0.3180312 0.3337577 0.3670303 0.3337577 0.3670303 0.3089896 0.3089896 0.2850826 0.2989994 0.3546576 0.3538936 0.3538936 0.3359173 0.3264601 0.2487571 0.2487571 0.2968870 0.2968870 0.3317703 0.3228263 0.3228263 0.3009569 0.2967783 0.2967783 0.2792904 0.2792904 0.3093344 0.3093344 0.3344742 0.3271735 0.3271735 0.3812589 0.3122460 0.3122460 0.2910255 0.2918562 0.2320605 0.2918562 0.2320605 0.2746008 0.3663771 0.2522981 0.2522981 0.0000010 0.1257448 0.8211557 0.8211557 0.3066323 0.9079584 0.8993139 0.8993139 0.9704779 0.9704779 0.9717437 1.1389045 0.8807489 0.9130677 0.9111066 0.9111066 0.8610601 1.1222968 0.8347608 0.8936530 0.8936530 0.8358149 0.9452355 0.9252741 0.9575147 0.8540543 0.8817106 0.8756849 0.8756849 0.9386043 0.9386043 0.3551432 0.3601279 0.9116492 0.8754866 0.9116492 0.8754866 1.0235541 0.9541993 0.9541993 0.8218000 0.8358149 0.9533630 0.3118518 0.7882685 0.7882685 0.9283317 0.9283317 0.9052539 0.9071077 0.9071077 0.8523076 0.8982693 0.8773968 0.8773968 0.9057266 0.9085341 0.9159027 0.9159027 0.2986046 0.8317790 0.9132674 0.8190973 1.1490850 1.1490850 0.9211183 0.2702755 0.8242342 0.8242342 0.8884124 0.9142365 0.9143629 0.9119207 1.0189285 1.0189285 0.8967736 0.8967736 0.2942024 0.9025592 0.2910255 0.3319213 1.1274153 0.2702755 0.2603678 0.2371713 0.2691057 0.2644858 0.2960916 0.3299250 
AkAan_1    0.3253513 0.3433895 0.3259029 0.0000000 0.0000010 0.3309723 0.3657580 0.3657580 0.2745889 0.2745889 0.2813084 0.3276961 0.3606240 0.3606240 0.3366408 0.3366408 0.3028106 0.3610714 0.3028106 0.3610714 0.3230377 0.3230377 0.3024230 0.2998363 0.3166980 0.3643848 0.3643848 0.3389490 0.3184714 0.3219674 0.3219674 0.2828014 0.2828014 0.3411956 0.3229024 0.3229024 0.3145930 0.3186007 0.3186007 0.3008422 0.3008422 0.3300345 0.3300345 0.3388391 0.3273467 0.3273467 0.4024278 0.3583326 0.3583326 0.3424432 0.2989604 0.2798211 0.2989604 0.2798211 0.2767830 0.3158898 0.2923992 0.2923992 0.3259029 0.3253513 0.8254538 0.8254538 0.3240509 0.9989318 0.9964979 0.9964979 1.0204137 1.0204137 1.0420169 1.2352953 0.9766811 0.8977284 1.0119042 1.0119042 0.9217900 1.2413389 0.8838021 0.9148269 0.9148269 0.8309388 1.0697008 1.0006407 1.0212733 0.8922884 0.9210866 0.9871609 0.9871609 1.0075610 1.0075610 0.3382615 0.3433895 1.0338271 1.0002207 1.0338271 1.0002207 1.1497375 0.9684347 0.9684347 0.8173824 0.8309388 1.0437739 0.3102276 0.8836728 0.8836728 1.0056181 1.0056181 1.0002617 0.9761840 0.9761840 0.9667381 0.9870527 0.9485356 0.9485356 1.0011639 1.0013198 1.0051398 1.0051398 0.3205227 0.8268051 0.9966093 0.8288932 1.2971824 1.2971824 1.0221517 0.2946205 0.8194694 0.8194694 0.9995015 1.0153286 0.9989847 0.9963088 1.0580418 1.0580418 1.0050442 1.0050442 0.2982099 0.9812046 0.3424432 0.3059135 1.2377862 0.2946205 0.3493902 0.2276867 0.2552907 0.2689117 0.2813084 0.2971680 
AkAan_2    0.3253513 0.3433895 0.3259029 0.0000010 0.0000000 0.3309723 0.3657580 0.3657580 0.2745889 0.2745889 0.2813084 0.3276961 0.3606240 0.3606240 0.3366408 0.3366408 0.3028106 0.3610714 0.3028106 0.3610714 0.3230377 0.3230377 0.3024230 0.2998363 0.3166980 0.3643848 0.3643848 0.3389490 0.3184714 0.3219674 0.3219674 0.2828014 0.2828014 0.3411956 0.3229024 0.3229024 0.3145930 0.3186007 0.3186007 0.3008422 0.3008422 0.3300345 0.3300345 0.3388391 0.3273467 0.3273467 0.4024278 0.3583326 0.3583326 0.3424432 0.2989604 0.2798211 0.2989604 0.2798211 0.2767830 0.3158898 0.2923992 0.2923992 0.3259029 0.3253513 0.8254538 0.8254538 0.3240509 0.9989318 0.9964979 0.9964979 1.0204137 1.0204137 1.0420169 1.2352953 0.9766811 0.8977284 1.0119042 1.0119042 0.9217900 1.2413389 0.8838021 0.9148269 0.9148269 0.8309388 1.0697008 1.0006407 1.0212733 0.8922884 0.9210866 0.9871609 0.9871609 1.0075610 1.0075610 0.3382615 0.3433895 1.0338271 1.0002207 1.0338271 1.0002207 1.1497375 0.9684347 0.9684347 0.8173824 0.8309388 1.0437739 0.3102276 0.8836728 0.8836728 1.0056181 1.0056181 1.0002617 0.9761840 0.9761840 0.9667381 0.9870527 0.9485356 0.9485356 1.0011639 1.0013198 1.0051398 1.0051398 0.3205227 0.8268051 0.9966093 0.8288932 1.2971824 1.2971824 1.0221517 0.2946205 0.8194694 0.8194694 0.9995015 1.0153286 0.9989847 0.9963088 1.0580418 1.0580418 1.0050442 1.0050442 0.2982099 0.9812046 0.3424432 0.3059135 1.2377862 0.2946205 0.3493902 0.2276867 0.2552907 0.2689117 0.2813084 0.2971680 
AmAaD2_3   0.3512300 0.3673482 0.3308273 0.3309723 0.3309723 0.0000000 0.3200921 0.3200921 0.1680666 0.1680666 0.1769359 0.3186509 0.1338716 0.1338716 0.2968744 0.2968744 0.3165436 0.1325189 0.3165436 0.1325189 0.2917440 0.2917440 0.1457622 0.1481455 0.1592380 0.1667999 0.1667999 0.2892698 0.2908657 0.3175158 0.3175158 0.2647779 0.2647779 0.3106948 0.2963467 0.2963467 0.2550321 0.2623362 0.2623362 0.2648090 0.2648090 0.2669613 0.2669613 0.2875113 0.3006284 0.3006284 0.4269155 0.3660848 0.3660848 0.3509993 0.2302280 0.3230541 0.2302280 0.3230541 0.2785067 0.3323907 0.2799182 0.2799182 0.3308273 0.3512300 0.8472347 0.8472347 0.3436154 0.8892938 0.9297738 0.9297738 1.0324915 1.0324915 0.9877614 1.1710488 0.8927191 0.8723756 0.9605075 0.9605075 0.8987082 1.1699260 0.7963035 0.8544581 0.8544581 0.7976077 1.0673615 0.9749661 0.9887009 0.8591652 0.8822042 0.8948800 0.8948800 0.9932869 0.9932869 0.3623360 0.3673482 0.9610801 0.9540935 0.9610801 0.9540935 1.0773368 0.9189419 0.9189419 0.7853033 0.7976077 0.9808608 0.2715232 0.7637451 0.7637451 0.8768533 0.8768533 0.8911721 0.8990504 0.8990504 0.7840523 0.8798328 0.8219269 0.8219269 0.8669101 0.8990341 0.9638432 0.9638432 0.3157273 0.7806522 0.9554579 0.7760336 1.2129513 1.2129513 0.9735319 0.2535322 0.7733987 0.7733987 0.9087006 0.9637894 0.8930390 0.8906770 0.9924459 0.9924459 0.9170577 0.9170577 0.2642079 0.9383939 0.3509993 0.3185514 1.1644704 0.2535322 0.3694847 0.2387403 0.2560707 0.2800162 0.1769359 0.3155078 
AmAzD3_3   0.3023529 0.4373062 0.2984781 0.3657580 0.3657580 0.3200921 0.0000000 0.0000010 0.2929144 0.2929144 0.3015615 0.3660193 0.3137594 0.3137594 0.3055757 0.3055757 0.3437200 0.3291008 0.3437200 0.3291008 0.3179823 0.3179823 0.2868918 0.2870606 0.3117554 0.3527673 0.3527673 0.3164264 0.3094993 0.2980514 0.2980514 0.2802189 0.2802189 0.3192532 0.3094467 0.3094467 0.2888011 0.3111436 0.3111436 0.2762652 0.2762652 0.3049336 0.3049336 0.3214066 0.3168277 0.3168277 0.3792864 0.3446684 0.3446684 0.3271809 0.2845025 0.2758680 0.2845025 0.2758680 0.3005489 0.3539898 0.2776864 0.2776864 0.2984781 0.3023529 0.8146690 0.8146690 0.3246894 1.0651898 1.0388804 1.0388804 1.1151833 1.1151833 1.0872435 1.3142693 1.0184811 0.9888592 0.8901186 0.8901186 1.0081337 1.3141483 0.9051434 1.0415461 1.0415461 0.9301828 1.1159298 0.9042693 1.1200326 0.9790858 1.0177890 1.0184724 1.0184724 1.0076810 1.0076810 0.4320311 0.4373062 1.0855421 1.0656919 1.0855421 1.0656919 1.1670824 1.0428404 1.0428404 0.9151611 0.9301828 1.0731133 0.3497632 0.8967644 0.8967644 1.0399102 1.0399102 1.0498557 1.0516003 1.0516003 0.9910397 1.0544516 1.0037125 1.0037125 1.0361233 1.0794586 0.9144245 0.9144245 0.3644977 0.9239007 0.9117799 0.9091350 1.3587049 1.3587049 0.8955246 0.3272854 0.9159142 0.9159142 1.0324642 0.8932074 1.0477299 1.0447995 1.1050389 1.1050389 1.0381813 1.0381813 0.3352225 0.9174145 0.3271809 0.3963906 1.3043922 0.3272854 0.3458941 0.2484451 0.3253900 0.2918269 0.3015615 0.3378555 
AmAzD3_5   0.3023529 0.4373062 0.2984781 0.3657580 0.3657580 0.3200921 0.0000010 0.0000000 0.2929144 0.2929144 0.3015615 0.3660193 0.3137594 0.3137594 0.3055757 0.3055757 0.3437200 0.3291008 0.3437200 0.3291008 0.3179823 0.3179823 0.2868918 0.2870606 0.3117554 0.3527673 0.3527673 0.3164264 0.3094993 0.2980514 0.2980514 0.2802189 0.2802189 0.3192532 0.3094467 0.3094467 0.2888011 0.3111436 0.3111436 0.2762652 0.2762652 0.3049336 0.3049336 0.3214066 0.3168277 0.3168277 0.3792864 0.3446684 0.3446684 0.3271809 0.2845025 0.2758680 0.2845025 0.2758680 0.3005489 0.3539898 0.2776864 0.2776864 0.2984781 0.3023529 0.8146690 0.8146690 0.3246894 1.0651898 1.0388804 1.0388804 1.1151833 1.1151833 1.0872435 1.3142693 1.0184811 0.9888592 0.8901186 0.8901186 1.0081337 1.3141483 0.9051434 1.0415461 1.0415461 0.9301828 1.1159298 0.9042693 1.1200326 0.9790858 1.0177890 1.0184724 1.0184724 1.0076810 1.0076810 0.4320311 0.4373062 1.0855421 1.0656919 1.0855421 1.0656919 1.1670824 1.0428404 1.0428404 0.9151611 0.9301828 1.0731133 0.3497632 0.8967644 0.8967644 1.0399102 1.0399102 1.0498557 1.0516003 1.0516003 0.9910397 1.0544516 1.0037125 1.0037125 1.0361233 1.0794586 0.9144245 0.9144245 0.3644977 0.9239007 0.9117799 0.9091350 1.3587049 1.3587049 0.8955246 0.3272854 0.9159142 0.9159142 1.0324642 0.8932074 1.0477299 1.0447995 1.1050389 1.1050389 1.0381813 1.0381813 0.3352225 0.9174145 0.3271809 0.3963906 1.3043922 0.3272854 0.3458941 0.2484451 0.3253900 0.2918269 0.3015615 0.3378555 
AmBlD4     0.2976475 0.3498140 0.2893554 0.2745889 0.2745889 0.1680666 0.2929144 0.2929144 0.0000000 0.0000010 0.0068344 0.3104265 0.1830371 0.1830371 0.2901317 0.2901317 0.2797460 0.1802942 0.2797460 0.1802942 0.2928006 0.2928006 0.1469731 0.1467939 0.1419340 0.1851085 0.1851085 0.2817451 0.2862357 0.3020262 0.3020262 0.2453787 0.2453787 0.3037715 0.2862235 0.2862235 0.2704793 0.2533569 0.2533569 0.2604030 0.2604030 0.2722150 0.2722150 0.2800240 0.2904372 0.2904372 0.4041757 0.3207143 0.3207143 0.3054792 0.2002773 0.2875736 0.2002773 0.2875736 0.2292837 0.2884105 0.2122167 0.2122167 0.2893554 0.2976475 0.7906578 0.7906578 0.3208665 0.9112164 0.8638637 0.8638637 0.9720888 0.9720888 0.9729755 1.1330771 0.8578688 0.8895220 0.9164268 0.9164268 0.8512390 1.1920932 0.7993652 0.8681794 0.8681794 0.7962743 1.0168566 0.9306384 0.9552874 0.8315991 0.8513808 0.8467756 0.8467756 0.9504418 0.9504418 0.3447620 0.3498140 0.9226372 0.9151534 0.9226372 0.9151534 1.0463618 0.9265828 0.9265828 0.7802652 0.7962743 0.9725682 0.2142458 0.7855454 0.7855454 0.8924622 0.8924622 0.8995887 0.8674694 0.8674694 0.8296507 0.9017177 0.8216726 0.8216726 0.8982692 0.9148899 0.9194847 0.9194847 0.2085990 0.8058691 0.9113183 0.7734245 1.1816711 1.1816711 0.9260158 0.1936473 0.7984954 0.7984954 0.8580138 0.9195762 0.8991041 0.8967530 0.9805217 0.9805217 0.8642626 0.8642626 0.1917767 0.9008782 0.3054792 0.2857021 1.1861124 0.1936473 0.3110837 0.1750525 0.1736967 0.2309635 0.0068344 0.2743054 
AmBlD59_1  0.2976475 0.3498140 0.2893554 0.2745889 0.2745889 0.1680666 0.2929144 0.2929144 0.0000010 0.0000000 0.0068344 0.3104265 0.1830371 0.1830371 0.2901317 0.2901317 0.2797460 0.1802942 0.2797460 0.1802942 0.2928006 0.2928006 0.1469731 0.1467939 0.1419340 0.1851085 0.1851085 0.2817451 0.2862357 0.3020262 0.3020262 0.2453787 0.2453787 0.3037715 0.2862235 0.2862235 0.2704793 0.2533569 0.2533569 0.2604030 0.2604030 0.2722150 0.2722150 0.2800240 0.2904372 0.2904372 0.4041757 0.3207143 0.3207143 0.3054792 0.2002773 0.2875736 0.2002773 0.2875736 0.2292837 0.2884105 0.2122167 0.2122167 0.2893554 0.2976475 0.7906578 0.7906578 0.3208665 0.9112164 0.8638637 0.8638637 0.9720888 0.9720888 0.9729755 1.1330771 0.8578688 0.8895220 0.9164268 0.9164268 0.8512390 1.1920932 0.7993652 0.8681794 0.8681794 0.7962743 1.0168566 0.9306384 0.9552874 0.8315991 0.8513808 0.8467756 0.8467756 0.9504418 0.9504418 0.3447620 0.3498140 0.9226372 0.9151534 0.9226372 0.9151534 1.0463618 0.9265828 0.9265828 0.7802652 0.7962743 0.9725682 0.2142458 0.7855454 0.7855454 0.8924622 0.8924622 0.8995887 0.8674694 0.8674694 0.8296507 0.9017177 0.8216726 0.8216726 0.8982692 0.9148899 0.9194847 0.9194847 0.2085990 0.8058691 0.9113183 0.7734245 1.1816711 1.1816711 0.9260158 0.1936473 0.7984954 0.7984954 0.8580138 0.9195762 0.8991041 0.8967530 0.9805217 0.9805217 0.8642626 0.8642626 0.1917767 0.9008782 0.3054792 0.2857021 1.1861124 0.1936473 0.3110837 0.1750525 0.1736967 0.2309635 0.0068344 0.2743054 
AmBlD59_2  0.3046627 0.3612652 0.2960916 0.2813084 0.2813084 0.1769359 0.3015615 0.3015615 0.0068344 0.0068344 0.0000000 0.3214146 0.1922987 0.1922987 0.2937680 0.2937680 0.2834940 0.1896004 0.2834940 0.1896004 0.2964496 0.2964496 0.1554543 0.1552565 0.1481406 0.1906492 0.1906492 0.2853734 0.2898614 0.3056942 0.3056942 0.2489424 0.2489424 0.3074051 0.2898607 0.2898607 0.2740930 0.2569316 0.2569316 0.2640002 0.2640002 0.2758479 0.2758479 0.2836322 0.2940777 0.2940777 0.4165042 0.3318242 0.3318242 0.3161433 0.2074103 0.2943062 0.2074103 0.2943062 0.2389166 0.2989242 0.2215816 0.2215816 0.2960916 0.3046627 0.7982981 0.7982981 0.3320770 0.9308700 0.8730112 0.8730112 0.9890060 0.9890060 0.9901662 1.1330771 0.8670048 0.9053706 0.9278021 0.9278021 0.8603485 1.2091443 0.7957115 0.8791718 0.8791718 0.8097288 1.0212259 0.9421043 0.9722507 0.8405553 0.8605142 0.8558264 0.8558264 0.9715142 0.9715142 0.3561710 0.3612652 0.9391615 0.9315436 0.9391615 0.9315436 1.0412984 0.9380187 0.9380187 0.7981688 0.8097288 0.9897960 0.2236016 0.7819330 0.7819330 0.9119637 0.9119637 0.9189693 0.8766742 0.8766742 0.8479389 0.9212398 0.8401336 0.8401336 0.9177629 0.9346986 0.9309396 0.9309396 0.2180463 0.8240019 0.9227005 0.7911804 1.1816711 1.1816711 0.9374332 0.2027110 0.8165435 0.8165435 0.8671427 0.9309917 0.9185462 0.9161288 0.9978681 0.9978681 0.8734190 0.8734190 0.2009135 0.9208383 0.3161433 0.2964573 1.2031605 0.2027110 0.3199906 0.1841349 0.1826777 0.2406774 0.0000010 0.2780465 
AmBr_2     0.3553137 0.3561328 0.3253825 0.3276961 0.3276961 0.3186509 0.3660193 0.3660193 0.3104265 0.3104265 0.3214146 0.0000000 0.3408767 0.3408767 0.3530321 0.3530321 0.3741354 0.3779398 0.3741354 0.3779398 0.3623560 0.3623560 0.3425220 0.3277791 0.3193126 0.3936526 0.3936526 0.3720048 0.3524082 0.3187920 0.3187920 0.3306287 0.3306287 0.3576549 0.3572677 0.3572677 0.3318735 0.3060710 0.3060710 0.2970814 0.2970814 0.3456095 0.3456095 0.3755363 0.3619052 0.3619052 0.3505479 0.2854880 0.2854880 0.2837202 0.3145719 0.2934196 0.3145719 0.2934196 0.2829513 0.3346070 0.3126585 0.3126585 0.3253825 0.3553137 0.7419837 0.7419837 0.3028772 0.9320951 0.8924157 0.8924157 1.0386902 1.0386902 1.0363301 1.1362572 0.8651199 0.9957503 0.9678335 0.9678335 0.8833264 1.2111294 0.9394957 0.9226094 0.9226094 0.8801283 1.0857386 0.9570020 0.9991557 0.8756998 0.8677166 0.8706513 0.8706513 1.0208032 1.0208032 0.3509899 0.3561328 0.9945264 0.9669164 0.9945264 0.9669164 1.1032117 0.9813326 0.9813326 0.8659020 0.8801283 1.0388239 0.3047601 0.9280558 0.9280558 0.9845915 0.9845915 0.9308011 0.9006617 0.9006617 0.8963242 0.9224176 0.9208929 0.9208929 0.9165056 0.9217990 0.9491535 0.9491535 0.3489449 0.8772973 0.9409375 0.8714446 1.1727720 1.1727720 0.9757075 0.2990113 0.8696636 0.8696636 0.8825908 0.9711105 0.9850565 0.9826639 1.0681820 1.0681820 0.8887826 0.8887826 0.3008308 0.9646327 0.2837202 0.3166671 1.2087530 0.2990113 0.2796895 0.2544531 0.3110630 0.2854156 0.3214146 0.3728422 
AmDeD9_1   0.3332180 0.3865679 0.3494176 0.3606240 0.3606240 0.1338716 0.3137594 0.3137594 0.1830371 0.1830371 0.1922987 0.3408767 0.0000000 0.0000010 0.3161594 0.3161594 0.3076685 0.0566292 0.3076685 0.0566292 0.3130787 0.3130787 0.1482400 0.1440642 0.1594887 0.1979719 0.1979719 0.2907801 0.3015980 0.3308303 0.3308303 0.2788964 0.2788964 0.3300108 0.3156117 0.3156117 0.2790838 0.3079101 0.3079101 0.3042109 0.3042109 0.3039732 0.3039732 0.2890185 0.3199300 0.3199300 0.4216787 0.3462659 0.3462659 0.3555667 0.2511025 0.3125937 0.2511025 0.3125937 0.2802280 0.3804340 0.2589163 0.2589163 0.3494176 0.3332180 0.8765443 0.8765443 0.3411489 0.9103356 1.0121273 1.0121273 1.0457944 1.0457944 1.0256731 1.2457180 0.9739000 0.9500893 1.0155923 1.0155923 0.9727874 1.2265301 0.8300260 0.9048385 0.9048385 0.8337643 1.0849273 1.0219438 1.0104080 0.9582428 0.9680262 0.9757458 0.9757458 1.0262015 1.0262015 0.3813922 0.3865679 1.0404185 1.0256425 1.0404185 1.0256425 1.0881536 0.9633329 0.9633329 0.8208652 0.8337643 1.0278021 0.2932066 0.8094135 0.8094135 0.9117181 0.9117181 0.9091413 0.9797107 0.9797107 0.8465577 0.9005956 0.8613342 0.8613342 0.8930267 0.9112179 1.0163408 1.0163408 0.3356853 0.8174434 1.0075782 0.8037569 1.2817093 1.2817093 1.0289540 0.2756344 0.8098719 0.8098719 0.9854671 1.0190837 0.9227344 0.9202388 1.0149530 1.0149530 0.9921990 0.9921990 0.2772978 0.9472540 0.3555667 0.3399506 1.2208720 0.2756344 0.3665737 0.2367169 0.2798466 0.2785905 0.1922987 0.3020695 
AmDeD9_2   0.3332180 0.3865679 0.3494176 0.3606240 0.3606240 0.1338716 0.3137594 0.3137594 0.1830371 0.1830371 0.1922987 0.3408767 0.0000010 0.0000000 0.3161594 0.3161594 0.3076685 0.0566292 0.3076685 0.0566292 0.3130787 0.3130787 0.1482400 0.1440642 0.1594887 0.1979719 0.1979719 0.2907801 0.3015980 0.3308303 0.3308303 0.2788964 0.2788964 0.3300108 0.3156117 0.3156117 0.2790838 0.3079101 0.3079101 0.3042109 0.3042109 0.3039732 0.3039732 0.2890185 0.3199300 0.3199300 0.4216787 0.3462659 0.3462659 0.3555667 0.2511025 0.3125937 0.2511025 0.3125937 0.2802280 0.3804340 0.2589163 0.2589163 0.3494176 0.3332180 0.8765443 0.8765443 0.3411489 0.9103356 1.0121273 1.0121273 1.0457944 1.0457944 1.0256731 1.2457180 0.9739000 0.9500893 1.0155923 1.0155923 0.9727874 1.2265301 0.8300260 0.9048385 0.9048385 0.8337643 1.0849273 1.0219438 1.0104080 0.9582428 0.9680262 0.9757458 0.9757458 1.0262015 1.0262015 0.3813922 0.3865679 1.0404185 1.0256425 1.0404185 1.0256425 1.0881536 0.9633329 0.9633329 0.8208652 0.8337643 1.0278021 0.2932066 0.8094135 0.8094135 0.9117181 0.9117181 0.9091413 0.9797107 0.9797107 0.8465577 0.9005956 0.8613342 0.8613342 0.8930267 0.9112179 1.0163408 1.0163408 0.3356853 0.8174434 1.0075782 0.8037569 1.2817093 1.2817093 1.0289540 0.2756344 0.8098719 0.8098719 0.9854671 1.0190837 0.9227344 0.9202388 1.0149530 1.0149530 0.9921990 0.9921990 0.2772978 0.9472540 0.3555667 0.3399506 1.2208720 0.2756344 0.3665737 0.2367169 0.2798466 0.2785905 0.1922987 0.3020695 
AmJaD4     0.3271951 0.4067346 0.3180312 0.3366408 0.3366408 0.2968744 0.3055757 0.3055757 0.2901317 0.2901317 0.2937680 0.3530321 0.3161594 0.3161594 0.0000000 0.0000010 0.2911955 0.3371795 0.2911955 0.3371795 0.0603415 0.0603415 0.2915020 0.2981261 0.2896004 0.3230763 0.3230763 0.0561658 0.0522375 0.3415679 0.3415679 0.1728771 0.1728771 0.0101407 0.0136091 0.0136091 0.0603034 0.1198711 0.1198711 0.0996198 0.0996198 0.0702292 0.0702292 0.0561788 0.0170827 0.0170827 0.4183302 0.3703215 0.3703215 0.3482931 0.2993215 0.3036784 0.2993215 0.3036784 0.2682276 0.3490251 0.2787358 0.2787358 0.3180312 0.3271951 0.8712021 0.8712021 0.3603160 0.9788879 1.0146523 1.0146523 1.1362319 1.1362319 1.1711853 1.1587591 0.9565280 1.0142008 0.9993913 0.9993913 0.9611172 1.3378989 0.8692662 1.0134578 1.0134578 0.9363540 1.0728876 1.0141481 1.1508212 0.9558820 0.9796439 0.9719250 0.9719250 1.0890965 1.0890965 0.4014754 0.4067346 1.0332734 1.0190947 1.0332734 1.0190947 1.1277717 1.0214806 1.0214806 0.9214419 0.9363540 1.1437370 0.2924570 0.8986227 0.8986227 0.9301965 0.9301965 0.9787596 0.9673237 0.9673237 0.8859170 0.9753550 0.9142876 0.9142876 0.9479500 1.0092251 1.0092408 1.0092408 0.2987640 0.9528631 1.0005850 0.9340099 1.1879165 1.1879165 1.0096981 0.2911948 0.9448025 0.9448025 0.9885501 1.0028084 0.9053344 0.9029345 1.1941350 1.1941350 0.9994542 0.9994542 0.2823964 1.0062637 0.3482931 0.3662329 1.3295309 0.2911948 0.3669672 0.2376899 0.2667692 0.2771484 0.2937680 0.2902409 
AmJa_1     0.3271951 0.4067346 0.3180312 0.3366408 0.3366408 0.2968744 0.3055757 0.3055757 0.2901317 0.2901317 0.2937680 0.3530321 0.3161594 0.3161594 0.0000010 0.0000000 0.2911955 0.3371795 0.2911955 0.3371795 0.0603415 0.0603415 0.2915020 0.2981261 0.2896004 0.3230763 0.3230763 0.0561658 0.0522375 0.3415679 0.3415679 0.1728771 0.1728771 0.0101407 0.0136091 0.0136091 0.0603034 0.1198711 0.1198711 0.0996198 0.0996198 0.0702292 0.0702292 0.0561788 0.0170827 0.0170827 0.4183302 0.3703215 0.3703215 0.3482931 0.2993215 0.3036784 0.2993215 0.3036784 0.2682276 0.3490251 0.2787358 0.2787358 0.3180312 0.3271951 0.8712021 0.8712021 0.3603160 0.9788879 1.0146523 1.0146523 1.1362319 1.1362319 1.1711853 1.1587591 0.9565280 1.0142008 0.9993913 0.9993913 0.9611172 1.3378989 0.8692662 1.0134578 1.0134578 0.9363540 1.0728876 1.0141481 1.1508212 0.9558820 0.9796439 0.9719250 0.9719250 1.0890965 1.0890965 0.4014754 0.4067346 1.0332734 1.0190947 1.0332734 1.0190947 1.1277717 1.0214806 1.0214806 0.9214419 0.9363540 1.1437370 0.2924570 0.8986227 0.8986227 0.9301965 0.9301965 0.9787596 0.9673237 0.9673237 0.8859170 0.9753550 0.9142876 0.9142876 0.9479500 1.0092251 1.0092408 1.0092408 0.2987640 0.9528631 1.0005850 0.9340099 1.1879165 1.1879165 1.0096981 0.2911948 0.9448025 0.9448025 0.9885501 1.0028084 0.9053344 0.9029345 1.1941350 1.1941350 0.9994542 0.9994542 0.2823964 1.0062637 0.3482931 0.3662329 1.3295309 0.2911948 0.3669672 0.2376899 0.2667692 0.2771484 0.2937680 0.2902409 
AmKeF      0.3563058 0.4121080 0.3337577 0.3028106 0.3028106 0.3165436 0.3437200 0.3437200 0.2797460 0.2797460 0.2834940 0.3741354 0.3076685 0.3076685 0.2911955 0.2911955 0.0000000 0.3192470 0.0000010 0.3192470 0.2811764 0.2811764 0.2604313 0.2710403 0.3021490 0.3412611 0.3412611 0.2909208 0.2831369 0.3171671 0.3171671 0.2703732 0.2703732 0.3005441 0.2823531 0.2823531 0.2675630 0.2786269 0.2786269 0.2721644 0.2721644 0.2935201 0.2935201 0.2885186 0.2867185 0.2867185 0.4206690 0.3640646 0.3640646 0.3506351 0.2919408 0.2836454 0.2919408 0.2836454 0.2581462 0.3287191 0.2659702 0.2659702 0.3337577 0.3563058 0.8970894 0.8970894 0.3440269 1.0298262 0.9965056 0.9965056 1.2280576 1.2280576 1.0879524 1.2897232 0.9648581 1.0599726 1.0051604 1.0051604 0.9588516 1.2722615 0.9918010 1.0552270 1.0552270 1.0096087 1.1262505 1.0200853 1.1561628 0.9340642 0.9667827 0.9754811 0.9754811 1.0973275 1.0973275 0.4067238 0.4121080 1.1209902 1.1356040 1.1209902 1.1356040 1.1480753 1.0695233 1.0695233 0.9936856 1.0096087 1.0889121 0.2931781 0.9687774 0.9687774 1.0339527 1.0339527 1.0386655 0.9942170 0.9942170 0.9692947 1.0317529 0.9772417 0.9772417 1.0285630 1.0458910 1.0108781 1.0108781 0.3106293 0.9927860 1.0021403 0.9824269 1.3346799 1.3346799 1.0155760 0.2865093 0.9844235 0.9844235 0.9899379 1.0086265 1.0176690 1.0146025 1.1335327 1.1335327 0.9954632 0.9954632 0.2795482 1.0286851 0.3506351 0.3407370 1.2781288 0.2865093 0.3438216 0.2354346 0.2605997 0.2530643 0.2834940 0.0102303 
AmKe_2     0.3596862 0.4231692 0.3670303 0.3610714 0.3610714 0.1325189 0.3291008 0.3291008 0.1802942 0.1802942 0.1896004 0.3779398 0.0566292 0.0566292 0.3371795 0.3371795 0.3192470 0.0000000 0.3192470 0.0000010 0.3311910 0.3311910 0.1611534 0.1550638 0.1661358 0.1995297 0.1995297 0.3144650 0.3193234 0.3474335 0.3474335 0.2788006 0.2788006 0.3512833 0.3365985 0.3365985 0.2960763 0.3201152 0.3201152 0.3163761 0.3163761 0.3167282 0.3167282 0.3125136 0.3410309 0.3410309 0.4376832 0.3751210 0.3751210 0.3669278 0.2611953 0.3333993 0.2611953 0.3333993 0.3063148 0.3752250 0.2825957 0.2825957 0.3670303 0.3596862 0.8917802 0.8917802 0.3596377 0.9549595 1.0216317 1.0216317 1.1066215 1.1066215 1.0388505 1.2603926 0.9968859 0.9786774 1.0465575 1.0465575 1.0056806 1.2465219 0.8820337 0.9365766 0.9365766 0.8773234 1.1330921 1.0530298 1.0195597 0.9894179 1.0035890 0.9986279 0.9986279 1.0867940 1.0867940 0.4178234 0.4231692 1.0463937 1.0316079 1.0463937 1.0316079 1.1187163 1.0011261 1.0011261 0.8640365 0.8773234 1.0111000 0.3164075 0.8395812 0.8395812 0.9368446 0.9368446 0.9535028 1.0122336 1.0122336 0.8915145 0.9449202 0.8926626 0.8926626 0.9371380 0.9597741 1.0474785 1.0474785 0.3541363 0.8635613 1.0385603 0.8464224 1.2967011 1.2967011 1.0600200 0.2972221 0.8557736 0.8557736 1.0125646 1.0501448 0.9523175 0.9497198 1.0111171 1.0111171 1.0193594 1.0193594 0.2959665 0.9790377 0.3669278 0.3461895 1.2341585 0.2972221 0.3796022 0.2531020 0.2913399 0.3007234 0.1896004 0.3135780 
AmKe_3     0.3563058 0.4121080 0.3337577 0.3028106 0.3028106 0.3165436 0.3437200 0.3437200 0.2797460 0.2797460 0.2834940 0.3741354 0.3076685 0.3076685 0.2911955 0.2911955 0.0000010 0.3192470 0.0000000 0.3192470 0.2811764 0.2811764 0.2604313 0.2710403 0.3021490 0.3412611 0.3412611 0.2909208 0.2831369 0.3171671 0.3171671 0.2703732 0.2703732 0.3005441 0.2823531 0.2823531 0.2675630 0.2786269 0.2786269 0.2721644 0.2721644 0.2935201 0.2935201 0.2885186 0.2867185 0.2867185 0.4206690 0.3640646 0.3640646 0.3506351 0.2919408 0.2836454 0.2919408 0.2836454 0.2581462 0.3287191 0.2659702 0.2659702 0.3337577 0.3563058 0.8970894 0.8970894 0.3440269 1.0298262 0.9965056 0.9965056 1.2280576 1.2280576 1.0879524 1.2897232 0.9648581 1.0599726 1.0051604 1.0051604 0.9588516 1.2722615 0.9918010 1.0552270 1.0552270 1.0096087 1.1262505 1.0200853 1.1561628 0.9340642 0.9667827 0.9754811 0.9754811 1.0973275 1.0973275 0.4067238 0.4121080 1.1209902 1.1356040 1.1209902 1.1356040 1.1480753 1.0695233 1.0695233 0.9936856 1.0096087 1.0889121 0.2931781 0.9687774 0.9687774 1.0339527 1.0339527 1.0386655 0.9942170 0.9942170 0.9692947 1.0317529 0.9772417 0.9772417 1.0285630 1.0458910 1.0108781 1.0108781 0.3106293 0.9927860 1.0021403 0.9824269 1.3346799 1.3346799 1.0155760 0.2865093 0.9844235 0.9844235 0.9899379 1.0086265 1.0176690 1.0146025 1.1335327 1.1335327 0.9954632 0.9954632 0.2795482 1.0286851 0.3506351 0.3407370 1.2781288 0.2865093 0.3438216 0.2354346 0.2605997 0.2530643 0.2834940 0.0102303 
AmKe_4     0.3596862 0.4231692 0.3670303 0.3610714 0.3610714 0.1325189 0.3291008 0.3291008 0.1802942 0.1802942 0.1896004 0.3779398 0.0566292 0.0566292 0.3371795 0.3371795 0.3192470 0.0000010 0.3192470 0.0000000 0.3311910 0.3311910 0.1611534 0.1550638 0.1661358 0.1995297 0.1995297 0.3144650 0.3193234 0.3474335 0.3474335 0.2788006 0.2788006 0.3512833 0.3365985 0.3365985 0.2960763 0.3201152 0.3201152 0.3163761 0.3163761 0.3167282 0.3167282 0.3125136 0.3410309 0.3410309 0.4376832 0.3751210 0.3751210 0.3669278 0.2611953 0.3333993 0.2611953 0.3333993 0.3063148 0.3752250 0.2825957 0.2825957 0.3670303 0.3596862 0.8917802 0.8917802 0.3596377 0.9549595 1.0216317 1.0216317 1.1066215 1.1066215 1.0388505 1.2603926 0.9968859 0.9786774 1.0465575 1.0465575 1.0056806 1.2465219 0.8820337 0.9365766 0.9365766 0.8773234 1.1330921 1.0530298 1.0195597 0.9894179 1.0035890 0.9986279 0.9986279 1.0867940 1.0867940 0.4178234 0.4231692 1.0463937 1.0316079 1.0463937 1.0316079 1.1187163 1.0011261 1.0011261 0.8640365 0.8773234 1.0111000 0.3164075 0.8395812 0.8395812 0.9368446 0.9368446 0.9535028 1.0122336 1.0122336 0.8915145 0.9449202 0.8926626 0.8926626 0.9371380 0.9597741 1.0474785 1.0474785 0.3541363 0.8635613 1.0385603 0.8464224 1.2967011 1.2967011 1.0600200 0.2972221 0.8557736 0.8557736 1.0125646 1.0501448 0.9523175 0.9497198 1.0111171 1.0111171 1.0193594 1.0193594 0.2959665 0.9790377 0.3669278 0.3461895 1.2341585 0.2972221 0.3796022 0.2531020 0.2913399 0.3007234 0.1896004 0.3135780 
AmLrN2_1   0.3159156 0.3944099 0.3089896 0.3230377 0.3230377 0.2917440 0.3179823 0.3179823 0.2928006 0.2928006 0.2964496 0.3623560 0.3130787 0.3130787 0.0603415 0.0603415 0.2811764 0.3311910 0.2811764 0.3311910 0.0000000 0.0000010 0.2712026 0.2830771 0.3073259 0.3188428 0.3188428 0.0564355 0.0525734 0.3350374 0.3350374 0.1659364 0.1659364 0.0640052 0.0644497 0.0644497 0.0455852 0.1078795 0.1078795 0.0956211 0.0956211 0.0742071 0.0742071 0.0564488 0.0640392 0.0640392 0.4127346 0.3709691 0.3709691 0.3565797 0.3044588 0.3259223 0.3044588 0.3259223 0.2773665 0.3442513 0.2824938 0.2824938 0.3089896 0.3159156 0.8338396 0.8338396 0.3637907 0.9306531 0.9859208 0.9859208 1.0932935 1.0932935 1.1196897 1.1446283 0.9534837 0.9502414 0.9304493 0.9304493 0.9281545 1.2449502 0.8637820 0.9754502 0.9754502 0.8968308 1.0582938 0.9446599 1.0958844 0.9158864 0.9499372 0.9553812 0.9553812 1.0289122 1.0289122 0.3891898 0.3944099 0.9630869 0.9620222 0.9630869 0.9620222 1.0861460 1.0068760 1.0068760 0.8824838 0.8968308 1.0974814 0.3045920 0.8640870 0.8640870 0.9009978 0.9009978 0.9307983 0.9355203 0.9355203 0.8506331 0.9272368 0.8850440 0.8850440 0.9149039 0.9493977 0.9395555 0.9395555 0.3125078 0.9127420 0.9313344 0.8946020 1.1735386 1.1735386 0.9404676 0.3076933 0.9049597 0.9049597 0.9717280 0.9336230 0.8938350 0.8914870 1.1490207 1.1490207 0.9747841 0.9747841 0.2986870 0.9509649 0.3565797 0.3706718 1.2493120 0.3076933 0.3786530 0.2347744 0.2738908 0.2736078 0.2964496 0.2757545 
AmLrN2_2   0.3159156 0.3944099 0.3089896 0.3230377 0.3230377 0.2917440 0.3179823 0.3179823 0.2928006 0.2928006 0.2964496 0.3623560 0.3130787 0.3130787 0.0603415 0.0603415 0.2811764 0.3311910 0.2811764 0.3311910 0.0000010 0.0000000 0.2712026 0.2830771 0.3073259 0.3188428 0.3188428 0.0564355 0.0525734 0.3350374 0.3350374 0.1659364 0.1659364 0.0640052 0.0644497 0.0644497 0.0455852 0.1078795 0.1078795 0.0956211 0.0956211 0.0742071 0.0742071 0.0564488 0.0640392 0.0640392 0.4127346 0.3709691 0.3709691 0.3565797 0.3044588 0.3259223 0.3044588 0.3259223 0.2773665 0.3442513 0.2824938 0.2824938 0.3089896 0.3159156 0.8338396 0.8338396 0.3637907 0.9306531 0.9859208 0.9859208 1.0932935 1.0932935 1.1196897 1.1446283 0.9534837 0.9502414 0.9304493 0.9304493 0.9281545 1.2449502 0.8637820 0.9754502 0.9754502 0.8968308 1.0582938 0.9446599 1.0958844 0.9158864 0.9499372 0.9553812 0.9553812 1.0289122 1.0289122 0.3891898 0.3944099 0.9630869 0.9620222 0.9630869 0.9620222 1.0861460 1.0068760 1.0068760 0.8824838 0.8968308 1.0974814 0.3045920 0.8640870 0.8640870 0.9009978 0.9009978 0.9307983 0.9355203 0.9355203 0.8506331 0.9272368 0.8850440 0.8850440 0.9149039 0.9493977 0.9395555 0.9395555 0.3125078 0.9127420 0.9313344 0.8946020 1.1735386 1.1735386 0.9404676 0.3076933 0.9049597 0.9049597 0.9717280 0.9336230 0.8938350 0.8914870 1.1490207 1.1490207 0.9747841 0.9747841 0.2986870 0.9509649 0.3565797 0.3706718 1.2493120 0.3076933 0.3786530 0.2347744 0.2738908 0.2736078 0.2964496 0.2757545 
AmOrD0     0.2944925 0.3624000 0.2850826 0.3024230 0.3024230 0.1457622 0.2868918 0.2868918 0.1469731 0.1469731 0.1554543 0.3425220 0.1482400 0.1482400 0.2915020 0.2915020 0.2604313 0.1611534 0.2604313 0.1611534 0.2712026 0.2712026 0.0000000 0.0383101 0.1607040 0.1906173 0.1906173 0.2648231 0.2618189 0.3118167 0.3118167 0.2385574 0.2385574 0.3004269 0.2830663 0.2830663 0.2562691 0.2475677 0.2475677 0.2582950 0.2582950 0.2707460 0.2707460 0.2547981 0.2872310 0.2872310 0.3963170 0.3354349 0.3354349 0.3404961 0.2160308 0.2572680 0.2160308 0.2572680 0.2803885 0.3447020 0.2291660 0.2291660 0.2850826 0.2944925 0.8374876 0.8374876 0.3207184 0.9298631 0.9052726 0.9052726 1.0192169 1.0192169 1.0027466 1.1914680 0.8737112 0.8955923 0.9256604 0.9256604 0.9005982 1.1858522 0.8306896 0.8735783 0.8735783 0.8252081 1.0522222 0.9549421 0.9956372 0.8719329 0.8973890 0.8759852 0.8759852 0.9485044 0.9485044 0.3573341 0.3624000 0.9781307 0.9632363 0.9781307 0.9632363 0.9991040 0.9515742 0.9515742 0.8086809 0.8252081 0.9823933 0.2588297 0.8012403 0.8012403 0.9163547 0.9163547 0.9300154 0.9075149 0.9075149 0.8482565 0.9200526 0.8654166 0.8654166 0.9138426 0.9401151 0.9458374 0.9458374 0.2618477 0.8061251 0.9375733 0.7954593 1.2341836 1.2341836 0.9407393 0.2415721 0.8000887 0.8000887 0.8887887 0.9438574 0.9154701 0.9130118 0.9996980 0.9996980 0.8952141 0.8952141 0.2219717 0.9036210 0.3404961 0.2926528 1.1911644 0.2415721 0.3426380 0.1969762 0.2056070 0.2667786 0.1554543 0.2550962 
AmOr_2     0.3087895 0.3631835 0.2989994 0.2998363 0.2998363 0.1481455 0.2870606 0.2870606 0.1467939 0.1467939 0.1552565 0.3277791 0.1440642 0.1440642 0.2981261 0.2981261 0.2710403 0.1550638 0.2710403 0.1550638 0.2830771 0.2830771 0.0383101 0.0000000 0.1542711 0.1861561 0.1861561 0.2710582 0.2680701 0.3019374 0.3019374 0.2233424 0.2233424 0.3071254 0.2896176 0.2896176 0.2678579 0.2536538 0.2536538 0.2645161 0.2645161 0.2825826 0.2825826 0.2609186 0.2938254 0.2938254 0.3965943 0.3438889 0.3438889 0.3418616 0.2063735 0.2632383 0.2063735 0.2632383 0.2688593 0.3502423 0.2325041 0.2325041 0.2989994 0.3087895 0.8111690 0.8111690 0.3210328 0.9115022 0.9117662 0.9117662 0.9929817 0.9929817 0.9732410 1.1576041 0.8803336 0.8932254 0.9032267 0.9032267 0.8854697 1.1738769 0.8232037 0.8458622 0.8458622 0.8192134 1.0310592 0.9321473 0.9769804 0.8768534 0.8823170 0.8825629 0.8825629 0.9490661 0.9490661 0.3597650 0.3631835 0.9689251 0.9542440 0.9689251 0.9542440 0.9816509 0.9434737 0.9434737 0.8065082 0.8192134 0.9582443 0.2454649 0.7936323 0.7936323 0.8981197 0.8981197 0.9117580 0.9103454 0.9103454 0.8320614 0.9018507 0.8481849 0.8481849 0.8957417 0.9215179 0.9230390 0.9230390 0.2510036 0.8017166 0.9149127 0.7896505 1.1951622 1.1951622 0.9181752 0.2318516 0.7942431 0.7942431 0.8953298 0.9211541 0.8973537 0.8949669 0.9716142 0.9716142 0.9017271 0.9017271 0.2090448 0.9039530 0.3418616 0.3032277 1.1865601 0.2318516 0.3426999 0.1953189 0.2090350 0.2677544 0.1552565 0.2656757 
AmOv       0.3500199 0.3746867 0.3546576 0.3166980 0.3166980 0.1592380 0.3117554 0.3117554 0.1419340 0.1419340 0.1481406 0.3193126 0.1594887 0.1594887 0.2896004 0.2896004 0.3021490 0.1661358 0.3021490 0.1661358 0.3073259 0.3073259 0.1607040 0.1542711 0.0000000 0.1770135 0.1770135 0.2898259 0.2889500 0.3301502 0.3301502 0.2647461 0.2647461 0.2985523 0.2846753 0.2846753 0.2776364 0.2653102 0.2653102 0.2616577 0.2616577 0.2630292 0.2630292 0.2880695 0.2853158 0.2853158 0.4469569 0.3614307 0.3614307 0.3486879 0.2207457 0.3246382 0.2207457 0.3246382 0.2673476 0.3096999 0.2495800 0.2495800 0.3546576 0.3500199 0.8680157 0.8680157 0.3357499 0.9728918 0.9928991 0.9928991 1.0788871 1.0788871 1.0217283 1.2102053 0.9342408 0.9913848 1.0202366 1.0202366 0.9379979 1.2739699 0.8341564 0.9323569 0.9323569 0.8836570 1.1129707 1.0265930 1.0775657 0.9075712 0.9361482 0.9355204 0.9355204 1.0832420 1.0832420 0.3695528 0.3746867 1.0508023 1.0326064 1.0508023 1.0326064 1.1024308 0.9950231 0.9950231 0.8644050 0.8836570 1.0332426 0.2545388 0.8610127 0.8610127 0.9379191 0.9379191 0.9702345 0.9835438 0.9835438 0.8854400 0.9588359 0.8985497 0.8985497 0.9378812 0.9785755 1.0218703 1.0218703 0.2824706 0.8625414 1.0131099 0.8529540 1.2571929 1.2571929 1.0335861 0.2401401 0.8548471 0.8548471 0.9488154 1.0237351 0.9645659 0.9619970 1.0485581 1.0485581 0.9553953 0.9553953 0.2331182 1.0150719 0.3486879 0.3057938 1.2801583 0.2401401 0.3541522 0.2222374 0.2320423 0.2709531 0.1481406 0.2965906 
AmRgN0     0.3289599 0.4350736 0.3538936 0.3643848 0.3643848 0.1667999 0.3527673 0.3527673 0.1851085 0.1851085 0.1906492 0.3936526 0.1979719 0.1979719 0.3230763 0.3230763 0.3412611 0.1995297 0.3412611 0.1995297 0.3188428 0.3188428 0.1906173 0.1861561 0.1770135 0.0000000 0.0000010 0.3071546 0.3116920 0.3666968 0.3666968 0.2636540 0.2636540 0.3278505 0.3190772 0.3190772 0.3016651 0.2749358 0.2749358 0.2749612 0.2749612 0.3056021 0.3056021 0.2947584 0.3234281 0.3234281 0.4438896 0.3499589 0.3499589 0.3688498 0.2517387 0.3369086 0.2517387 0.3369086 0.2834327 0.3695406 0.2968318 0.2968318 0.3538936 0.3289599 0.7917722 0.7917722 0.4117277 0.9891817 0.9754227 0.9754227 1.1194169 1.1194169 1.1011317 1.2825729 0.9499533 0.9986970 0.9702736 0.9702736 0.9558888 1.2244181 0.8864027 0.9207603 0.9207603 0.8983029 1.0691782 0.9849102 1.0869038 0.9326996 0.9427628 0.9379133 0.9379133 1.0851523 1.0851523 0.4297292 0.4350736 1.0622960 1.0522109 1.0622960 1.0522109 1.1182914 1.0024903 1.0024903 0.8857174 0.8983029 1.0616301 0.2866025 0.8839309 0.8839309 0.9756123 0.9756123 0.9811584 0.9750240 0.9750240 0.8944962 0.9791105 0.9216202 0.9216202 0.9727178 0.9999615 0.9644857 0.9644857 0.3361578 0.9090035 0.9560370 0.8836458 1.2944374 1.2944374 0.9812809 0.2936573 0.9011173 0.9011173 0.9522283 0.9736134 0.9872676 0.9845849 1.1043852 1.1043852 0.9587874 0.9587874 0.2855711 0.9949036 0.3688498 0.3475196 1.2344308 0.2936573 0.3524275 0.2661339 0.2886532 0.2797132 0.1906492 0.3284515 
AmRg_4     0.3289599 0.4350736 0.3538936 0.3643848 0.3643848 0.1667999 0.3527673 0.3527673 0.1851085 0.1851085 0.1906492 0.3936526 0.1979719 0.1979719 0.3230763 0.3230763 0.3412611 0.1995297 0.3412611 0.1995297 0.3188428 0.3188428 0.1906173 0.1861561 0.1770135 0.0000010 0.0000000 0.3071546 0.3116920 0.3666968 0.3666968 0.2636540 0.2636540 0.3278505 0.3190772 0.3190772 0.3016651 0.2749358 0.2749358 0.2749612 0.2749612 0.3056021 0.3056021 0.2947584 0.3234281 0.3234281 0.4438896 0.3499589 0.3499589 0.3688498 0.2517387 0.3369086 0.2517387 0.3369086 0.2834327 0.3695406 0.2968318 0.2968318 0.3538936 0.3289599 0.7917722 0.7917722 0.4117277 0.9891817 0.9754227 0.9754227 1.1194169 1.1194169 1.1011317 1.2825729 0.9499533 0.9986970 0.9702736 0.9702736 0.9558888 1.2244181 0.8864027 0.9207603 0.9207603 0.8983029 1.0691782 0.9849102 1.0869038 0.9326996 0.9427628 0.9379133 0.9379133 1.0851523 1.0851523 0.4297292 0.4350736 1.0622960 1.0522109 1.0622960 1.0522109 1.1182914 1.0024903 1.0024903 0.8857174 0.8983029 1.0616301 0.2866025 0.8839309 0.8839309 0.9756123 0.9756123 0.9811584 0.9750240 0.9750240 0.8944962 0.9791105 0.9216202 0.9216202 0.9727178 0.9999615 0.9644857 0.9644857 0.3361578 0.9090035 0.9560370 0.8836458 1.2944374 1.2944374 0.9812809 0.2936573 0.9011173 0.9011173 0.9522283 0.9736134 0.9872676 0.9845849 1.1043852 1.1043852 0.9587874 0.9587874 0.2855711 0.9949036 0.3688498 0.3475196 1.2344308 0.2936573 0.3524275 0.2661339 0.2886532 0.2797132 0.1906492 0.3284515 
AmRo_1     0.3346267 0.4152441 0.3359173 0.3389490 0.3389490 0.2892698 0.3164264 0.3164264 0.2817451 0.2817451 0.2853734 0.3720048 0.2907801 0.2907801 0.0561658 0.0561658 0.2909208 0.3144650 0.2909208 0.3144650 0.0564355 0.0564355 0.2648231 0.2710582 0.2898259 0.3071546 0.3071546 0.0000000 0.0347409 0.3582049 0.3582049 0.1719300 0.1719300 0.0597857 0.0527826 0.0527826 0.0715531 0.1264120 0.1264120 0.1092282 0.1092282 0.0863962 0.0863962 0.0171121 0.0599094 0.0599094 0.4369060 0.3807865 0.3807865 0.3741923 0.3072485 0.3218647 0.3072485 0.3218647 0.2824662 0.3459694 0.2878318 0.2878318 0.3359173 0.3346267 0.8933442 0.8933442 0.3631165 0.9714732 1.0303505 1.0303505 1.1330987 1.1330987 1.1729638 1.1807290 0.9884002 1.0141590 0.9854204 0.9854204 0.9336065 1.3308517 0.9110916 1.0029372 1.0029372 0.9465591 1.0892289 1.0000663 1.1600698 0.9302144 0.9632323 0.9901588 0.9901588 1.0884062 1.0884062 0.4099381 0.4152441 1.0464444 1.0433853 1.0464444 1.0433853 1.1438969 1.0417277 1.0417277 0.9315917 0.9465591 1.1634211 0.3082934 0.9106633 0.9106633 0.9352354 0.9352354 0.9713874 0.9518613 0.9518613 0.8995613 0.9679591 0.9109004 0.9109004 0.9552487 0.9924759 0.9807967 0.9807967 0.3195622 0.9631221 0.9723229 0.9442004 1.2102681 1.2102681 0.9956702 0.3132220 0.9550392 0.9550392 1.0069712 0.9887881 0.9200516 0.9175992 1.1994693 1.1994693 1.0179705 1.0179705 0.2932692 1.0071026 0.3741923 0.3865360 1.3356761 0.3132220 0.3929982 0.2464231 0.2777813 0.2759666 0.2853734 0.2854117 
AmRo_2     0.3256701 0.3910714 0.3264601 0.3184714 0.3184714 0.2908657 0.3094993 0.3094993 0.2862357 0.2862357 0.2898614 0.3524082 0.3015980 0.3015980 0.0522375 0.0522375 0.2831369 0.3193234 0.2831369 0.3193234 0.0525734 0.0525734 0.2618189 0.2680701 0.2889500 0.3116920 0.3116920 0.0347409 0.0000000 0.3318717 0.3318717 0.1605123 0.1605123 0.0557621 0.0492633 0.0492633 0.0603134 0.1228151 0.1228151 0.1056738 0.1056738 0.0702543 0.0702543 0.0452611 0.0524454 0.0524454 0.4147014 0.3721830 0.3721830 0.3625301 0.3010021 0.3135404 0.3010021 0.3135404 0.2769343 0.3503378 0.2823904 0.2823904 0.3264601 0.3256701 0.8501184 0.8501184 0.3664710 0.9660740 1.0180346 1.0180346 1.1180297 1.1180297 1.1813148 1.1430151 0.9680016 1.0170653 0.9869766 0.9869766 0.9407915 1.3374910 0.8802354 1.0043712 1.0043712 0.9419073 1.0891006 1.0016100 1.1507012 0.9357643 0.9705039 0.9737326 0.9737326 1.0750644 1.0750644 0.3858486 0.3910714 1.0293153 1.0262969 1.0293153 1.0262969 1.1426966 1.0234670 1.0234670 0.9269990 0.9419073 1.1592525 0.2968437 0.8976752 0.8976752 0.9004231 0.9004231 0.9660190 0.9540636 0.9540636 0.8944641 0.9625730 0.8997020 0.8997020 0.9382186 0.9853876 0.9966780 0.9966780 0.3145327 0.9584079 0.9881143 0.9395606 1.1719271 1.1719271 0.9972154 0.3065470 0.9503536 0.9503536 0.9903039 0.9903441 0.8856968 0.8833679 1.2079379 1.2079379 1.0011701 1.0011701 0.2958359 0.9934783 0.3625301 0.3726002 1.3423436 0.3065470 0.3764590 0.2225305 0.2624169 0.2784823 0.2898614 0.2822023 
AmVs_1     0.2664999 0.3714577 0.2487571 0.3219674 0.3219674 0.3175158 0.2980514 0.2980514 0.3020262 0.3020262 0.3056942 0.3187920 0.3308303 0.3308303 0.3415679 0.3415679 0.3171671 0.3474335 0.3171671 0.3474335 0.3350374 0.3350374 0.3118167 0.3019374 0.3301502 0.3666968 0.3666968 0.3582049 0.3318717 0.0000000 0.0000010 0.2824073 0.2824073 0.3558302 0.3511723 0.3511723 0.3151312 0.3246016 0.3246016 0.3242237 0.3242237 0.3185947 0.3185947 0.3628588 0.3557016 0.3557016 0.4226984 0.3279089 0.3279089 0.3301402 0.2833508 0.2172625 0.2833508 0.2172625 0.2827623 0.3307346 0.2800000 0.2800000 0.2487571 0.2664999 0.7936245 0.7936245 0.3168659 1.0041057 0.9413583 0.9413583 1.0197254 1.0197254 0.9922133 1.1077063 0.9276125 0.9472270 0.9545718 0.9545718 0.8664432 1.1186839 0.8492084 0.8904251 0.8904251 0.8472912 0.9817312 0.9492318 1.0540930 0.8780868 0.8905470 0.9357959 0.9357959 0.9971048 0.9971048 0.3663845 0.3714577 0.9877821 0.9751081 0.9877821 0.9751081 1.0332622 0.9483403 0.9483403 0.8369176 0.8472912 0.9785556 0.3271303 0.8169966 0.8169966 1.0031054 1.0031054 0.9980804 0.9309797 0.9309797 0.9470702 0.9931618 0.9541376 0.9541376 0.9939232 1.0193750 0.9434816 0.9434816 0.3206772 0.8364493 0.9407691 0.8386601 1.1725972 1.1725972 0.9625295 0.2954356 0.8288848 0.8288848 0.9490170 0.9578541 0.9980165 0.9952629 1.0507482 1.0507482 0.9555593 0.9555593 0.3112978 0.9584913 0.3301402 0.3158948 1.1150814 0.2954356 0.3217461 0.2038544 0.3014665 0.2909784 0.3056942 0.3164947 
AmVs_2     0.2664999 0.3714577 0.2487571 0.3219674 0.3219674 0.3175158 0.2980514 0.2980514 0.3020262 0.3020262 0.3056942 0.3187920 0.3308303 0.3308303 0.3415679 0.3415679 0.3171671 0.3474335 0.3171671 0.3474335 0.3350374 0.3350374 0.3118167 0.3019374 0.3301502 0.3666968 0.3666968 0.3582049 0.3318717 0.0000010 0.0000000 0.2824073 0.2824073 0.3558302 0.3511723 0.3511723 0.3151312 0.3246016 0.3246016 0.3242237 0.3242237 0.3185947 0.3185947 0.3628588 0.3557016 0.3557016 0.4226984 0.3279089 0.3279089 0.3301402 0.2833508 0.2172625 0.2833508 0.2172625 0.2827623 0.3307346 0.2800000 0.2800000 0.2487571 0.2664999 0.7936245 0.7936245 0.3168659 1.0041057 0.9413583 0.9413583 1.0197254 1.0197254 0.9922133 1.1077063 0.9276125 0.9472270 0.9545718 0.9545718 0.8664432 1.1186839 0.8492084 0.8904251 0.8904251 0.8472912 0.9817312 0.9492318 1.0540930 0.8780868 0.8905470 0.9357959 0.9357959 0.9971048 0.9971048 0.3663845 0.3714577 0.9877821 0.9751081 0.9877821 0.9751081 1.0332622 0.9483403 0.9483403 0.8369176 0.8472912 0.9785556 0.3271303 0.8169966 0.8169966 1.0031054 1.0031054 0.9980804 0.9309797 0.9309797 0.9470702 0.9931618 0.9541376 0.9541376 0.9939232 1.0193750 0.9434816 0.9434816 0.3206772 0.8364493 0.9407691 0.8386601 1.1725972 1.1725972 0.9625295 0.2954356 0.8288848 0.8288848 0.9490170 0.9578541 0.9980165 0.9952629 1.0507482 1.0507482 0.9555593 0.9555593 0.3112978 0.9584913 0.3301402 0.3158948 1.1150814 0.2954356 0.3217461 0.2038544 0.3014665 0.2909784 0.3056942 0.3164947 
AmsBJ_3    0.2941609 0.3607222 0.2968870 0.2828014 0.2828014 0.2647779 0.2802189 0.2802189 0.2453787 0.2453787 0.2489424 0.3306287 0.2788964 0.2788964 0.1728771 0.1728771 0.2703732 0.2788006 0.2703732 0.2788006 0.1659364 0.1659364 0.2385574 0.2233424 0.2647461 0.2636540 0.2636540 0.1719300 0.1605123 0.2824073 0.2824073 0.0000000 0.0000010 0.1851900 0.1783356 0.1783356 0.1541174 0.1557352 0.1557352 0.1341626 0.1341626 0.1630799 0.1630799 0.1818115 0.1866743 0.1866743 0.3465537 0.2999560 0.2999560 0.3194221 0.2607130 0.2889204 0.2607130 0.2889204 0.2756571 0.3228476 0.2477384 0.2477384 0.2968870 0.2941609 0.8668115 0.8668115 0.2776439 0.9856515 0.9884847 0.9884847 1.0731214 1.0731214 1.0507737 1.2056526 0.9443641 0.9668688 0.9536793 0.9536793 0.9539199 1.2476936 0.8833139 0.9206309 0.9206309 0.9103739 1.0539419 0.9678478 1.1017529 0.9393788 0.9598641 0.9547487 0.9547487 1.0107479 1.0107479 0.3557645 0.3607222 0.9879976 0.9686993 0.9879976 0.9686993 1.0495486 1.0178417 1.0178417 0.8959938 0.9103739 1.0463502 0.2893997 0.8641300 0.8641300 0.9764270 0.9764270 0.9866495 0.9761224 0.9761224 0.9126558 0.9783261 0.9241184 0.9241184 0.9719672 1.0025805 0.9575458 0.9575458 0.2839246 0.9122139 0.9493486 0.8859588 1.2354351 1.2354351 0.9555608 0.2666602 0.9045114 0.9045114 0.9678751 0.9568837 0.9699434 0.9673379 1.0767911 1.0767911 0.9743421 0.9743421 0.2642135 0.9438331 0.3194221 0.3112926 1.2493657 0.2666602 0.3284036 0.1787950 0.2169225 0.2564889 0.2489424 0.2694953 
AmsBJ_4    0.2941609 0.3607222 0.2968870 0.2828014 0.2828014 0.2647779 0.2802189 0.2802189 0.2453787 0.2453787 0.2489424 0.3306287 0.2788964 0.2788964 0.1728771 0.1728771 0.2703732 0.2788006 0.2703732 0.2788006 0.1659364 0.1659364 0.2385574 0.2233424 0.2647461 0.2636540 0.2636540 0.1719300 0.1605123 0.2824073 0.2824073 0.0000010 0.0000000 0.1851900 0.1783356 0.1783356 0.1541174 0.1557352 0.1557352 0.1341626 0.1341626 0.1630799 0.1630799 0.1818115 0.1866743 0.1866743 0.3465537 0.2999560 0.2999560 0.3194221 0.2607130 0.2889204 0.2607130 0.2889204 0.2756571 0.3228476 0.2477384 0.2477384 0.2968870 0.2941609 0.8668115 0.8668115 0.2776439 0.9856515 0.9884847 0.9884847 1.0731214 1.0731214 1.0507737 1.2056526 0.9443641 0.9668688 0.9536793 0.9536793 0.9539199 1.2476936 0.8833139 0.9206309 0.9206309 0.9103739 1.0539419 0.9678478 1.1017529 0.9393788 0.9598641 0.9547487 0.9547487 1.0107479 1.0107479 0.3557645 0.3607222 0.9879976 0.9686993 0.9879976 0.9686993 1.0495486 1.0178417 1.0178417 0.8959938 0.9103739 1.0463502 0.2893997 0.8641300 0.8641300 0.9764270 0.9764270 0.9866495 0.9761224 0.9761224 0.9126558 0.9783261 0.9241184 0.9241184 0.9719672 1.0025805 0.9575458 0.9575458 0.2839246 0.9122139 0.9493486 0.8859588 1.2354351 1.2354351 0.9555608 0.2666602 0.9045114 0.9045114 0.9678751 0.9568837 0.9699434 0.9673379 1.0767911 1.0767911 0.9743421 0.9743421 0.2642135 0.9438331 0.3194221 0.3112926 1.2493657 0.2666602 0.3284036 0.1787950 0.2169225 0.2564889 0.2489424 0.2694953 
AmsC0_2    0.3410707 0.4114867 0.3317703 0.3411956 0.3411956 0.3106948 0.3192532 0.3192532 0.3037715 0.3037715 0.3074051 0.3576549 0.3300108 0.3300108 0.0101407 0.0101407 0.3005441 0.3512833 0.3005441 0.3512833 0.0640052 0.0640052 0.3004269 0.3071254 0.2985523 0.3278505 0.3278505 0.0597857 0.0557621 0.3558302 0.3558302 0.1851900 0.1851900 0.0000000 0.0170256 0.0170256 0.0712165 0.1277182 0.1277182 0.1072998 0.1072998 0.0810665 0.0810665 0.0598002 0.0205165 0.0205165 0.4231231 0.3849425 0.3849425 0.3623430 0.3126674 0.3127738 0.3126674 0.3127738 0.2683721 0.3589446 0.2920758 0.2920758 0.3317703 0.3410707 0.8775647 0.8775647 0.3749159 0.9918862 1.0280204 1.0280204 1.1288066 1.1288066 1.1721569 1.1654307 0.9694830 1.0203628 1.0001500 1.0001500 0.9742889 1.3385665 0.8891238 1.0142960 1.0142960 0.9494799 1.0881897 1.0148881 1.1465698 0.9689325 0.9928826 0.9849509 0.9849509 1.1120986 1.1120986 0.4062223 0.4114867 1.0292816 1.0151350 1.0292816 1.0151350 1.1280972 1.0343050 1.0343050 0.9351238 0.9494799 1.1446830 0.2924938 0.9161262 0.9161262 0.9429637 0.9429637 0.9916840 0.9832814 0.9832814 0.8983774 0.9883364 0.9269451 0.9269451 0.9607441 1.0224308 1.0099910 1.0099910 0.3124331 0.9667660 1.0013449 0.9477758 1.1946897 1.1946897 1.0104426 0.3046842 0.9586560 0.9586560 1.0016898 1.0035640 0.9179731 0.9155382 1.1951322 1.1951322 1.0126491 1.0126491 0.2957703 1.0278842 0.3623430 0.3662727 1.3301834 0.3046842 0.3810480 0.2506185 0.2800890 0.2772984 0.3074051 0.2950633 
AmsMJ_2    0.3272911 0.4047202 0.3228263 0.3229024 0.3229024 0.2963467 0.3094467 0.3094467 0.2862235 0.2862235 0.2898607 0.3572677 0.3156117 0.3156117 0.0136091 0.0136091 0.2823531 0.3365985 0.2823531 0.3365985 0.0644497 0.0644497 0.2830663 0.2896176 0.2846753 0.3190772 0.3190772 0.0527826 0.0492633 0.3511723 0.3511723 0.1783356 0.1783356 0.0170256 0.0000000 0.0000010 0.0719063 0.1328187 0.1328187 0.1121329 0.1121329 0.0822104 0.0822104 0.0527944 0.0102132 0.0102132 0.4142354 0.3781634 0.3781634 0.3556991 0.2989218 0.2934416 0.2989218 0.2934416 0.2618026 0.3448434 0.2749136 0.2749136 0.3228263 0.3272911 0.8794763 0.8794763 0.3680867 0.9702331 1.0099159 1.0099159 1.1225404 1.1225404 1.1655220 1.1590581 0.9579780 1.0058175 1.0098800 1.0098800 0.9450119 1.3232346 0.8743744 0.9970126 0.9970126 0.9286271 1.0862894 1.0247449 1.1401109 0.9399490 0.9747484 0.9682984 0.9682984 1.0978086 1.0978086 0.3994359 0.4047202 1.0407254 1.0264439 1.0407254 1.0264439 1.1365775 1.0058444 1.0058444 0.9138310 0.9286271 1.1382553 0.2764156 0.8910462 0.8910462 0.9229385 0.9229385 0.9701544 0.9658756 0.9658756 0.8779813 0.9667261 0.9061144 0.9061144 0.9431390 1.0003084 1.0198567 1.0198567 0.2936861 0.9450115 1.0111209 0.9263060 1.1882385 1.1882385 1.0202464 0.2841550 0.9370091 0.9370091 0.9848655 1.0133400 0.8981893 0.8958130 1.1882953 1.1882953 0.9957363 0.9957363 0.2754845 1.0142570 0.3556991 0.3690203 1.3149543 0.2841550 0.3793158 0.2438524 0.2600067 0.2737606 0.2898607 0.2814258 
AmsMJ_3    0.3272911 0.4047202 0.3228263 0.3229024 0.3229024 0.2963467 0.3094467 0.3094467 0.2862235 0.2862235 0.2898607 0.3572677 0.3156117 0.3156117 0.0136091 0.0136091 0.2823531 0.3365985 0.2823531 0.3365985 0.0644497 0.0644497 0.2830663 0.2896176 0.2846753 0.3190772 0.3190772 0.0527826 0.0492633 0.3511723 0.3511723 0.1783356 0.1783356 0.0170256 0.0000010 0.0000000 0.0719063 0.1328187 0.1328187 0.1121329 0.1121329 0.0822104 0.0822104 0.0527944 0.0102132 0.0102132 0.4142354 0.3781634 0.3781634 0.3556991 0.2989218 0.2934416 0.2989218 0.2934416 0.2618026 0.3448434 0.2749136 0.2749136 0.3228263 0.3272911 0.8794763 0.8794763 0.3680867 0.9702331 1.0099159 1.0099159 1.1225404 1.1225404 1.1655220 1.1590581 0.9579780 1.0058175 1.0098800 1.0098800 0.9450119 1.3232346 0.8743744 0.9970126 0.9970126 0.9286271 1.0862894 1.0247449 1.1401109 0.9399490 0.9747484 0.9682984 0.9682984 1.0978086 1.0978086 0.3994359 0.4047202 1.0407254 1.0264439 1.0407254 1.0264439 1.1365775 1.0058444 1.0058444 0.9138310 0.9286271 1.1382553 0.2764156 0.8910462 0.8910462 0.9229385 0.9229385 0.9701544 0.9658756 0.9658756 0.8779813 0.9667261 0.9061144 0.9061144 0.9431390 1.0003084 1.0198567 1.0198567 0.2936861 0.9450115 1.0111209 0.9263060 1.1882385 1.1882385 1.0202464 0.2841550 0.9370091 0.9370091 0.9848655 1.0133400 0.8981893 0.8958130 1.1882953 1.1882953 0.9957363 0.9957363 0.2754845 1.0142570 0.3556991 0.3690203 1.3149543 0.2841550 0.3793158 0.2438524 0.2600067 0.2737606 0.2898607 0.2814258 
AmsTN      0.3216631 0.3838134 0.3009569 0.3145930 0.3145930 0.2550321 0.2888011 0.2888011 0.2704793 0.2704793 0.2740930 0.3318735 0.2790838 0.2790838 0.0603034 0.0603034 0.2675630 0.2960763 0.2675630 0.2960763 0.0455852 0.0455852 0.2562691 0.2678579 0.2776364 0.3016651 0.3016651 0.0715531 0.0603134 0.3151312 0.3151312 0.1541174 0.1541174 0.0712165 0.0719063 0.0719063 0.0000000 0.0883602 0.0883602 0.0689087 0.0689087 0.0416596 0.0416596 0.0752933 0.0714508 0.0714508 0.3792744 0.3311333 0.3311333 0.3337370 0.2795295 0.3053239 0.2795295 0.3053239 0.2612515 0.3097438 0.2483387 0.2483387 0.3009569 0.3216631 0.8479071 0.8479071 0.3311692 0.9138774 0.9581362 0.9581362 1.0776552 1.0776552 1.0895062 1.1753150 0.9283662 0.9493931 0.9299881 0.9299881 0.9081779 1.2559295 0.8609009 0.9781440 0.9781440 0.8862543 1.0245168 0.9442034 1.0843649 0.9034826 0.9262311 0.9303823 0.9303823 1.0267742 1.0267742 0.3786798 0.3838134 0.9669233 0.9633569 0.9669233 0.9633569 1.0760245 1.0075687 1.0075687 0.8719450 0.8862543 1.0730696 0.2932111 0.8637065 0.8637065 0.8945246 0.8945246 0.9167937 0.9182756 0.9182756 0.8491604 0.9131601 0.8711199 0.8711199 0.9008600 0.9352342 0.9390944 0.9390944 0.3022152 0.9057176 0.9308716 0.8840398 1.2047713 1.2047713 0.9400102 0.2889129 0.8979273 0.8979273 0.9465699 0.9331619 0.8794279 0.8771112 1.1140269 1.1140269 0.9572490 0.9572490 0.2801868 0.9485609 0.3337370 0.3470864 1.2603557 0.2889129 0.3373985 0.2197941 0.2535273 0.2559374 0.2740930 0.2667037 
AmsW1_1    0.3101999 0.3926965 0.2967783 0.3186007 0.3186007 0.2623362 0.3111436 0.3111436 0.2533569 0.2533569 0.2569316 0.3060710 0.3079101 0.3079101 0.1198711 0.1198711 0.2786269 0.3201152 0.2786269 0.3201152 0.1078795 0.1078795 0.2475677 0.2536538 0.2653102 0.2749358 0.2749358 0.1264120 0.1228151 0.3246016 0.3246016 0.1557352 0.1557352 0.1277182 0.1328187 0.1328187 0.0883602 0.0000000 0.0000010 0.0309321 0.0309321 0.1038851 0.1038851 0.1294214 0.1361979 0.1361979 0.3817966 0.3215080 0.3215080 0.3240091 0.2681434 0.2956398 0.2681434 0.2956398 0.2509641 0.3180436 0.2625505 0.2625505 0.2967783 0.3101999 0.8304655 0.8304655 0.3294443 0.9730933 0.9593832 0.9593832 1.1479165 1.1479165 1.1377333 1.2112231 0.9372810 0.9899231 0.9605522 0.9605522 0.9256932 1.2189154 0.8778668 0.9951085 0.9951085 0.9068993 1.1128516 0.9750858 1.1490444 0.9131982 0.9386159 0.9392555 0.9392555 1.0615261 1.0615261 0.3874470 0.3926965 1.0166723 1.0094740 1.0166723 1.0094740 1.0770087 1.0139962 1.0139962 0.8922550 0.9068993 1.1244618 0.2773726 0.8665017 0.8665017 0.9713157 0.9713157 0.9756963 0.9333651 0.9333651 0.8879012 0.9657795 0.9267629 0.9267629 0.9607249 0.9888270 0.9576266 0.9576266 0.2968577 0.9087832 0.9492396 0.8820435 1.2160395 1.2160395 0.9758851 0.2704917 0.9009369 0.9009369 0.9555024 0.9638515 0.9560495 0.9534803 1.1836622 1.1836622 0.9609804 0.9609804 0.2657131 1.0124745 0.3240091 0.3212767 1.2231166 0.2704917 0.3317756 0.2120081 0.2453520 0.2285561 0.2569316 0.2669588 
AmsW1_2    0.3101999 0.3926965 0.2967783 0.3186007 0.3186007 0.2623362 0.3111436 0.3111436 0.2533569 0.2533569 0.2569316 0.3060710 0.3079101 0.3079101 0.1198711 0.1198711 0.2786269 0.3201152 0.2786269 0.3201152 0.1078795 0.1078795 0.2475677 0.2536538 0.2653102 0.2749358 0.2749358 0.1264120 0.1228151 0.3246016 0.3246016 0.1557352 0.1557352 0.1277182 0.1328187 0.1328187 0.0883602 0.0000010 0.0000000 0.0309321 0.0309321 0.1038851 0.1038851 0.1294214 0.1361979 0.1361979 0.3817966 0.3215080 0.3215080 0.3240091 0.2681434 0.2956398 0.2681434 0.2956398 0.2509641 0.3180436 0.2625505 0.2625505 0.2967783 0.3101999 0.8304655 0.8304655 0.3294443 0.9730933 0.9593832 0.9593832 1.1479165 1.1479165 1.1377333 1.2112231 0.9372810 0.9899231 0.9605522 0.9605522 0.9256932 1.2189154 0.8778668 0.9951085 0.9951085 0.9068993 1.1128516 0.9750858 1.1490444 0.9131982 0.9386159 0.9392555 0.9392555 1.0615261 1.0615261 0.3874470 0.3926965 1.0166723 1.0094740 1.0166723 1.0094740 1.0770087 1.0139962 1.0139962 0.8922550 0.9068993 1.1244618 0.2773726 0.8665017 0.8665017 0.9713157 0.9713157 0.9756963 0.9333651 0.9333651 0.8879012 0.9657795 0.9267629 0.9267629 0.9607249 0.9888270 0.9576266 0.9576266 0.2968577 0.9087832 0.9492396 0.8820435 1.2160395 1.2160395 0.9758851 0.2704917 0.9009369 0.9009369 0.9555024 0.9638515 0.9560495 0.9534803 1.1836622 1.1836622 0.9609804 0.9609804 0.2657131 1.0124745 0.3240091 0.3212767 1.2231166 0.2704917 0.3317756 0.2120081 0.2453520 0.2285561 0.2569316 0.2669588 
AmsW6_1    0.2945728 0.3866057 0.2792904 0.3008422 0.3008422 0.2648090 0.2762652 0.2762652 0.2604030 0.2604030 0.2640002 0.2970814 0.3042109 0.3042109 0.0996198 0.0996198 0.2721644 0.3163761 0.2721644 0.3163761 0.0956211 0.0956211 0.2582950 0.2645161 0.2616577 0.2749612 0.2749612 0.1092282 0.1056738 0.3242237 0.3242237 0.1341626 0.1341626 0.1072998 0.1121329 0.1121329 0.0689087 0.0309321 0.0309321 0.0000000 0.0000010 0.0840651 0.0840651 0.1132193 0.1155061 0.1155061 0.3557568 0.3211330 0.3211330 0.3143235 0.2677879 0.2953465 0.2677879 0.2953465 0.2414513 0.3096688 0.2436091 0.2436091 0.2792904 0.2945728 0.8541717 0.8541717 0.3213064 0.9600693 0.9881269 0.9881269 1.1361482 1.1361482 1.1452573 1.2336355 0.9658052 1.0054344 0.9466277 0.9466277 0.9538152 1.2586765 0.8995253 1.0344098 1.0344098 0.9341247 1.1062327 0.9610965 1.1228744 0.9434964 0.9670476 0.9676553 0.9676553 1.0872780 1.0872780 0.3813831 0.3866057 1.0216911 1.0110492 1.0216911 1.0110492 1.0865957 1.0230268 1.0230268 0.9192591 0.9341247 1.1184589 0.2746589 0.9008416 0.9008416 0.9410618 0.9410618 0.9627528 0.9641728 0.9641728 0.8831535 0.9528121 0.9170945 0.9170945 0.9478024 0.9757063 0.9436770 0.9436770 0.2956110 0.9309674 0.9353519 0.9088438 1.2614576 1.2614576 0.9568070 0.2715313 0.9230386 0.9230386 0.9841746 0.9498880 0.9261944 0.9237215 1.1713091 1.1713091 0.9897237 0.9897237 0.2629609 1.0293056 0.3143235 0.3221533 1.2630890 0.2715313 0.3187207 0.1935978 0.2453782 0.2226339 0.2640002 0.2605018 
AmsW6_2    0.2945728 0.3866057 0.2792904 0.3008422 0.3008422 0.2648090 0.2762652 0.2762652 0.2604030 0.2604030 0.2640002 0.2970814 0.3042109 0.3042109 0.0996198 0.0996198 0.2721644 0.3163761 0.2721644 0.3163761 0.0956211 0.0956211 0.2582950 0.2645161 0.2616577 0.2749612 0.2749612 0.1092282 0.1056738 0.3242237 0.3242237 0.1341626 0.1341626 0.1072998 0.1121329 0.1121329 0.0689087 0.0309321 0.0309321 0.0000010 0.0000000 0.0840651 0.0840651 0.1132193 0.1155061 0.1155061 0.3557568 0.3211330 0.3211330 0.3143235 0.2677879 0.2953465 0.2677879 0.2953465 0.2414513 0.3096688 0.2436091 0.2436091 0.2792904 0.2945728 0.8541717 0.8541717 0.3213064 0.9600693 0.9881269 0.9881269 1.1361482 1.1361482 1.1452573 1.2336355 0.9658052 1.0054344 0.9466277 0.9466277 0.9538152 1.2586765 0.8995253 1.0344098 1.0344098 0.9341247 1.1062327 0.9610965 1.1228744 0.9434964 0.9670476 0.9676553 0.9676553 1.0872780 1.0872780 0.3813831 0.3866057 1.0216911 1.0110492 1.0216911 1.0110492 1.0865957 1.0230268 1.0230268 0.9192591 0.9341247 1.1184589 0.2746589 0.9008416 0.9008416 0.9410618 0.9410618 0.9627528 0.9641728 0.9641728 0.8831535 0.9528121 0.9170945 0.9170945 0.9478024 0.9757063 0.9436770 0.9436770 0.2956110 0.9309674 0.9353519 0.9088438 1.2614576 1.2614576 0.9568070 0.2715313 0.9230386 0.9230386 0.9841746 0.9498880 0.9261944 0.9237215 1.1713091 1.1713091 0.9897237 0.9897237 0.2629609 1.0293056 0.3143235 0.3221533 1.2630890 0.2715313 0.3187207 0.1935978 0.2453782 0.2226339 0.2640002 0.2605018 
AmsW8_1    0.3257993 0.3985446 0.3093344 0.3300345 0.3300345 0.2669613 0.3049336 0.3049336 0.2722150 0.2722150 0.2758479 0.3456095 0.3039732 0.3039732 0.0702292 0.0702292 0.2935201 0.3167282 0.2935201 0.3167282 0.0742071 0.0742071 0.2707460 0.2825826 0.2630292 0.3056021 0.3056021 0.0863962 0.0702543 0.3185947 0.3185947 0.1630799 0.1630799 0.0810665 0.0822104 0.0822104 0.0416596 0.1038851 0.1038851 0.0840651 0.0840651 0.0000000 0.0000010 0.0901892 0.0823180 0.0823180 0.3985473 0.3601613 0.3601613 0.3564457 0.2954489 0.3164567 0.2954489 0.3164567 0.2850732 0.3341921 0.2477589 0.2477589 0.3093344 0.3257993 0.8548553 0.8548553 0.3599464 0.9624774 0.9480714 0.9480714 1.1001795 1.1001795 1.1238402 1.1078264 0.9243249 0.9784599 0.9587689 0.9587689 0.9189139 1.3067297 0.8660289 1.0074822 1.0074822 0.9057328 1.0264949 0.9648301 1.1205863 0.9141012 0.9370943 0.9255801 0.9255801 1.0538564 1.0538564 0.3933217 0.3985446 0.9912009 0.9996001 0.9912009 0.9996001 1.0837742 1.0379368 1.0379368 0.8911619 0.9057328 1.1129379 0.3024566 0.8876343 0.8876343 0.9243886 0.9243886 0.9651209 0.9327696 0.9327696 0.8897129 0.9616695 0.9107868 0.9107868 0.9358613 0.9844820 0.9661909 0.9661909 0.3007018 0.9255413 0.9577737 0.8998265 1.1359604 1.1359604 0.9689181 0.2998835 0.9176242 0.9176242 0.9417306 0.9620457 0.9260202 0.9235697 1.1645514 1.1645514 0.9523908 0.9523908 0.2892309 0.9766236 0.3564457 0.3693923 1.3114109 0.2998835 0.3572791 0.2360012 0.2550547 0.2831531 0.2758479 0.2925611 
AmsW8_2    0.3257993 0.3985446 0.3093344 0.3300345 0.3300345 0.2669613 0.3049336 0.3049336 0.2722150 0.2722150 0.2758479 0.3456095 0.3039732 0.3039732 0.0702292 0.0702292 0.2935201 0.3167282 0.2935201 0.3167282 0.0742071 0.0742071 0.2707460 0.2825826 0.2630292 0.3056021 0.3056021 0.0863962 0.0702543 0.3185947 0.3185947 0.1630799 0.1630799 0.0810665 0.0822104 0.0822104 0.0416596 0.1038851 0.1038851 0.0840651 0.0840651 0.0000010 0.0000000 0.0901892 0.0823180 0.0823180 0.3985473 0.3601613 0.3601613 0.3564457 0.2954489 0.3164567 0.2954489 0.3164567 0.2850732 0.3341921 0.2477589 0.2477589 0.3093344 0.3257993 0.8548553 0.8548553 0.3599464 0.9624774 0.9480714 0.9480714 1.1001795 1.1001795 1.1238402 1.1078264 0.9243249 0.9784599 0.9587689 0.9587689 0.9189139 1.3067297 0.8660289 1.0074822 1.0074822 0.9057328 1.0264949 0.9648301 1.1205863 0.9141012 0.9370943 0.9255801 0.9255801 1.0538564 1.0538564 0.3933217 0.3985446 0.9912009 0.9996001 0.9912009 0.9996001 1.0837742 1.0379368 1.0379368 0.8911619 0.9057328 1.1129379 0.3024566 0.8876343 0.8876343 0.9243886 0.9243886 0.9651209 0.9327696 0.9327696 0.8897129 0.9616695 0.9107868 0.9107868 0.9358613 0.9844820 0.9661909 0.9661909 0.3007018 0.9255413 0.9577737 0.8998265 1.1359604 1.1359604 0.9689181 0.2998835 0.9176242 0.9176242 0.9417306 0.9620457 0.9260202 0.9235697 1.1645514 1.1645514 0.9523908 0.9523908 0.2892309 0.9766236 0.3564457 0.3693923 1.3114109 0.2998835 0.3572791 0.2360012 0.2550547 0.2831531 0.2758479 0.2925611 
AmsW97     0.3288627 0.4100190 0.3344742 0.3388391 0.3388391 0.2875113 0.3214066 0.3214066 0.2800240 0.2800240 0.2836322 0.3755363 0.2890185 0.2890185 0.0561788 0.0561788 0.2885186 0.3125136 0.2885186 0.3125136 0.0564488 0.0564488 0.2547981 0.2609186 0.2880695 0.2947584 0.2947584 0.0171121 0.0452611 0.3628588 0.3628588 0.1818115 0.1818115 0.0598002 0.0527944 0.0527944 0.0752933 0.1294214 0.1294214 0.1132193 0.1132193 0.0901892 0.0901892 0.0000000 0.0599240 0.0599240 0.4315654 0.3814640 0.3814640 0.3693228 0.3110881 0.3255330 0.3110881 0.3255330 0.2845264 0.3499773 0.2926069 0.2926069 0.3344742 0.3288627 0.8862854 0.8862854 0.3659123 0.9871929 1.0197669 1.0197669 1.1446124 1.1446124 1.1886983 1.1853276 0.9891857 1.0029203 0.9937764 0.9937764 0.9360033 1.3231711 0.9017383 1.0083617 1.0083617 0.9473401 1.1079503 1.0084899 1.1558589 0.9310271 0.9656218 0.9909385 0.9909385 1.0925146 1.0925146 0.4047338 0.4100190 1.0471542 1.0440997 1.0471542 1.0440997 1.1274555 1.0311946 1.0311946 0.9323815 0.9473401 1.1610032 0.2924486 0.9131606 0.9131606 0.9508507 0.9508507 0.9870179 0.9526642 0.9526642 0.9071407 0.9836606 0.9262575 0.9262575 0.9708691 1.0067559 1.0035676 1.0035676 0.3166001 0.9638922 0.9949459 0.9449825 1.2149738 1.2149738 1.0040614 0.3024288 0.9558150 0.9558150 1.0077365 0.9971740 0.9355453 0.9330510 1.2110019 1.2110019 1.0187248 1.0187248 0.2776342 1.0094894 0.3693228 0.3771752 1.3287593 0.3024288 0.3931164 0.2418007 0.2729868 0.2822786 0.2836322 0.2830065 
AmsW9_1    0.3316354 0.4095994 0.3271735 0.3273467 0.3273467 0.3006284 0.3168277 0.3168277 0.2904372 0.2904372 0.2940777 0.3619052 0.3199300 0.3199300 0.0170827 0.0170827 0.2867185 0.3410309 0.2867185 0.3410309 0.0640392 0.0640392 0.2872310 0.2938254 0.2853158 0.3234281 0.3234281 0.0599094 0.0524454 0.3557016 0.3557016 0.1866743 0.1866743 0.0205165 0.0102132 0.0102132 0.0714508 0.1361979 0.1361979 0.1155061 0.1155061 0.0823180 0.0823180 0.0599240 0.0000000 0.0000010 0.4192014 0.3828804 0.3828804 0.3601861 0.3046821 0.2993367 0.3046821 0.2993367 0.2689599 0.3494245 0.2686457 0.2686457 0.3271735 0.3316354 0.8875229 0.8875229 0.3727757 0.9798575 1.0201795 1.0201795 1.1339135 1.1339135 1.1774991 1.1639492 0.9617963 1.0028159 1.0200917 1.0200917 0.9545829 1.3374571 0.8776828 1.0071362 1.0071362 0.9377564 1.0936448 1.0350788 1.1518079 0.9494076 0.9845637 0.9772464 0.9772464 1.1090789 1.1090789 0.4042947 0.4095994 1.0513812 1.0369483 1.0513812 1.0369483 1.1481807 1.0203596 1.0203596 0.9228193 0.9377564 1.1498989 0.2836514 0.9038559 0.9038559 0.9310895 0.9310895 0.9797235 0.9756302 0.9756302 0.8867340 0.9763190 0.9151533 0.9151533 0.9488668 1.0102473 1.0302030 1.0302030 0.2883178 0.9542922 1.0213796 0.9354075 1.1932814 1.1932814 1.0305273 0.2809230 0.9462191 0.9462191 0.9939438 1.0235974 0.9061877 0.9037824 1.2006013 1.2006013 1.0048871 1.0048871 0.2826870 1.0244707 0.3601861 0.3736498 1.3290792 0.2809230 0.3838648 0.2478403 0.2567532 0.2779063 0.2940777 0.2857771 
AmsW9_2    0.3316354 0.4095994 0.3271735 0.3273467 0.3273467 0.3006284 0.3168277 0.3168277 0.2904372 0.2904372 0.2940777 0.3619052 0.3199300 0.3199300 0.0170827 0.0170827 0.2867185 0.3410309 0.2867185 0.3410309 0.0640392 0.0640392 0.2872310 0.2938254 0.2853158 0.3234281 0.3234281 0.0599094 0.0524454 0.3557016 0.3557016 0.1866743 0.1866743 0.0205165 0.0102132 0.0102132 0.0714508 0.1361979 0.1361979 0.1155061 0.1155061 0.0823180 0.0823180 0.0599240 0.0000010 0.0000000 0.4192014 0.3828804 0.3828804 0.3601861 0.3046821 0.2993367 0.3046821 0.2993367 0.2689599 0.3494245 0.2686457 0.2686457 0.3271735 0.3316354 0.8875229 0.8875229 0.3727757 0.9798575 1.0201795 1.0201795 1.1339135 1.1339135 1.1774991 1.1639492 0.9617963 1.0028159 1.0200917 1.0200917 0.9545829 1.3374571 0.8776828 1.0071362 1.0071362 0.9377564 1.0936448 1.0350788 1.1518079 0.9494076 0.9845637 0.9772464 0.9772464 1.1090789 1.1090789 0.4042947 0.4095994 1.0513812 1.0369483 1.0513812 1.0369483 1.1481807 1.0203596 1.0203596 0.9228193 0.9377564 1.1498989 0.2836514 0.9038559 0.9038559 0.9310895 0.9310895 0.9797235 0.9756302 0.9756302 0.8867340 0.9763190 0.9151533 0.9151533 0.9488668 1.0102473 1.0302030 1.0302030 0.2883178 0.9542922 1.0213796 0.9354075 1.1932814 1.1932814 1.0305273 0.2809230 0.9462191 0.9462191 0.9939438 1.0235974 0.9061877 0.9037824 1.2006013 1.2006013 1.0048871 1.0048871 0.2826870 1.0244707 0.3601861 0.3736498 1.3290792 0.2809230 0.3838648 0.2478403 0.2567532 0.2779063 0.2940777 0.2857771 
ApRc       0.3975661 0.3009000 0.3812589 0.4024278 0.4024278 0.4269155 0.3792864 0.3792864 0.4041757 0.4041757 0.4165042 0.3505479 0.4216787 0.4216787 0.4183302 0.4183302 0.4206690 0.4376832 0.4206690 0.4376832 0.4127346 0.4127346 0.3963170 0.3965943 0.4469569 0.4438896 0.4438896 0.4369060 0.4147014 0.4226984 0.4226984 0.3465537 0.3465537 0.4231231 0.4142354 0.4142354 0.3792744 0.3817966 0.3817966 0.3557568 0.3557568 0.3985473 0.3985473 0.4315654 0.4192014 0.4192014 0.0000000 0.2257152 0.2257152 0.2309175 0.3931276 0.3850694 0.3931276 0.3850694 0.3580310 0.4483711 0.3356152 0.3356152 0.3812589 0.3975661 0.9063591 0.9063591 0.2999165 1.0198841 0.9498031 0.9498031 1.1383689 1.1383689 1.0931702 1.4242049 0.9343926 1.0920746 0.9608085 0.9608085 0.9099109 1.3255692 1.0119253 1.0081558 1.0081558 1.0087046 1.1915497 0.9623877 1.1225724 0.9042577 0.9093516 0.9458380 0.9458380 1.0653922 1.0653922 0.2960395 0.3009000 1.0787056 1.0468917 1.0787056 1.0468917 1.1134003 1.1314397 1.1314397 0.9935597 1.0087046 1.0770953 0.4015243 1.0096367 1.0096367 1.0547484 1.0547484 1.0091587 0.9856383 0.9856383 0.9641780 1.0067389 0.9859963 0.9859963 1.0044414 1.0063686 0.9893911 0.9893911 0.4524344 0.9890170 0.9808123 0.9865818 1.4471523 1.4471523 0.9654369 0.4124699 0.9806778 0.9806778 0.9555326 0.9576547 1.0410764 1.0381740 1.1501988 1.1501988 0.9639910 0.9639910 0.3974618 1.0023044 0.2309175 0.4485022 1.3260377 0.4124699 0.2780940 0.3124299 0.4206025 0.3598864 0.4165042 0.4224184 
ApTi       0.3256421 0.2622737 0.3122460 0.3583326 0.3583326 0.3660848 0.3446684 0.3446684 0.3207143 0.3207143 0.3318242 0.2854880 0.3462659 0.3462659 0.3703215 0.3703215 0.3640646 0.3751210 0.3640646 0.3751210 0.3709691 0.3709691 0.3354349 0.3438889 0.3614307 0.3499589 0.3499589 0.3807865 0.3721830 0.3279089 0.3279089 0.2999560 0.2999560 0.3849425 0.3781634 0.3781634 0.3311333 0.3215080 0.3215080 0.3211330 0.3211330 0.3601613 0.3601613 0.3814640 0.3828804 0.3828804 0.2257152 0.0000000 0.0000010 0.1258268 0.3174340 0.2988147 0.3174340 0.2988147 0.2518439 0.3707576 0.3034811 0.3034811 0.3122460 0.3256421 0.7874404 0.7874404 0.2180775 0.9340748 0.8654065 0.8654065 1.0536126 1.0536126 1.0080267 1.2355412 0.8317295 0.9488182 0.9624206 0.9624206 0.8197939 1.2848424 0.8836767 0.9790098 0.9790098 0.8809913 1.0000209 0.9769365 1.0463792 0.8108918 0.8292834 0.8377732 0.8377732 0.9296131 0.9296131 0.2576032 0.2622737 1.0047206 0.9564720 1.0047206 0.9564720 1.0449820 0.9847439 0.9847439 0.8767502 0.8809913 1.0072003 0.3576197 0.8586656 0.8586656 0.9724673 0.9724673 0.9208203 0.8664229 0.8664229 0.8967002 0.9315263 0.8900529 0.8900529 0.9255345 0.9320930 0.9872756 0.9872756 0.3430654 0.8867539 0.9787846 0.8642969 1.2459775 1.2459775 0.9670103 0.3179344 0.8791111 0.8791111 0.8461793 0.9657120 0.9746795 0.9720684 1.0634417 1.0634417 0.8571938 0.8571938 0.3377725 0.9324506 0.1258268 0.3831240 1.2748218 0.3179344 0.1483225 0.2503772 0.3236799 0.2450366 0.3318242 0.3580307 
ApTi_4     0.3256421 0.2622737 0.3122460 0.3583326 0.3583326 0.3660848 0.3446684 0.3446684 0.3207143 0.3207143 0.3318242 0.2854880 0.3462659 0.3462659 0.3703215 0.3703215 0.3640646 0.3751210 0.3640646 0.3751210 0.3709691 0.3709691 0.3354349 0.3438889 0.3614307 0.3499589 0.3499589 0.3807865 0.3721830 0.3279089 0.3279089 0.2999560 0.2999560 0.3849425 0.3781634 0.3781634 0.3311333 0.3215080 0.3215080 0.3211330 0.3211330 0.3601613 0.3601613 0.3814640 0.3828804 0.3828804 0.2257152 0.0000010 0.0000000 0.1258268 0.3174340 0.2988147 0.3174340 0.2988147 0.2518439 0.3707576 0.3034811 0.3034811 0.3122460 0.3256421 0.7874404 0.7874404 0.2180775 0.9340748 0.8654065 0.8654065 1.0536126 1.0536126 1.0080267 1.2355412 0.8317295 0.9488182 0.9624206 0.9624206 0.8197939 1.2848424 0.8836767 0.9790098 0.9790098 0.8809913 1.0000209 0.9769365 1.0463792 0.8108918 0.8292834 0.8377732 0.8377732 0.9296131 0.9296131 0.2576032 0.2622737 1.0047206 0.9564720 1.0047206 0.9564720 1.0449820 0.9847439 0.9847439 0.8767502 0.8809913 1.0072003 0.3576197 0.8586656 0.8586656 0.9724673 0.9724673 0.9208203 0.8664229 0.8664229 0.8967002 0.9315263 0.8900529 0.8900529 0.9255345 0.9320930 0.9872756 0.9872756 0.3430654 0.8867539 0.9787846 0.8642969 1.2459775 1.2459775 0.9670103 0.3179344 0.8791111 0.8791111 0.8461793 0.9657120 0.9746795 0.9720684 1.0634417 1.0634417 0.8571938 0.8571938 0.3377725 0.9324506 0.1258268 0.3831240 1.2748218 0.3179344 0.1483225 0.2503772 0.3236799 0.2450366 0.3318242 0.3580307 
ApsA3_2    0.3049440 0.2593315 0.2910255 0.3424432 0.3424432 0.3509993 0.3271809 0.3271809 0.3054792 0.3054792 0.3161433 0.2837202 0.3555667 0.3555667 0.3482931 0.3482931 0.3506351 0.3669278 0.3506351 0.3669278 0.3565797 0.3565797 0.3404961 0.3418616 0.3486879 0.3688498 0.3688498 0.3741923 0.3625301 0.3301402 0.3301402 0.3194221 0.3194221 0.3623430 0.3556991 0.3556991 0.3337370 0.3240091 0.3240091 0.3143235 0.3143235 0.3564457 0.3564457 0.3693228 0.3601861 0.3601861 0.2309175 0.1258268 0.1258268 0.0000000 0.2965041 0.2987134 0.2965041 0.2987134 0.2669215 0.3482470 0.2978702 0.2978702 0.2910255 0.3049440 0.8105492 0.8105492 0.1926641 0.9382926 0.9176745 0.9176745 1.0735527 1.0735527 1.0106655 1.1855226 0.8927210 0.9625439 0.9280209 0.9280209 0.8560851 1.2721465 0.9061812 0.9877182 0.9877182 0.9104464 0.9718489 0.9370215 1.0620163 0.8455702 0.8655511 0.8985355 0.8985355 0.9755499 0.9755499 0.2547571 0.2593315 1.0182845 0.9852994 1.0182845 0.9852994 1.0523595 0.9687394 0.9687394 0.8961068 0.9104464 1.0062389 0.3336944 0.8777791 0.8777791 0.9546970 0.9546970 0.9323774 0.9084923 0.9084923 0.8666536 0.9291317 0.8737220 0.8737220 0.9297964 0.9285373 0.9299834 0.9299834 0.3328744 0.9285300 0.9218447 0.9156682 1.2066410 1.2066410 0.9325346 0.3077140 0.9207578 0.9207578 0.9072859 0.9311756 0.9467007 0.9441936 1.0603814 1.0603814 0.9184936 0.9184936 0.3169259 0.9322354 0.0000010 0.3720610 1.2638011 0.3077140 0.1042071 0.2475835 0.3262963 0.2596610 0.3161433 0.3448258 
KbArN5     0.2981435 0.3810497 0.2918562 0.2989604 0.2989604 0.2302280 0.2845025 0.2845025 0.2002773 0.2002773 0.2074103 0.3145719 0.2511025 0.2511025 0.2993215 0.2993215 0.2919408 0.2611953 0.2919408 0.2611953 0.3044588 0.3044588 0.2160308 0.2063735 0.2207457 0.2517387 0.2517387 0.3072485 0.3010021 0.2833508 0.2833508 0.2607130 0.2607130 0.3126674 0.2989218 0.2989218 0.2795295 0.2681434 0.2681434 0.2677879 0.2677879 0.2954489 0.2954489 0.3110881 0.3046821 0.3046821 0.3931276 0.3174340 0.3174340 0.2965041 0.0000000 0.2452951 0.0000010 0.2452951 0.2029165 0.3133260 0.2216028 0.2216028 0.2918562 0.2981435 0.8510142 0.8510142 0.3052681 0.9865545 0.9993704 0.9993704 1.0293845 1.0293845 1.0066155 1.2141010 0.9610388 0.9023114 0.9581407 0.9581407 0.8818076 1.2507582 0.8311053 0.9784818 0.9784818 0.8583700 1.0642557 0.9624083 1.0463002 0.8642316 0.8857738 0.9663584 0.9663584 1.0161944 1.0161944 0.3760101 0.3810497 0.9889565 0.9772043 0.9889565 0.9772043 1.0891955 0.9830574 0.9830574 0.8458429 0.8583700 0.9824593 0.2705870 0.8024844 0.8024844 0.9663728 0.9663728 0.9801482 0.9515444 0.9515444 0.9186930 0.9766876 0.9146948 0.9146948 0.9696873 0.9981280 0.9514380 0.9514380 0.2774126 0.8489354 0.9432323 0.8327308 1.2810568 1.2810568 0.9594767 0.2486699 0.8415678 0.8415678 0.9796007 0.9514231 0.9522185 0.9497200 0.9819974 0.9819974 0.9839368 0.9839368 0.2476895 0.9358747 0.2965041 0.3137896 1.2524363 0.2486699 0.2888472 0.1910309 0.2510241 0.2178224 0.2074103 0.2865880 
KbAr_1     0.2489890 0.3735535 0.2320605 0.2798211 0.2798211 0.3230541 0.2758680 0.2758680 0.2875736 0.2875736 0.2943062 0.2934196 0.3125937 0.3125937 0.3036784 0.3036784 0.2836454 0.3333993 0.2836454 0.3333993 0.3259223 0.3259223 0.2572680 0.2632383 0.3246382 0.3369086 0.3369086 0.3218647 0.3135404 0.2172625 0.2172625 0.2889204 0.2889204 0.3127738 0.2934416 0.2934416 0.3053239 0.2956398 0.2956398 0.2953465 0.2953465 0.3164567 0.3164567 0.3255330 0.2993367 0.2993367 0.3850694 0.2988147 0.2988147 0.2987134 0.2452951 0.0000000 0.2452951 0.0000010 0.2373521 0.2841916 0.2381136 0.2381136 0.2320605 0.2489890 0.8116455 0.8116455 0.2838104 0.9802052 0.9361064 0.9361064 1.0917751 1.0917751 1.0715746 1.2298642 0.8885319 0.8923528 0.9704218 0.9704218 0.8524331 1.1867451 0.8700313 0.9169279 0.9169279 0.8507566 1.0173350 0.9692365 1.0545371 0.8384457 0.8674841 0.8940198 0.8940198 1.0289411 1.0289411 0.3684307 0.3735535 1.0276961 1.0319437 1.0276961 1.0319437 1.0665801 0.8829912 0.8829912 0.8366492 0.8507566 1.0714709 0.2939630 0.8274168 0.8274168 0.9880735 0.9880735 0.9770332 0.8909729 0.8909729 0.9313466 0.9701003 0.9448680 0.9448680 0.9768222 0.9845023 0.9608086 0.9608086 0.2923767 0.8431276 0.9487058 0.8269355 1.2401254 1.2401254 0.9790363 0.2560516 0.8355531 0.8355531 0.9067168 0.9737025 0.9765140 0.9738781 1.1005701 1.1005701 0.9130620 0.9130620 0.2814915 0.9718862 0.2987134 0.3439170 1.1807887 0.2560516 0.3042792 0.2025072 0.2728425 0.2406308 0.2943062 0.2891987 
KbAr_2     0.2981435 0.3810497 0.2918562 0.2989604 0.2989604 0.2302280 0.2845025 0.2845025 0.2002773 0.2002773 0.2074103 0.3145719 0.2511025 0.2511025 0.2993215 0.2993215 0.2919408 0.2611953 0.2919408 0.2611953 0.3044588 0.3044588 0.2160308 0.2063735 0.2207457 0.2517387 0.2517387 0.3072485 0.3010021 0.2833508 0.2833508 0.2607130 0.2607130 0.3126674 0.2989218 0.2989218 0.2795295 0.2681434 0.2681434 0.2677879 0.2677879 0.2954489 0.2954489 0.3110881 0.3046821 0.3046821 0.3931276 0.3174340 0.3174340 0.2965041 0.0000010 0.2452951 0.0000000 0.2452951 0.2029165 0.3133260 0.2216028 0.2216028 0.2918562 0.2981435 0.8510142 0.8510142 0.3052681 0.9865545 0.9993704 0.9993704 1.0293845 1.0293845 1.0066155 1.2141010 0.9610388 0.9023114 0.9581407 0.9581407 0.8818076 1.2507582 0.8311053 0.9784818 0.9784818 0.8583700 1.0642557 0.9624083 1.0463002 0.8642316 0.8857738 0.9663584 0.9663584 1.0161944 1.0161944 0.3760101 0.3810497 0.9889565 0.9772043 0.9889565 0.9772043 1.0891955 0.9830574 0.9830574 0.8458429 0.8583700 0.9824593 0.2705870 0.8024844 0.8024844 0.9663728 0.9663728 0.9801482 0.9515444 0.9515444 0.9186930 0.9766876 0.9146948 0.9146948 0.9696873 0.9981280 0.9514380 0.9514380 0.2774126 0.8489354 0.9432323 0.8327308 1.2810568 1.2810568 0.9594767 0.2486699 0.8415678 0.8415678 0.9796007 0.9514231 0.9522185 0.9497200 0.9819974 0.9819974 0.9839368 0.9839368 0.2476895 0.9358747 0.2965041 0.3137896 1.2524363 0.2486699 0.2888472 0.1910309 0.2510241 0.2178224 0.2074103 0.2865880 
KbAr_3     0.2489890 0.3735535 0.2320605 0.2798211 0.2798211 0.3230541 0.2758680 0.2758680 0.2875736 0.2875736 0.2943062 0.2934196 0.3125937 0.3125937 0.3036784 0.3036784 0.2836454 0.3333993 0.2836454 0.3333993 0.3259223 0.3259223 0.2572680 0.2632383 0.3246382 0.3369086 0.3369086 0.3218647 0.3135404 0.2172625 0.2172625 0.2889204 0.2889204 0.3127738 0.2934416 0.2934416 0.3053239 0.2956398 0.2956398 0.2953465 0.2953465 0.3164567 0.3164567 0.3255330 0.2993367 0.2993367 0.3850694 0.2988147 0.2988147 0.2987134 0.2452951 0.0000010 0.2452951 0.0000000 0.2373521 0.2841916 0.2381136 0.2381136 0.2320605 0.2489890 0.8116455 0.8116455 0.2838104 0.9802052 0.9361064 0.9361064 1.0917751 1.0917751 1.0715746 1.2298642 0.8885319 0.8923528 0.9704218 0.9704218 0.8524331 1.1867451 0.8700313 0.9169279 0.9169279 0.8507566 1.0173350 0.9692365 1.0545371 0.8384457 0.8674841 0.8940198 0.8940198 1.0289411 1.0289411 0.3684307 0.3735535 1.0276961 1.0319437 1.0276961 1.0319437 1.0665801 0.8829912 0.8829912 0.8366492 0.8507566 1.0714709 0.2939630 0.8274168 0.8274168 0.9880735 0.9880735 0.9770332 0.8909729 0.8909729 0.9313466 0.9701003 0.9448680 0.9448680 0.9768222 0.9845023 0.9608086 0.9608086 0.2923767 0.8431276 0.9487058 0.8269355 1.2401254 1.2401254 0.9790363 0.2560516 0.8355531 0.8355531 0.9067168 0.9737025 0.9765140 0.9738781 1.1005701 1.1005701 0.9130620 0.9130620 0.2814915 0.9718862 0.2987134 0.3439170 1.1807887 0.2560516 0.3042792 0.2025072 0.2728425 0.2406308 0.2943062 0.2891987 
KbPh       0.2761390 0.3020874 0.2746008 0.2767830 0.2767830 0.2785067 0.3005489 0.3005489 0.2292837 0.2292837 0.2389166 0.2829513 0.2802280 0.2802280 0.2682276 0.2682276 0.2581462 0.3063148 0.2581462 0.3063148 0.2773665 0.2773665 0.2803885 0.2688593 0.2673476 0.2834327 0.2834327 0.2824662 0.2769343 0.2827623 0.2827623 0.2756571 0.2756571 0.2683721 0.2618026 0.2618026 0.2612515 0.2509641 0.2509641 0.2414513 0.2414513 0.2850732 0.2850732 0.2845264 0.2689599 0.2689599 0.3580310 0.2518439 0.2518439 0.2669215 0.2029165 0.2373521 0.2029165 0.2373521 0.0000000 0.2811278 0.2351287 0.2351287 0.2746008 0.2761390 0.7991901 0.7991901 0.2699803 0.9378137 0.9732282 0.9732282 1.0488696 1.0488696 1.0091629 1.1918905 0.9388688 0.9258864 0.9307256 0.9307256 0.8643766 1.1566156 0.8245982 0.9111117 0.9111117 0.8565413 1.0097509 0.9312093 1.0127811 0.8496665 0.8697098 0.9379253 0.9379253 0.9927726 0.9927726 0.2972762 0.3020874 0.9928807 0.9810251 0.9928807 0.9810251 1.0433451 0.9399599 0.9399599 0.8463644 0.8565413 1.0207768 0.2005532 0.8237613 0.8237613 0.9024839 0.9024839 0.9250176 0.9245524 0.9245524 0.8720655 0.9270139 0.8650609 0.8650609 0.9195776 0.9406060 0.9280017 0.9280017 0.2598682 0.8625691 0.9198643 0.8382557 1.2043409 1.2043409 0.9303312 0.1975826 0.8551035 0.8551035 0.9463874 0.9202349 0.9117109 0.9093099 1.0246656 1.0246656 0.9528420 0.9528420 0.2070800 0.9387697 0.2669215 0.2661188 1.1565819 0.1975826 0.2749604 0.1740692 0.1970588 0.0595524 0.2389166 0.2486376 
Kus        0.3679748 0.3974264 0.3663771 0.3158898 0.3158898 0.3323907 0.3539898 0.3539898 0.2884105 0.2884105 0.2989242 0.3346070 0.3804340 0.3804340 0.3490251 0.3490251 0.3287191 0.3752250 0.3287191 0.3752250 0.3442513 0.3442513 0.3447020 0.3502423 0.3096999 0.3695406 0.3695406 0.3459694 0.3503378 0.3307346 0.3307346 0.3228476 0.3228476 0.3589446 0.3448434 0.3448434 0.3097438 0.3180436 0.3180436 0.3096688 0.3096688 0.3341921 0.3341921 0.3499773 0.3494245 0.3494245 0.4483711 0.3707576 0.3707576 0.3482470 0.3133260 0.2841916 0.3133260 0.2841916 0.2811278 0.0000000 0.2911368 0.2911368 0.3663771 0.3679748 0.8945366 0.8945366 0.3573516 1.0926023 1.0951666 1.0951666 1.2209442 1.2209442 1.1711118 1.3008272 1.0266675 1.0551794 1.0426924 1.0426924 0.9605970 1.3560698 0.9384376 1.0670567 1.0670567 0.9803659 1.1974366 1.0454809 1.2534491 0.9289013 0.9641441 1.0282334 1.0282334 1.1725171 1.1725171 0.3922032 0.3974264 1.1607436 1.1638033 1.1607436 1.1638033 1.2840514 1.0626268 1.0626268 0.9650782 0.9803659 1.1986063 0.3209922 0.9429396 0.9429396 1.1003910 1.1003910 1.0821404 1.0192899 1.0192899 1.0509585 1.0881656 1.0387881 1.0387881 1.0857204 1.1018758 1.0398229 1.0398229 0.3298763 0.9754604 1.0343868 0.9710917 1.3730057 1.3730057 1.0470197 0.3048256 0.9673647 0.9673647 1.0451776 1.0462344 1.1024416 1.1051148 1.2146518 1.2146518 1.0518754 1.0518754 0.3140967 1.0815532 0.3482470 0.3147842 1.3744844 0.3048256 0.3753049 0.2430229 0.2978986 0.2833021 0.2989242 0.3243700 
NcTr_1     0.2594039 0.3377664 0.2522981 0.2923992 0.2923992 0.2799182 0.2776864 0.2776864 0.2122167 0.2122167 0.2215816 0.3126585 0.2589163 0.2589163 0.2787358 0.2787358 0.2659702 0.2825957 0.2659702 0.2825957 0.2824938 0.2824938 0.2291660 0.2325041 0.2495800 0.2968318 0.2968318 0.2878318 0.2823904 0.2800000 0.2800000 0.2477384 0.2477384 0.2920758 0.2749136 0.2749136 0.2483387 0.2625505 0.2625505 0.2436091 0.2436091 0.2477589 0.2477589 0.2926069 0.2686457 0.2686457 0.3356152 0.3034811 0.3034811 0.2978702 0.2216028 0.2381136 0.2216028 0.2381136 0.2351287 0.2911368 0.0000000 0.0000010 0.2522981 0.2594039 0.8811690 0.8811690 0.2941142 0.9403118 0.9484034 0.9484034 1.0521724 1.0521724 1.0103900 1.1742692 0.9348381 0.9661812 1.0188826 1.0188826 0.8471844 1.2096495 0.8408440 0.9504532 0.9504532 0.8952068 1.0667733 1.0336640 1.0167767 0.8190028 0.8477214 0.9230920 0.9230920 1.0252395 1.0252395 0.3328465 0.3377664 1.0079584 0.9904629 1.0079584 0.9904629 1.1064333 0.9705937 0.9705937 0.8859941 0.8952068 1.0397313 0.2336358 0.8464068 0.8464068 0.9481101 0.9481101 0.9401119 0.9013947 0.9013947 0.8987559 0.9332198 0.8913029 0.8913029 0.9406087 0.9452616 1.0246006 1.0246006 0.2329933 0.8909602 1.0118672 0.8671283 1.2203425 1.2203425 1.0291768 0.2083846 0.8832364 0.8832364 0.9360539 1.0223379 0.9466503 0.9441297 1.0738705 1.0738705 0.9403167 0.9403167 0.2167200 0.9384008 0.2978702 0.3275751 1.2041041 0.2083846 0.2972801 0.1658461 0.1831634 0.2208266 0.2215816 0.2607345 
NcTr_2     0.2594039 0.3377664 0.2522981 0.2923992 0.2923992 0.2799182 0.2776864 0.2776864 0.2122167 0.2122167 0.2215816 0.3126585 0.2589163 0.2589163 0.2787358 0.2787358 0.2659702 0.2825957 0.2659702 0.2825957 0.2824938 0.2824938 0.2291660 0.2325041 0.2495800 0.2968318 0.2968318 0.2878318 0.2823904 0.2800000 0.2800000 0.2477384 0.2477384 0.2920758 0.2749136 0.2749136 0.2483387 0.2625505 0.2625505 0.2436091 0.2436091 0.2477589 0.2477589 0.2926069 0.2686457 0.2686457 0.3356152 0.3034811 0.3034811 0.2978702 0.2216028 0.2381136 0.2216028 0.2381136 0.2351287 0.2911368 0.0000010 0.0000000 0.2522981 0.2594039 0.8811690 0.8811690 0.2941142 0.9403118 0.9484034 0.9484034 1.0521724 1.0521724 1.0103900 1.1742692 0.9348381 0.9661812 1.0188826 1.0188826 0.8471844 1.2096495 0.8408440 0.9504532 0.9504532 0.8952068 1.0667733 1.0336640 1.0167767 0.8190028 0.8477214 0.9230920 0.9230920 1.0252395 1.0252395 0.3328465 0.3377664 1.0079584 0.9904629 1.0079584 0.9904629 1.1064333 0.9705937 0.9705937 0.8859941 0.8952068 1.0397313 0.2336358 0.8464068 0.8464068 0.9481101 0.9481101 0.9401119 0.9013947 0.9013947 0.8987559 0.9332198 0.8913029 0.8913029 0.9406087 0.9452616 1.0246006 1.0246006 0.2329933 0.8909602 1.0118672 0.8671283 1.2203425 1.2203425 1.0291768 0.2083846 0.8832364 0.8832364 0.9360539 1.0223379 0.9466503 0.9441297 1.0738705 1.0738705 0.9403167 0.9403167 0.2167200 0.9384008 0.2978702 0.3275751 1.2041041 0.2083846 0.2972801 0.1658461 0.1831634 0.2208266 0.2215816 0.2607345 
NnCxD5_1   0.1257448 0.3601279 0.0000010 0.3259029 0.3259029 0.3308273 0.2984781 0.2984781 0.2893554 0.2893554 0.2960916 0.3253825 0.3494176 0.3494176 0.3180312 0.3180312 0.3337577 0.3670303 0.3337577 0.3670303 0.3089896 0.3089896 0.2850826 0.2989994 0.3546576 0.3538936 0.3538936 0.3359173 0.3264601 0.2487571 0.2487571 0.2968870 0.2968870 0.3317703 0.3228263 0.3228263 0.3009569 0.2967783 0.2967783 0.2792904 0.2792904 0.3093344 0.3093344 0.3344742 0.3271735 0.3271735 0.3812589 0.3122460 0.3122460 0.2910255 0.2918562 0.2320605 0.2918562 0.2320605 0.2746008 0.3663771 0.2522981 0.2522981 0.0000000 0.1257448 0.8211557 0.8211557 0.3066323 0.9079584 0.8993139 0.8993139 0.9704779 0.9704779 0.9717437 1.1389045 0.8807489 0.9130677 0.9111066 0.9111066 0.8610601 1.1222968 0.8347608 0.8936530 0.8936530 0.8358149 0.9452355 0.9252741 0.9575147 0.8540543 0.8817106 0.8756849 0.8756849 0.9386043 0.9386043 0.3551432 0.3601279 0.9116492 0.8754866 0.9116492 0.8754866 1.0235541 0.9541993 0.9541993 0.8218000 0.8358149 0.9533630 0.3118518 0.7882685 0.7882685 0.9283317 0.9283317 0.9052539 0.9071077 0.9071077 0.8523076 0.8982693 0.8773968 0.8773968 0.9057266 0.9085341 0.9159027 0.9159027 0.2986046 0.8317790 0.9132674 0.8190973 1.1490850 1.1490850 0.9211183 0.2702755 0.8242342 0.8242342 0.8884124 0.9142365 0.9143629 0.9119207 1.0189285 1.0189285 0.8967736 0.8967736 0.2942024 0.9025592 0.2910255 0.3319213 1.1274153 0.2702755 0.2603678 0.2371713 0.2691057 0.2644858 0.2960916 0.3299250 
NnGe       0.0000010 0.3667565 0.1257448 0.3253513 0.3253513 0.3512300 0.3023529 0.3023529 0.2976475 0.2976475 0.3046627 0.3553137 0.3332180 0.3332180 0.3271951 0.3271951 0.3563058 0.3596862 0.3563058 0.3596862 0.3159156 0.3159156 0.2944925 0.3087895 0.3500199 0.3289599 0.3289599 0.3346267 0.3256701 0.2664999 0.2664999 0.2941609 0.2941609 0.3410707 0.3272911 0.3272911 0.3216631 0.3101999 0.3101999 0.2945728 0.2945728 0.3257993 0.3257993 0.3288627 0.3316354 0.3316354 0.3975661 0.3256421 0.3256421 0.3049440 0.2981435 0.2489890 0.2981435 0.2489890 0.2761390 0.3679748 0.2594039 0.2594039 0.1257448 0.0000000 0.8460461 0.8460461 0.3040184 0.9272179 0.9698010 0.9698010 1.0487159 1.0487159 1.0130651 1.1373328 0.9516277 0.8884469 0.9368437 0.9368437 0.9015801 1.2015818 0.8121297 0.9223549 0.9223549 0.8550252 1.0082321 0.9511861 0.9619437 0.8764416 0.9070522 0.9395650 0.9395650 0.9567522 0.9567522 0.3616200 0.3667565 1.0036654 0.9659112 1.0036654 0.9659112 1.0133608 0.9518278 0.9518278 0.8337078 0.8550252 1.0108405 0.3378877 0.8028793 0.8028793 0.9436877 0.9436877 0.9202675 0.9261234 0.9261234 0.9017684 0.9173814 0.8894385 0.8894385 0.9248703 0.9155407 0.9428661 0.9428661 0.3222463 0.8435369 0.9401578 0.8309426 1.1669171 1.1669171 0.9469468 0.2876436 0.8359152 0.8359152 0.9528478 0.9408879 0.9294451 0.9269452 1.0625129 1.0625129 0.9594149 0.9594149 0.3033492 0.8986310 0.3049440 0.3172694 1.2097262 0.2876436 0.2998065 0.2238941 0.2906159 0.2779008 0.3046627 0.3502681 
NnsA5_2    0.8460461 0.8677706 0.8211557 0.8254538 0.8254538 0.8472347 0.8146690 0.8146690 0.7906578 0.7906578 0.7982981 0.7419837 0.8765443 0.8765443 0.8712021 0.8712021 0.8970894 0.8917802 0.8970894 0.8917802 0.8338396 0.8338396 0.8374876 0.8111690 0.8680157 0.7917722 0.7917722 0.8933442 0.8501184 0.7936245 0.7936245 0.8668115 0.8668115 0.8775647 0.8794763 0.8794763 0.8479071 0.8304655 0.8304655 0.8541717 0.8541717 0.8548553 0.8548553 0.8862854 0.8875229 0.8875229 0.9063591 0.7874404 0.7874404 0.8105492 0.8510142 0.8116455 0.8510142 0.8116455 0.7991901 0.8945366 0.8811690 0.8811690 0.8211557 0.8460461 0.0000000 0.0000010 0.8445723 0.9258803 0.8265428 0.8265428 1.0751015 1.0751015 1.0063734 1.1694480 0.8469323 0.9962473 0.9010179 0.9010179 0.9202375 1.1464125 0.8744459 0.9357122 0.9357122 0.7596265 0.9802329 0.9042149 1.0337175 0.9047810 0.9065075 0.8203384 0.8203384 0.9061455 0.9061455 0.8600180 0.8677706 0.9128115 0.9386264 0.9128115 0.9386264 1.0059849 0.9598362 0.9598362 0.7708376 0.7596265 1.0171647 0.8341950 0.8555837 0.8555837 0.9174799 0.9174799 0.9027682 0.9245702 0.9245702 0.9072827 0.9309930 0.8523476 0.8523476 0.8992492 0.9535811 0.8910964 0.8910964 0.8573600 0.7930377 0.8885682 0.7741702 1.1890015 1.1890015 0.9101161 0.8457047 0.7892548 0.7892548 0.8333947 0.9040679 0.9453036 0.9563253 1.0294815 1.0294815 0.8382530 0.8382530 0.8617956 0.9040427 0.8105492 0.8517752 1.0950093 0.8457047 0.7799795 0.8162394 0.8208400 0.8231282 0.7982981 0.8712762 
NnsA5_3    0.8460461 0.8677706 0.8211557 0.8254538 0.8254538 0.8472347 0.8146690 0.8146690 0.7906578 0.7906578 0.7982981 0.7419837 0.8765443 0.8765443 0.8712021 0.8712021 0.8970894 0.8917802 0.8970894 0.8917802 0.8338396 0.8338396 0.8374876 0.8111690 0.8680157 0.7917722 0.7917722 0.8933442 0.8501184 0.7936245 0.7936245 0.8668115 0.8668115 0.8775647 0.8794763 0.8794763 0.8479071 0.8304655 0.8304655 0.8541717 0.8541717 0.8548553 0.8548553 0.8862854 0.8875229 0.8875229 0.9063591 0.7874404 0.7874404 0.8105492 0.8510142 0.8116455 0.8510142 0.8116455 0.7991901 0.8945366 0.8811690 0.8811690 0.8211557 0.8460461 0.0000010 0.0000000 0.8445723 0.9258803 0.8265428 0.8265428 1.0751015 1.0751015 1.0063734 1.1694480 0.8469323 0.9962473 0.9010179 0.9010179 0.9202375 1.1464125 0.8744459 0.9357122 0.9357122 0.7596265 0.9802329 0.9042149 1.0337175 0.9047810 0.9065075 0.8203384 0.8203384 0.9061455 0.9061455 0.8600180 0.8677706 0.9128115 0.9386264 0.9128115 0.9386264 1.0059849 0.9598362 0.9598362 0.7708376 0.7596265 1.0171647 0.8341950 0.8555837 0.8555837 0.9174799 0.9174799 0.9027682 0.9245702 0.9245702 0.9072827 0.9309930 0.8523476 0.8523476 0.8992492 0.9535811 0.8910964 0.8910964 0.8573600 0.7930377 0.8885682 0.7741702 1.1890015 1.1890015 0.9101161 0.8457047 0.7892548 0.7892548 0.8333947 0.9040679 0.9453036 0.9563253 1.0294815 1.0294815 0.8382530 0.8382530 0.8617956 0.9040427 0.8105492 0.8517752 1.0950093 0.8457047 0.7799795 0.8162394 0.8208400 0.8231282 0.7982981 0.8712762 
NnsW4_1    0.3040184 0.2846380 0.3066323 0.3240509 0.3240509 0.3436154 0.3246894 0.3246894 0.3208665 0.3208665 0.3320770 0.3028772 0.3411489 0.3411489 0.3603160 0.3603160 0.3440269 0.3596377 0.3440269 0.3596377 0.3637907 0.3637907 0.3207184 0.3210328 0.3357499 0.4117277 0.4117277 0.3631165 0.3664710 0.3168659 0.3168659 0.2776439 0.2776439 0.3749159 0.3680867 0.3680867 0.3311692 0.3294443 0.3294443 0.3213064 0.3213064 0.3599464 0.3599464 0.3659123 0.3727757 0.3727757 0.2999165 0.2180775 0.2180775 0.1926641 0.3052681 0.2838104 0.3052681 0.2838104 0.2699803 0.3573516 0.2941142 0.2941142 0.3066323 0.3040184 0.8445723 0.8445723 0.0000000 0.9848866 0.9750474 0.9750474 1.1484213 1.1484213 1.0681476 1.2220721 0.9602271 0.9634122 1.0078713 1.0078713 0.9354359 1.2176607 0.8961065 0.9930170 0.9930170 0.8884827 1.0518692 1.0113465 1.1042000 0.9098589 0.9300667 0.9654191 0.9654191 0.9353940 0.9353940 0.2798988 0.2846380 1.0389760 1.0168845 1.0389760 1.0168845 1.0917877 0.9873676 0.9873676 0.8743136 0.8884827 1.1034602 0.3648223 0.8711274 0.8711274 0.9937739 0.9937739 0.9671991 0.9627616 0.9627616 0.9440761 0.9817371 0.9305855 0.9305855 0.9793251 1.0009168 1.0081249 1.0081249 0.3679601 0.8674722 0.9954157 0.8644701 1.2498346 1.2498346 1.0061069 0.3337968 0.8599518 0.8599518 0.9751116 1.0053451 0.9846912 0.9820441 1.0893672 1.0893672 0.9815334 0.9815334 0.3458961 0.8978103 0.1926641 0.3326283 1.2111644 0.3337968 0.2194839 0.1956268 0.3230212 0.2690423 0.3320770 0.3381644 
StAc       0.9272179 0.9538708 0.9079584 0.9989318 0.9989318 0.8892938 1.0651898 1.0651898 0.9112164 0.9112164 0.9308700 0.9320951 0.9103356 0.9103356 0.9788879 0.9788879 1.0298262 0.9549595 1.0298262 0.9549595 0.9306531 0.9306531 0.9298631 0.9115022 0.9728918 0.9891817 0.9891817 0.9714732 0.9660740 1.0041057 1.0041057 0.9856515 0.9856515 0.9918862 0.9702331 0.9702331 0.9138774 0.9730933 0.9730933 0.9600693 0.9600693 0.9624774 0.9624774 0.9871929 0.9798575 0.9798575 1.0198841 0.9340748 0.9340748 0.9382926 0.9865545 0.9802052 0.9865545 0.9802052 0.9378137 1.0926023 0.9403118 0.9403118 0.9079584 0.9272179 0.9258803 0.9258803 0.9848866 0.0000000 0.5953743 0.5953743 0.6055147 0.6055147 0.6181401 0.8398759 0.5683473 0.5531509 0.8201760 0.8201760 0.5529777 0.9469593 0.5365260 0.5070463 0.5070463 0.4231571 0.7396576 0.8295332 0.6086341 0.5819774 0.5652962 0.5652779 0.5652779 0.6250132 0.6250132 0.9456663 0.9538708 0.6087612 0.6153581 0.6087612 0.6153581 0.6660320 0.5916665 0.5916665 0.4175313 0.4231571 0.6224439 0.9392516 0.4752468 0.4752468 0.0885695 0.0885695 0.0171713 0.4986035 0.4986035 0.1137233 0.0137519 0.0823377 0.0823377 0.0172089 0.0278742 0.8272709 0.8272709 1.0101921 0.4288966 0.8163830 0.4050238 0.8202414 0.8202414 0.8054326 0.9577081 0.4235668 0.4235668 0.5742824 0.8074844 0.1140900 0.1182153 0.6639519 0.6639519 0.5778575 0.5778575 0.9486095 0.6343659 0.9382926 0.9991757 0.9108135 0.9577081 0.9369753 0.9315324 0.9594410 0.9730664 0.9308700 1.0465809 
StAfJ3_1   0.9698010 0.9065825 0.8993139 0.9964979 0.9964979 0.9297738 1.0388804 1.0388804 0.8638637 0.8638637 0.8730112 0.8924157 1.0121273 1.0121273 1.0146523 1.0146523 0.9965056 1.0216317 0.9965056 1.0216317 0.9859208 0.9859208 0.9052726 0.9117662 0.9928991 0.9754227 0.9754227 1.0303505 1.0180346 0.9413583 0.9413583 0.9884847 0.9884847 1.0280204 1.0099159 1.0099159 0.9581362 0.9593832 0.9593832 0.9881269 0.9881269 0.9480714 0.9480714 1.0197669 1.0201795 1.0201795 0.9498031 0.8654065 0.8654065 0.9176745 0.9993704 0.9361064 0.9993704 0.9361064 0.9732282 1.0951666 0.9484034 0.9484034 0.8993139 0.9698010 0.8265428 0.8265428 0.9750474 0.5953743 0.0000000 0.0000010 0.7404074 0.7404074 0.7317777 0.9106777 0.0462383 0.6829511 0.8394720 0.8394720 0.2162662 0.9172537 0.6302400 0.6745479 0.6745479 0.5573871 0.7870205 0.8246831 0.7547123 0.2429104 0.2247639 0.0454607 0.0454607 0.7332774 0.7332774 0.9156656 0.9065825 0.6971013 0.6786170 0.6971013 0.6786170 0.7047844 0.5234598 0.5234598 0.5391347 0.5573871 0.7277410 0.9909447 0.6782304 0.6782304 0.6090240 0.6090240 0.5801795 0.1826293 0.1826293 0.5749688 0.5994255 0.5830128 0.5830128 0.5976793 0.6055632 0.8156488 0.8156488 1.0120566 0.5729590 0.8248822 0.5429238 0.9069415 0.9069415 0.8490359 0.9783283 0.5702597 0.5702597 0.0454414 0.8287168 0.6317855 0.6384643 0.7795482 0.7795482 0.0525642 0.0525642 1.0049330 0.7270567 0.9176745 1.0339279 0.9125088 0.9783283 0.9099964 0.9286591 0.9238296 1.0011697 0.8730112 0.9996793 
StAfJ3_2   0.9698010 0.9065825 0.8993139 0.9964979 0.9964979 0.9297738 1.0388804 1.0388804 0.8638637 0.8638637 0.8730112 0.8924157 1.0121273 1.0121273 1.0146523 1.0146523 0.9965056 1.0216317 0.9965056 1.0216317 0.9859208 0.9859208 0.9052726 0.9117662 0.9928991 0.9754227 0.9754227 1.0303505 1.0180346 0.9413583 0.9413583 0.9884847 0.9884847 1.0280204 1.0099159 1.0099159 0.9581362 0.9593832 0.9593832 0.9881269 0.9881269 0.9480714 0.9480714 1.0197669 1.0201795 1.0201795 0.9498031 0.8654065 0.8654065 0.9176745 0.9993704 0.9361064 0.9993704 0.9361064 0.9732282 1.0951666 0.9484034 0.9484034 0.8993139 0.9698010 0.8265428 0.8265428 0.9750474 0.5953743 0.0000010 0.0000000 0.7404074 0.7404074 0.7317777 0.9106777 0.0462383 0.6829511 0.8394720 0.8394720 0.2162662 0.9172537 0.6302400 0.6745479 0.6745479 0.5573871 0.7870205 0.8246831 0.7547123 0.2429104 0.2247639 0.0454607 0.0454607 0.7332774 0.7332774 0.9156656 0.9065825 0.6971013 0.6786170 0.6971013 0.6786170 0.7047844 0.5234598 0.5234598 0.5391347 0.5573871 0.7277410 0.9909447 0.6782304 0.6782304 0.6090240 0.6090240 0.5801795 0.1826293 0.1826293 0.5749688 0.5994255 0.5830128 0.5830128 0.5976793 0.6055632 0.8156488 0.8156488 1.0120566 0.5729590 0.8248822 0.5429238 0.9069415 0.9069415 0.8490359 0.9783283 0.5702597 0.5702597 0.0454414 0.8287168 0.6317855 0.6384643 0.7795482 0.7795482 0.0525642 0.0525642 1.0049330 0.7270567 0.9176745 1.0339279 0.9125088 0.9783283 0.9099964 0.9286591 0.9238296 1.0011697 0.8730112 0.9996793 
StAfa_2    1.0487159 1.0847873 0.9704779 1.0204137 1.0204137 1.0324915 1.1151833 1.1151833 0.9720888 0.9720888 0.9890060 1.0386902 1.0457944 1.0457944 1.1362319 1.1362319 1.2280576 1.1066215 1.2280576 1.1066215 1.0932935 1.0932935 1.0192169 0.9929817 1.0788871 1.1194169 1.1194169 1.1330987 1.1180297 1.0197254 1.0197254 1.0731214 1.0731214 1.1288066 1.1225404 1.1225404 1.0776552 1.1479165 1.1479165 1.1361482 1.1361482 1.1001795 1.1001795 1.1446124 1.1339135 1.1339135 1.1383689 1.0536126 1.0536126 1.0735527 1.0293845 1.0917751 1.0293845 1.0917751 1.0488696 1.2209442 1.0521724 1.0521724 0.9704779 1.0487159 1.0751015 1.0751015 1.1484213 0.6055147 0.7404074 0.7404074 0.0000000 0.0000010 0.2031278 0.9928147 0.7091666 0.7125672 0.9336304 0.9336304 0.6550362 1.0753530 0.6718052 0.6518667 0.6518667 0.5739388 0.6874723 0.9036567 0.2747111 0.6676106 0.6621039 0.7174513 0.7174513 0.7888444 0.7888444 1.0760461 1.0847873 0.3525953 0.3467742 0.3525953 0.3467742 0.6863429 0.7546815 0.7546815 0.5505932 0.5739388 0.1933097 1.0512862 0.7062188 0.7062188 0.6232039 0.6232039 0.6112144 0.6330751 0.6330751 0.6492394 0.6200619 0.6034107 0.6034107 0.6153294 0.6208066 0.9417190 0.9417190 1.0859842 0.5596169 0.9299176 0.5451598 1.0317775 1.0317775 0.9494777 1.0438226 0.5535994 0.5535994 0.7160215 0.9241902 0.6537271 0.6619360 0.2540300 0.2540300 0.7239547 0.7239547 1.0851473 0.7353191 1.0735527 1.1409913 1.0368208 1.0438226 1.0182866 1.0471180 1.0427576 1.0818469 0.9890060 1.2101831 
StAfa_6    1.0487159 1.0847873 0.9704779 1.0204137 1.0204137 1.0324915 1.1151833 1.1151833 0.9720888 0.9720888 0.9890060 1.0386902 1.0457944 1.0457944 1.1362319 1.1362319 1.2280576 1.1066215 1.2280576 1.1066215 1.0932935 1.0932935 1.0192169 0.9929817 1.0788871 1.1194169 1.1194169 1.1330987 1.1180297 1.0197254 1.0197254 1.0731214 1.0731214 1.1288066 1.1225404 1.1225404 1.0776552 1.1479165 1.1479165 1.1361482 1.1361482 1.1001795 1.1001795 1.1446124 1.1339135 1.1339135 1.1383689 1.0536126 1.0536126 1.0735527 1.0293845 1.0917751 1.0293845 1.0917751 1.0488696 1.2209442 1.0521724 1.0521724 0.9704779 1.0487159 1.0751015 1.0751015 1.1484213 0.6055147 0.7404074 0.7404074 0.0000010 0.0000000 0.2031278 0.9928147 0.7091666 0.7125672 0.9336304 0.9336304 0.6550362 1.0753530 0.6718052 0.6518667 0.6518667 0.5739388 0.6874723 0.9036567 0.2747111 0.6676106 0.6621039 0.7174513 0.7174513 0.7888444 0.7888444 1.0760461 1.0847873 0.3525953 0.3467742 0.3525953 0.3467742 0.6863429 0.7546815 0.7546815 0.5505932 0.5739388 0.1933097 1.0512862 0.7062188 0.7062188 0.6232039 0.6232039 0.6112144 0.6330751 0.6330751 0.6492394 0.6200619 0.6034107 0.6034107 0.6153294 0.6208066 0.9417190 0.9417190 1.0859842 0.5596169 0.9299176 0.5451598 1.0317775 1.0317775 0.9494777 1.0438226 0.5535994 0.5535994 0.7160215 0.9241902 0.6537271 0.6619360 0.2540300 0.2540300 0.7239547 0.7239547 1.0851473 0.7353191 1.0735527 1.1409913 1.0368208 1.0438226 1.0182866 1.0471180 1.0427576 1.0818469 0.9890060 1.2101831 
StAn_2     1.0130651 1.0893455 0.9717437 1.0420169 1.0420169 0.9877614 1.0872435 1.0872435 0.9729755 0.9729755 0.9901662 1.0363301 1.0256731 1.0256731 1.1711853 1.1711853 1.0879524 1.0388505 1.0879524 1.0388505 1.1196897 1.1196897 1.0027466 0.9732410 1.0217283 1.1011317 1.1011317 1.1729638 1.1813148 0.9922133 0.9922133 1.0507737 1.0507737 1.1721569 1.1655220 1.1655220 1.0895062 1.1377333 1.1377333 1.1452573 1.1452573 1.1238402 1.1238402 1.1886983 1.1774991 1.1774991 1.0931702 1.0080267 1.0080267 1.0106655 1.0066155 1.0715746 1.0066155 1.0715746 1.0091629 1.1711118 1.0103900 1.0103900 0.9717437 1.0130651 1.0063734 1.0063734 1.0681476 0.6181401 0.7317777 0.7317777 0.2031278 0.2031278 0.0000000 0.9787907 0.6930312 0.7366811 0.9209709 0.9209709 0.6671146 1.0295777 0.6571933 0.5817540 0.5817540 0.5441580 0.6141155 0.9084689 0.2580595 0.6640018 0.6534503 0.7013642 0.7013642 0.6851568 0.6851568 1.0804506 1.0893455 0.3277931 0.3330435 0.3277931 0.3330435 0.6037181 0.7201446 0.7201446 0.5173227 0.5441580 0.1111810 1.0617944 0.6481519 0.6481519 0.6204462 0.6204462 0.6109375 0.6331763 0.6331763 0.6440936 0.6213493 0.5708522 0.5708522 0.6134536 0.6220945 0.9109792 0.9109792 1.1094350 0.5243695 0.8995471 0.4983839 1.0171426 1.0171426 0.9365073 1.0738727 0.5185181 0.5185181 0.7019373 0.9116957 0.6418057 0.6499017 0.1208992 0.1208992 0.7071612 0.7071612 1.0926222 0.6407259 1.0106655 1.1014640 0.9846696 1.0738727 0.9811209 1.0556743 1.0604714 1.0373119 0.9901662 1.0713177 
StAq       1.1373328 1.2795317 1.1389045 1.2352953 1.2352953 1.1710488 1.3142693 1.3142693 1.1330771 1.1330771 1.1330771 1.1362572 1.2457180 1.2457180 1.1587591 1.1587591 1.2897232 1.2603926 1.2897232 1.2603926 1.1446283 1.1446283 1.1914680 1.1576041 1.2102053 1.2825729 1.2825729 1.1807290 1.1430151 1.1077063 1.1077063 1.2056526 1.2056526 1.1654307 1.1590581 1.1590581 1.1753150 1.2112231 1.2112231 1.2336355 1.2336355 1.1078264 1.1078264 1.1853276 1.1639492 1.1639492 1.4242049 1.2355412 1.2355412 1.1855226 1.2141010 1.2298642 1.2141010 1.2298642 1.1918905 1.3008272 1.1742692 1.1742692 1.1389045 1.1373328 1.1694480 1.1694480 1.2220721 0.8398759 0.9106777 0.9106777 0.9928147 0.9928147 0.9787907 0.0000000 0.9189981 0.9481349 1.1354711 1.1354711 0.8267797 1.0631216 0.8822331 0.8447398 0.8447398 0.8878109 0.7005441 1.1650651 0.9401058 0.8616880 0.8356294 0.9202608 0.9202608 0.9964885 0.9964885 1.2692012 1.2795317 0.7950244 0.8186906 0.7950244 0.8186906 0.8712823 0.9620395 0.9620395 0.8716431 0.8878109 0.9639718 1.1998118 0.9161975 0.9161975 0.8053675 0.8053675 0.8252739 0.8324790 0.8324790 0.8199657 0.8455155 0.8088791 0.8088791 0.8073971 0.8715832 1.1490468 1.1490468 1.1533418 0.8929097 1.1392069 0.8532498 0.0336976 0.0336976 1.1517184 1.1682651 0.8849246 0.8849246 0.9226555 1.1332421 0.8174412 0.8274469 0.9662013 0.9662013 0.9269691 0.9269691 1.2039295 0.9948947 1.1855226 1.2605908 1.0258187 1.1682651 1.2099700 1.1600356 1.1758946 1.2450369 1.1330771 1.2765382 
StAua_2    0.9516277 0.8923165 0.8807489 0.9766811 0.9766811 0.8927191 1.0184811 1.0184811 0.8578688 0.8578688 0.8670048 0.8651199 0.9739000 0.9739000 0.9565280 0.9565280 0.9648581 0.9968859 0.9648581 0.9968859 0.9534837 0.9534837 0.8737112 0.8803336 0.9342408 0.9499533 0.9499533 0.9884002 0.9680016 0.9276125 0.9276125 0.9443641 0.9443641 0.9694830 0.9579780 0.9579780 0.9283662 0.9372810 0.9372810 0.9658052 0.9658052 0.9243249 0.9243249 0.9891857 0.9617963 0.9617963 0.9343926 0.8317295 0.8317295 0.8927210 0.9610388 0.8885319 0.9610388 0.8885319 0.9388688 1.0266675 0.9348381 0.9348381 0.8807489 0.9516277 0.8469323 0.8469323 0.9602271 0.5683473 0.0462383 0.0462383 0.7091666 0.7091666 0.6930312 0.9189981 0.0000000 0.6878004 0.8148943 0.8148943 0.2059782 0.8970759 0.5983876 0.6296063 0.6296063 0.5233930 0.7715569 0.8005194 0.7285393 0.2274685 0.2151763 0.0201242 0.0201242 0.7249803 0.7249803 0.9012760 0.8923165 0.6655583 0.6630759 0.6655583 0.6630759 0.7024098 0.4868657 0.4868657 0.5059572 0.5233930 0.7085421 0.9622142 0.6474208 0.6474208 0.5675767 0.5675767 0.5681221 0.1596468 0.1596468 0.5459601 0.5681202 0.5587170 0.5587170 0.5567709 0.5687436 0.7904295 0.7904295 0.9745714 0.5311223 0.7993821 0.5094403 0.9216691 0.9216691 0.8274105 0.9582815 0.5286108 0.5286108 0.0201166 0.8043684 0.5862101 0.5924861 0.7408913 0.7408913 0.0268932 0.0268932 0.9668098 0.6987941 0.8927210 1.0040254 0.8867645 0.9582815 0.8818780 0.9017914 0.9089867 0.9663147 0.8670048 0.9671800 
StAvMA_2   0.8884469 0.9979766 0.9130677 0.8977284 0.8977284 0.8723756 0.9888592 0.9888592 0.8895220 0.8895220 0.9053706 0.9957503 0.9500893 0.9500893 1.0142008 1.0142008 1.0599726 0.9786774 1.0599726 0.9786774 0.9502414 0.9502414 0.8955923 0.8932254 0.9913848 0.9986970 0.9986970 1.0141590 1.0170653 0.9472270 0.9472270 0.9668688 0.9668688 1.0203628 1.0058175 1.0058175 0.9493931 0.9899231 0.9899231 1.0054344 1.0054344 0.9784599 0.9784599 1.0029203 1.0028159 1.0028159 1.0920746 0.9488182 0.9488182 0.9625439 0.9023114 0.8923528 0.9023114 0.8923528 0.9258864 1.0551794 0.9661812 0.9661812 0.9130677 0.8884469 0.9962473 0.9962473 0.9634122 0.5531509 0.6829511 0.6829511 0.7125672 0.7125672 0.7366811 0.9481349 0.6878004 0.0000000 0.9055674 0.9055674 0.6383926 0.9748098 0.3983294 0.6759156 0.6759156 0.3514640 0.7826995 0.9220831 0.7564235 0.6515599 0.6597441 0.7055708 0.7055708 0.5251518 0.5251518 0.9896289 0.9979766 0.7619869 0.7596474 0.7619869 0.7596474 0.6894075 0.6479979 0.6479979 0.3395532 0.3514640 0.6944669 0.9668511 0.3893834 0.3893834 0.5267186 0.5267186 0.5398757 0.5826964 0.5826964 0.5422198 0.5555095 0.5213490 0.5213490 0.5498473 0.5665761 0.9171185 0.9171185 0.9729958 0.3329851 0.9145236 0.3228893 0.9510304 0.9510304 0.9170305 0.9567771 0.3280661 0.3280661 0.7079486 0.8922946 0.5492208 0.5482964 0.7265046 0.7265046 0.7159765 0.7159765 0.9541048 0.5166943 0.9625439 1.0136307 0.9203261 0.9567771 0.9736332 0.9064735 0.9339459 0.9825321 0.9053706 1.0509506 
StCar_1    0.9368437 1.0373268 0.9111066 1.0119042 1.0119042 0.9605075 0.8901186 0.8901186 0.9164268 0.9164268 0.9278021 0.9678335 1.0155923 1.0155923 0.9993913 0.9993913 1.0051604 1.0465575 1.0051604 1.0465575 0.9304493 0.9304493 0.9256604 0.9032267 1.0202366 0.9702736 0.9702736 0.9854204 0.9869766 0.9545718 0.9545718 0.9536793 0.9536793 1.0001500 1.0098800 1.0098800 0.9299881 0.9605522 0.9605522 0.9466277 0.9466277 0.9587689 0.9587689 0.9937764 1.0200917 1.0200917 0.9608085 0.9624206 0.9624206 0.9280209 0.9581407 0.9704218 0.9581407 0.9704218 0.9307256 1.0426924 1.0188826 1.0188826 0.9111066 0.9368437 0.9010179 0.9010179 1.0078713 0.8201760 0.8394720 0.8394720 0.9336304 0.9336304 0.9209709 1.1354711 0.8148943 0.9055674 0.0000000 0.0000010 0.7694294 1.0619097 0.8252830 0.7347955 0.7347955 0.7640572 0.8836418 0.0243749 0.9507886 0.7911552 0.8079724 0.8014927 0.8014927 0.8504599 0.8504599 1.0286723 1.0373268 0.8365613 0.8398557 0.8365613 0.8398557 0.9197137 0.8620942 0.8620942 0.7470264 0.7640572 0.9265964 0.9932723 0.8073990 0.8073990 0.8069936 0.8069936 0.8154808 0.8006273 0.8006273 0.7615207 0.8054913 0.7804039 0.7804039 0.8156981 0.8258535 0.0456324 0.0456324 1.0382901 0.7920165 0.0492373 0.7660431 1.1572739 1.1572739 0.0138017 1.0193593 0.7846668 0.7846668 0.8160791 0.0172218 0.7860823 0.7955990 0.9661865 0.9661865 0.8218981 0.8218981 1.0376655 0.8747055 0.9280209 0.9710239 0.9959171 1.0193593 0.9902297 0.9057555 1.0322953 0.9202645 0.9278021 0.9812707 
StCar_2    0.9368437 1.0373268 0.9111066 1.0119042 1.0119042 0.9605075 0.8901186 0.8901186 0.9164268 0.9164268 0.9278021 0.9678335 1.0155923 1.0155923 0.9993913 0.9993913 1.0051604 1.0465575 1.0051604 1.0465575 0.9304493 0.9304493 0.9256604 0.9032267 1.0202366 0.9702736 0.9702736 0.9854204 0.9869766 0.9545718 0.9545718 0.9536793 0.9536793 1.0001500 1.0098800 1.0098800 0.9299881 0.9605522 0.9605522 0.9466277 0.9466277 0.9587689 0.9587689 0.9937764 1.0200917 1.0200917 0.9608085 0.9624206 0.9624206 0.9280209 0.9581407 0.9704218 0.9581407 0.9704218 0.9307256 1.0426924 1.0188826 1.0188826 0.9111066 0.9368437 0.9010179 0.9010179 1.0078713 0.8201760 0.8394720 0.8394720 0.9336304 0.9336304 0.9209709 1.1354711 0.8148943 0.9055674 0.0000010 0.0000000 0.7694294 1.0619097 0.8252830 0.7347955 0.7347955 0.7640572 0.8836418 0.0243749 0.9507886 0.7911552 0.8079724 0.8014927 0.8014927 0.8504599 0.8504599 1.0286723 1.0373268 0.8365613 0.8398557 0.8365613 0.8398557 0.9197137 0.8620942 0.8620942 0.7470264 0.7640572 0.9265964 0.9932723 0.8073990 0.8073990 0.8069936 0.8069936 0.8154808 0.8006273 0.8006273 0.7615207 0.8054913 0.7804039 0.7804039 0.8156981 0.8258535 0.0456324 0.0456324 1.0382901 0.7920165 0.0492373 0.7660431 1.1572739 1.1572739 0.0138017 1.0193593 0.7846668 0.7846668 0.8160791 0.0172218 0.7860823 0.7955990 0.9661865 0.9661865 0.8218981 0.8218981 1.0376655 0.8747055 0.9280209 0.9710239 0.9959171 1.0193593 0.9902297 0.9057555 1.0322953 0.9202645 0.9278021 0.9812707 
StCr       0.9015801 0.8547381 0.8610601 0.9217900 0.9217900 0.8987082 1.0081337 1.0081337 0.8512390 0.8512390 0.8603485 0.8833264 0.9727874 0.9727874 0.9611172 0.9611172 0.9588516 1.0056806 0.9588516 1.0056806 0.9281545 0.9281545 0.9005982 0.8854697 0.9379979 0.9558888 0.9558888 0.9336065 0.9407915 0.8664432 0.8664432 0.9539199 0.9539199 0.9742889 0.9450119 0.9450119 0.9081779 0.9256932 0.9256932 0.9538152 0.9538152 0.9189139 0.9189139 0.9360033 0.9545829 0.9545829 0.9099109 0.8197939 0.8197939 0.8560851 0.8818076 0.8524331 0.8818076 0.8524331 0.8643766 0.9605970 0.8471844 0.8471844 0.8610601 0.9015801 0.9202375 0.9202375 0.9354359 0.5529777 0.2162662 0.2162662 0.6550362 0.6550362 0.6671146 0.8267797 0.2059782 0.6383926 0.7694294 0.7694294 0.0000000 0.9085696 0.5868115 0.5688760 0.5688760 0.5617597 0.7529239 0.7553629 0.7012882 0.0383141 0.0311056 0.2048497 0.2048497 0.7077863 0.7077863 0.8634048 0.8547381 0.6335499 0.6146406 0.6335499 0.6146406 0.7093449 0.4413508 0.4413508 0.5430743 0.5617597 0.6564175 0.9029698 0.5969226 0.5969226 0.5429077 0.5429077 0.5358938 0.1020276 0.1020276 0.5291081 0.5553235 0.5307149 0.5307149 0.5362559 0.5671144 0.7685627 0.7685627 0.9023943 0.5344921 0.7774314 0.5300071 0.8483135 0.8483135 0.7884580 0.8986275 0.5285797 0.5285797 0.2047123 0.7589916 0.5628327 0.5669885 0.7162907 0.7162907 0.2130910 0.2130910 0.9132954 0.6710060 0.8560851 0.9948832 0.8790424 0.8986275 0.8743458 0.8437123 0.8718205 0.8802491 0.8603485 0.9611480 
StDa_1     1.2015818 1.2680107 1.1222968 1.2413389 1.2413389 1.1699260 1.3141483 1.3141483 1.1920932 1.1920932 1.2091443 1.2111294 1.2265301 1.2265301 1.3378989 1.3378989 1.2722615 1.2465219 1.2722615 1.2465219 1.2449502 1.2449502 1.1858522 1.1738769 1.2739699 1.2244181 1.2244181 1.3308517 1.3374910 1.1186839 1.1186839 1.2476936 1.2476936 1.3385665 1.3232346 1.3232346 1.2559295 1.2189154 1.2189154 1.2586765 1.2586765 1.3067297 1.3067297 1.3231711 1.3374571 1.3374571 1.3255692 1.2848424 1.2848424 1.2721465 1.2507582 1.1867451 1.2507582 1.1867451 1.1566156 1.3560698 1.2096495 1.2096495 1.1222968 1.2015818 1.1464125 1.1464125 1.2176607 0.9469593 0.9172537 0.9172537 1.0753530 1.0753530 1.0295777 1.0631216 0.8970759 0.9748098 1.0619097 1.0619097 0.9085696 0.0000000 0.9691292 0.8953762 0.8953762 0.8576168 0.8809449 1.0602011 1.0330846 0.9400644 0.9142424 0.9177023 0.9177023 0.9983757 0.9983757 1.2801335 1.2680107 1.0822709 1.0650599 1.0822709 1.0650599 0.8130715 0.9895687 0.9895687 0.8598685 0.8576168 1.0333216 1.2664728 0.9958085 0.9958085 0.9322489 0.9322489 0.9454615 0.9336151 0.9336151 0.9058967 0.9413457 0.9215874 0.9215874 0.9231810 0.9648032 1.0459609 1.0459609 1.2909672 0.9255756 1.0574083 0.8681312 1.0214594 1.0214594 1.0713415 1.2538434 0.9175147 0.9175147 0.9091785 1.0565765 0.9303128 0.9243354 1.0844505 1.0844505 0.9145441 0.9145441 1.2915170 1.0065635 1.2721465 1.2350863 0.0357344 1.2538434 1.2993862 1.1550178 1.1480116 1.1380679 1.2091443 1.2547168 
StDu       0.8121297 0.9051130 0.8347608 0.8838021 0.8838021 0.7963035 0.9051434 0.9051434 0.7993652 0.7993652 0.7957115 0.9394957 0.8300260 0.8300260 0.8692662 0.8692662 0.9918010 0.8820337 0.9918010 0.8820337 0.8637820 0.8637820 0.8306896 0.8232037 0.8341564 0.8864027 0.8864027 0.9110916 0.8802354 0.8492084 0.8492084 0.8833139 0.8833139 0.8891238 0.8743744 0.8743744 0.8609009 0.8778668 0.8778668 0.8995253 0.8995253 0.8660289 0.8660289 0.9017383 0.8776828 0.8776828 1.0119253 0.8836767 0.8836767 0.9061812 0.8311053 0.8700313 0.8311053 0.8700313 0.8245982 0.9384376 0.8408440 0.8408440 0.8347608 0.8121297 0.8744459 0.8744459 0.8961065 0.5365260 0.6302400 0.6302400 0.6718052 0.6718052 0.6571933 0.8822331 0.5983876 0.3983294 0.8252830 0.8252830 0.5868115 0.9691292 0.0000000 0.5981040 0.5981040 0.2921243 0.7626774 0.8480018 0.7121654 0.6095619 0.6056008 0.6155838 0.6155838 0.4881817 0.4881817 0.8973127 0.9051130 0.6350729 0.6497429 0.6350729 0.6497429 0.6844163 0.5533430 0.5533430 0.2897053 0.2921243 0.6677095 0.9112990 0.1400647 0.1400647 0.5179771 0.5179771 0.5325797 0.5577963 0.5577963 0.5162816 0.5349012 0.5114592 0.5114592 0.5351317 0.5492090 0.8490095 0.8490095 0.9315586 0.2916396 0.8466177 0.2895720 0.9130713 0.9130713 0.8472105 0.8709832 0.2868307 0.2868307 0.6121007 0.8256006 0.5361222 0.5430657 0.7131499 0.7131499 0.6179521 0.6179521 0.8948603 0.4761104 0.9061812 0.8941795 0.9176293 0.8709832 0.9016786 0.7677619 0.8651822 0.8709076 0.7957115 0.9832343 
StFo_1     0.9223549 0.9775994 0.8936530 0.9148269 0.9148269 0.8544581 1.0415461 1.0415461 0.8681794 0.8681794 0.8791718 0.9226094 0.9048385 0.9048385 1.0134578 1.0134578 1.0552270 0.9365766 1.0552270 0.9365766 0.9754502 0.9754502 0.8735783 0.8458622 0.9323569 0.9207603 0.9207603 1.0029372 1.0043712 0.8904251 0.8904251 0.9206309 0.9206309 1.0142960 0.9970126 0.9970126 0.9781440 0.9951085 0.9951085 1.0344098 1.0344098 1.0074822 1.0074822 1.0083617 1.0071362 1.0071362 1.0081558 0.9790098 0.9790098 0.9877182 0.9784818 0.9169279 0.9784818 0.9169279 0.9111117 1.0670567 0.9504532 0.9504532 0.8936530 0.9223549 0.9357122 0.9357122 0.9930170 0.5070463 0.6745479 0.6745479 0.6518667 0.6518667 0.5817540 0.8447398 0.6296063 0.6759156 0.7347955 0.7347955 0.5688760 0.8953762 0.5981040 0.0000000 0.0000010 0.5320183 0.6631344 0.7082830 0.5900890 0.5838695 0.5932175 0.6270256 0.6270256 0.6477191 0.6477191 0.9691849 0.9775994 0.5411046 0.5390117 0.5411046 0.5390117 0.6539514 0.6146321 0.6146321 0.5226027 0.5320183 0.6087355 0.9376322 0.5717518 0.5717518 0.5018033 0.5018033 0.5048395 0.5988416 0.5988416 0.5083512 0.5225908 0.4948133 0.4948133 0.5029420 0.5346113 0.7183907 0.7183907 0.9734032 0.5198355 0.7117467 0.5053613 0.8570370 0.8570370 0.7468480 0.9521321 0.5141397 0.5141397 0.6347485 0.7266079 0.4981128 0.5050280 0.6058379 0.6058379 0.6396185 0.6396185 0.9608815 0.6349064 0.9877182 1.0242332 0.8657752 0.9521321 0.9762247 0.9104919 0.9650607 0.9413630 0.8791718 1.0388088 
StFo_2     0.9223549 0.9775994 0.8936530 0.9148269 0.9148269 0.8544581 1.0415461 1.0415461 0.8681794 0.8681794 0.8791718 0.9226094 0.9048385 0.9048385 1.0134578 1.0134578 1.0552270 0.9365766 1.0552270 0.9365766 0.9754502 0.9754502 0.8735783 0.8458622 0.9323569 0.9207603 0.9207603 1.0029372 1.0043712 0.8904251 0.8904251 0.9206309 0.9206309 1.0142960 0.9970126 0.9970126 0.9781440 0.9951085 0.9951085 1.0344098 1.0344098 1.0074822 1.0074822 1.0083617 1.0071362 1.0071362 1.0081558 0.9790098 0.9790098 0.9877182 0.9784818 0.9169279 0.9784818 0.9169279 0.9111117 1.0670567 0.9504532 0.9504532 0.8936530 0.9223549 0.9357122 0.9357122 0.9930170 0.5070463 0.6745479 0.6745479 0.6518667 0.6518667 0.5817540 0.8447398 0.6296063 0.6759156 0.7347955 0.7347955 0.5688760 0.8953762 0.5981040 0.0000010 0.0000000 0.5320183 0.6631344 0.7082830 0.5900890 0.5838695 0.5932175 0.6270256 0.6270256 0.6477191 0.6477191 0.9691849 0.9775994 0.5411046 0.5390117 0.5411046 0.5390117 0.6539514 0.6146321 0.6146321 0.5226027 0.5320183 0.6087355 0.9376322 0.5717518 0.5717518 0.5018033 0.5018033 0.5048395 0.5988416 0.5988416 0.5083512 0.5225908 0.4948133 0.4948133 0.5029420 0.5346113 0.7183907 0.7183907 0.9734032 0.5198355 0.7117467 0.5053613 0.8570370 0.8570370 0.7468480 0.9521321 0.5141397 0.5141397 0.6347485 0.7266079 0.4981128 0.5050280 0.6058379 0.6058379 0.6396185 0.6396185 0.9608815 0.6349064 0.9877182 1.0242332 0.8657752 0.9521321 0.9762247 0.9104919 0.9650607 0.9413630 0.8791718 1.0388088 
StFr_4     0.8550252 0.9345553 0.8358149 0.8309388 0.8309388 0.7976077 0.9301828 0.9301828 0.7962743 0.7962743 0.8097288 0.8801283 0.8337643 0.8337643 0.9363540 0.9363540 1.0096087 0.8773234 1.0096087 0.8773234 0.8968308 0.8968308 0.8252081 0.8192134 0.8836570 0.8983029 0.8983029 0.9465591 0.9419073 0.8472912 0.8472912 0.9103739 0.9103739 0.9494799 0.9286271 0.9286271 0.8862543 0.9068993 0.9068993 0.9341247 0.9341247 0.9057328 0.9057328 0.9473401 0.9377564 0.9377564 1.0087046 0.8809913 0.8809913 0.9104464 0.8583700 0.8507566 0.8583700 0.8507566 0.8565413 0.9803659 0.8952068 0.8952068 0.8358149 0.8550252 0.7596265 0.7596265 0.8884827 0.4231571 0.5573871 0.5573871 0.5739388 0.5739388 0.5441580 0.8878109 0.5233930 0.3514640 0.7640572 0.7640572 0.5617597 0.8576168 0.2921243 0.5320183 0.5320183 0.0000000 0.6241676 0.7639392 0.6105763 0.5767185 0.5732196 0.5277865 0.5277865 0.4564248 0.4564248 0.9266031 0.9345553 0.5934871 0.5767599 0.5934871 0.5767599 0.6041992 0.5134115 0.5134115 0.0273381 0.0000010 0.5685346 0.9317964 0.2867050 0.2867050 0.4229464 0.4229464 0.4268412 0.5128193 0.5128193 0.4231581 0.4262060 0.4114877 0.4114877 0.4305890 0.4360646 0.7701620 0.7701620 0.9082035 0.0450579 0.7679826 0.0345484 0.8672474 0.8672474 0.7849055 0.8852160 0.0415216 0.0415216 0.5303017 0.7644816 0.4517069 0.4581065 0.5912847 0.5912847 0.5317486 0.5317486 0.9210042 0.4567990 0.9104464 0.9005312 0.8109282 0.8852160 0.8778474 0.8387233 0.8844799 0.9014007 0.8097288 1.0009828 
StFu       1.0082321 1.0329141 0.9452355 1.0697008 1.0697008 1.0673615 1.1159298 1.1159298 1.0168566 1.0168566 1.0212259 1.0857386 1.0849273 1.0849273 1.0728876 1.0728876 1.1262505 1.1330921 1.1262505 1.1330921 1.0582938 1.0582938 1.0522222 1.0310592 1.1129707 1.0691782 1.0691782 1.0892289 1.0891006 0.9817312 0.9817312 1.0539419 1.0539419 1.0881897 1.0862894 1.0862894 1.0245168 1.1128516 1.1128516 1.1062327 1.1062327 1.0264949 1.0264949 1.1079503 1.0936448 1.0936448 1.1915497 1.0000209 1.0000209 0.9718489 1.0642557 1.0173350 1.0642557 1.0173350 1.0097509 1.1974366 1.0667733 1.0667733 0.9452355 1.0082321 0.9802329 0.9802329 1.0518692 0.7396576 0.7870205 0.7870205 0.6874723 0.6874723 0.6141155 0.7005441 0.7715569 0.7826995 0.8836418 0.8836418 0.7529239 0.8809449 0.7626774 0.6631344 0.6631344 0.6241676 0.0000000 0.8706860 0.6191963 0.7691085 0.7536546 0.7648010 0.7648010 0.7859677 0.7859677 1.0241928 1.0329141 0.5364608 0.5429928 0.5364608 0.5429928 0.6485735 0.8091077 0.8091077 0.6085666 0.6241676 0.6469454 1.1085046 0.7446819 0.7446819 0.6894854 0.6894854 0.7264286 0.7044093 0.7044093 0.7093311 0.7445114 0.6634723 0.6634723 0.7369648 0.7556703 0.8838505 0.8838505 1.0972867 0.6307418 0.8722230 0.5983558 0.7216497 0.7216497 0.8965332 1.1049325 0.6242081 0.6242081 0.7653350 0.8739119 0.6991110 0.7078412 0.6542288 0.6542288 0.7720784 0.7720784 1.1269339 0.7442408 0.9718489 1.1284296 0.8853932 1.1049325 1.0125459 1.0226562 1.0602790 1.0577158 1.0212259 1.1165589 
StLaN18    0.9511861 1.0307183 0.9252741 1.0006407 1.0006407 0.9749661 0.9042693 0.9042693 0.9306384 0.9306384 0.9421043 0.9570020 1.0219438 1.0219438 1.0141481 1.0141481 1.0200853 1.0530298 1.0200853 1.0530298 0.9446599 0.9446599 0.9549421 0.9321473 1.0265930 0.9849102 0.9849102 1.0000663 1.0016100 0.9492318 0.9492318 0.9678478 0.9678478 1.0148881 1.0247449 1.0247449 0.9442034 0.9750858 0.9750858 0.9610965 0.9610965 0.9648301 0.9648301 1.0084899 1.0350788 1.0350788 0.9623877 0.9769365 0.9769365 0.9370215 0.9624083 0.9692365 0.9624083 0.9692365 0.9312093 1.0454809 1.0336640 1.0336640 0.9252741 0.9511861 0.9042149 0.9042149 1.0113465 0.8295332 0.8246831 0.8246831 0.9036567 0.9036567 0.9084689 1.1650651 0.8005194 0.9220831 0.0243749 0.0243749 0.7553629 1.0602011 0.8480018 0.7082830 0.7082830 0.7639392 0.8706860 0.0000000 0.9183486 0.7769288 0.7935688 0.7873195 0.7873195 0.8666563 0.8666563 1.0220668 1.0307183 0.8169582 0.8202150 0.8169582 0.8202150 0.9390697 0.8483717 0.8483717 0.7470127 0.7639392 0.9019019 0.9938574 0.8241502 0.8241502 0.8163433 0.8163433 0.8247793 0.7862690 0.7862690 0.7706005 0.8158357 0.7895302 0.7895302 0.8250312 0.8363147 0.0457404 0.0457404 1.0531662 0.7895802 0.0493545 0.7637386 1.1871214 1.1871214 0.0316151 1.0338922 0.7822676 0.7822676 0.8017624 0.0279631 0.7952289 0.8047988 0.9407426 0.9407426 0.8075175 0.8075175 1.0383292 0.8745944 0.9370215 0.9771732 0.9942002 1.0338922 0.9853742 0.9115018 1.0472977 0.9207323 0.9421043 0.9959966 
StLtNB     0.9619437 1.0718944 0.9575147 1.0212733 1.0212733 0.9887009 1.1200326 1.1200326 0.9552874 0.9552874 0.9722507 0.9991557 1.0104080 1.0104080 1.1508212 1.1508212 1.1561628 1.0195597 1.1561628 1.0195597 1.0958844 1.0958844 0.9956372 0.9769804 1.0775657 1.0869038 1.0869038 1.1600698 1.1507012 1.0540930 1.0540930 1.1017529 1.1017529 1.1465698 1.1401109 1.1401109 1.0843649 1.1490444 1.1490444 1.1228744 1.1228744 1.1205863 1.1205863 1.1558589 1.1518079 1.1518079 1.1225724 1.0463792 1.0463792 1.0620163 1.0463002 1.0545371 1.0463002 1.0545371 1.0127811 1.2534491 1.0167767 1.0167767 0.9575147 0.9619437 1.0337175 1.0337175 1.1042000 0.6086341 0.7547123 0.7547123 0.2747111 0.2747111 0.2580595 0.9401058 0.7285393 0.7564235 0.9507886 0.9507886 0.7012882 1.0330846 0.7121654 0.5900890 0.5900890 0.6105763 0.6191963 0.9183486 0.0000000 0.6996484 0.6830668 0.7327762 0.7327762 0.7723945 0.7723945 1.0630497 1.0718944 0.2985409 0.2938892 0.2985409 0.2938892 0.6152931 0.8130060 0.8130060 0.5815718 0.6105763 0.2510165 1.0198069 0.6888794 0.6888794 0.5824487 0.5824487 0.6041957 0.6635388 0.6635388 0.5970537 0.6113267 0.5665393 0.5665393 0.6050408 0.6098140 0.9482997 0.9482997 1.1056524 0.5895309 0.9362834 0.5755796 0.9879087 0.9879087 0.9670140 1.0505333 0.5832879 0.5832879 0.7333176 0.9382225 0.5957072 0.6035196 0.2542845 0.2542845 0.7380545 0.7380545 1.0541533 0.7138238 1.0620163 1.0916821 1.0117730 1.0505333 1.0075043 0.9975337 1.0686210 1.0631825 0.9722507 1.1388747 
StMo_1     0.8764416 0.8318468 0.8540543 0.8922884 0.8922884 0.8591652 0.9790858 0.9790858 0.8315991 0.8315991 0.8405553 0.8756998 0.9582428 0.9582428 0.9558820 0.9558820 0.9340642 0.9894179 0.9340642 0.9894179 0.9158864 0.9158864 0.8719329 0.8768534 0.9075712 0.9326996 0.9326996 0.9302144 0.9357643 0.8780868 0.8780868 0.9393788 0.9393788 0.9689325 0.9399490 0.9399490 0.9034826 0.9131982 0.9131982 0.9434964 0.9434964 0.9141012 0.9141012 0.9310271 0.9494076 0.9494076 0.9042577 0.8108918 0.8108918 0.8455702 0.8642316 0.8384457 0.8642316 0.8384457 0.8496665 0.9289013 0.8190028 0.8190028 0.8540543 0.8764416 0.9047810 0.9047810 0.9098589 0.5819774 0.2429104 0.2429104 0.6676106 0.6676106 0.6640018 0.8616880 0.2274685 0.6515599 0.7911552 0.7911552 0.0383141 0.9400644 0.6095619 0.5838695 0.5838695 0.5767185 0.7691085 0.7769288 0.6996484 0.0000000 0.0309724 0.2172489 0.2172489 0.7187647 0.7187647 0.8402895 0.8318468 0.6533324 0.6399813 0.6533324 0.6399813 0.7380171 0.4510887 0.4510887 0.5526927 0.5767185 0.6664425 0.8853436 0.6227860 0.6227860 0.5779872 0.5779872 0.5645798 0.1011111 0.1011111 0.5499764 0.5844458 0.5420263 0.5420263 0.5649926 0.5835918 0.7906385 0.7906385 0.8782950 0.5490757 0.7996192 0.5445563 0.8834627 0.8834627 0.8104383 0.8785609 0.5430982 0.5430982 0.2260476 0.7806667 0.6005184 0.6048225 0.7112550 0.7112550 0.2258393 0.2258393 0.8953404 0.6718941 0.8455702 0.9521812 0.9099340 0.8785609 0.8635566 0.8158090 0.8431675 0.8695692 0.8405553 0.9362394 
StPo       0.9070522 0.8459035 0.8817106 0.9210866 0.9210866 0.8822042 1.0177890 1.0177890 0.8513808 0.8513808 0.8605142 0.8677166 0.9680262 0.9680262 0.9796439 0.9796439 0.9667827 1.0035890 0.9667827 1.0035890 0.9499372 0.9499372 0.8973890 0.8823170 0.9361482 0.9427628 0.9427628 0.9632323 0.9705039 0.8905470 0.8905470 0.9598641 0.9598641 0.9928826 0.9747484 0.9747484 0.9262311 0.9386159 0.9386159 0.9670476 0.9670476 0.9370943 0.9370943 0.9656218 0.9845637 0.9845637 0.9093516 0.8292834 0.8292834 0.8655511 0.8857738 0.8674841 0.8857738 0.8674841 0.8697098 0.9641441 0.8477214 0.8477214 0.8817106 0.9070522 0.9065075 0.9065075 0.9300667 0.5652962 0.2247639 0.2247639 0.6621039 0.6621039 0.6534503 0.8356294 0.2151763 0.6597441 0.8079724 0.8079724 0.0311056 0.9142424 0.6056008 0.5932175 0.5932175 0.5732196 0.7536546 0.7935688 0.6830668 0.0309724 0.0000000 0.2139961 0.2139961 0.7203281 0.7203281 0.8544988 0.8459035 0.6349284 0.6210776 0.6349284 0.6210776 0.7141153 0.4570665 0.4570665 0.5542778 0.5732196 0.6547308 0.9107572 0.6227876 0.6227876 0.5518042 0.5518042 0.5457951 0.1009736 0.1009736 0.5407419 0.5676964 0.5191570 0.5191570 0.5484450 0.5780373 0.8070724 0.8070724 0.9102363 0.5457026 0.8161718 0.5411978 0.8571131 0.8571131 0.8115546 0.9064685 0.5397489 0.5397489 0.2052529 0.7974045 0.5769933 0.5812010 0.7046886 0.7046886 0.2050690 0.2050690 0.9211410 0.6728494 0.8655511 0.9822860 0.8846486 0.9064685 0.8744151 0.8390098 0.8723143 0.8941041 0.8605142 0.9691032 
StRi1      0.9395650 0.8919430 0.8756849 0.9871609 0.9871609 0.8948800 1.0184724 1.0184724 0.8467756 0.8467756 0.8558264 0.8706513 0.9757458 0.9757458 0.9719250 0.9719250 0.9754811 0.9986279 0.9754811 0.9986279 0.9553812 0.9553812 0.8759852 0.8825629 0.9355204 0.9379133 0.9379133 0.9901588 0.9737326 0.9357959 0.9357959 0.9547487 0.9547487 0.9849509 0.9682984 0.9682984 0.9303823 0.9392555 0.9392555 0.9676553 0.9676553 0.9255801 0.9255801 0.9909385 0.9772464 0.9772464 0.9458380 0.8377732 0.8377732 0.8985355 0.9663584 0.8940198 0.9663584 0.8940198 0.9379253 1.0282334 0.9230920 0.9230920 0.8756849 0.9395650 0.8203384 0.8203384 0.9654191 0.5652779 0.0454607 0.0454607 0.7174513 0.7174513 0.7013642 0.9202608 0.0201242 0.7055708 0.8014927 0.8014927 0.2048497 0.9177023 0.6155838 0.6270256 0.6270256 0.5277865 0.7648010 0.7873195 0.7327762 0.2172489 0.2139961 0.0000000 0.0000010 0.7285868 0.7285868 0.9008589 0.8919430 0.6699355 0.6674132 0.6699355 0.6674132 0.7193317 0.4948060 0.4948060 0.5102702 0.5277865 0.7166096 0.9667827 0.6475865 0.6475865 0.5741340 0.5741340 0.5650827 0.1587666 0.1587666 0.5372876 0.5650587 0.5557919 0.5557919 0.5570325 0.5656696 0.7772831 0.7772831 0.9413697 0.5432487 0.7861049 0.5137885 0.9164502 0.9164502 0.8137849 0.9452084 0.5406786 0.5406786 0.0066369 0.7910748 0.5913112 0.5976131 0.7616361 0.7616361 0.0133096 0.0133096 0.9713516 0.7165223 0.8985355 1.0057329 0.9073292 0.9452084 0.8877006 0.9038756 0.9159244 0.9655726 0.8558264 0.9778329 
StRiR_1    0.9395650 0.8919430 0.8756849 0.9871609 0.9871609 0.8948800 1.0184724 1.0184724 0.8467756 0.8467756 0.8558264 0.8706513 0.9757458 0.9757458 0.9719250 0.9719250 0.9754811 0.9986279 0.9754811 0.9986279 0.9553812 0.9553812 0.8759852 0.8825629 0.9355204 0.9379133 0.9379133 0.9901588 0.9737326 0.9357959 0.9357959 0.9547487 0.9547487 0.9849509 0.9682984 0.9682984 0.9303823 0.9392555 0.9392555 0.9676553 0.9676553 0.9255801 0.9255801 0.9909385 0.9772464 0.9772464 0.9458380 0.8377732 0.8377732 0.8985355 0.9663584 0.8940198 0.9663584 0.8940198 0.9379253 1.0282334 0.9230920 0.9230920 0.8756849 0.9395650 0.8203384 0.8203384 0.9654191 0.5652779 0.0454607 0.0454607 0.7174513 0.7174513 0.7013642 0.9202608 0.0201242 0.7055708 0.8014927 0.8014927 0.2048497 0.9177023 0.6155838 0.6270256 0.6270256 0.5277865 0.7648010 0.7873195 0.7327762 0.2172489 0.2139961 0.0000010 0.0000000 0.7285868 0.7285868 0.9008589 0.8919430 0.6699355 0.6674132 0.6699355 0.6674132 0.7193317 0.4948060 0.4948060 0.5102702 0.5277865 0.7166096 0.9667827 0.6475865 0.6475865 0.5741340 0.5741340 0.5650827 0.1587666 0.1587666 0.5372876 0.5650587 0.5557919 0.5557919 0.5570325 0.5656696 0.7772831 0.7772831 0.9413697 0.5432487 0.7861049 0.5137885 0.9164502 0.9164502 0.8137849 0.9452084 0.5406786 0.5406786 0.0066369 0.7910748 0.5913112 0.5976131 0.7616361 0.7616361 0.0133096 0.0133096 0.9713516 0.7165223 0.8985355 1.0057329 0.9073292 0.9452084 0.8877006 0.9038756 0.9159244 0.9655726 0.8558264 0.9778329 
StSe_1     0.9567522 0.9936550 0.9386043 1.0075610 1.0075610 0.9932869 1.0076810 1.0076810 0.9504418 0.9504418 0.9715142 1.0208032 1.0262015 1.0262015 1.0890965 1.0890965 1.0973275 1.0867940 1.0973275 1.0867940 1.0289122 1.0289122 0.9485044 0.9490661 1.0832420 1.0851523 1.0851523 1.0884062 1.0750644 0.9971048 0.9971048 1.0107479 1.0107479 1.1120986 1.0978086 1.0978086 1.0267742 1.0615261 1.0615261 1.0872780 1.0872780 1.0538564 1.0538564 1.0925146 1.1090789 1.1090789 1.0653922 0.9296131 0.9296131 0.9755499 1.0161944 1.0289411 1.0161944 1.0289411 0.9927726 1.1725171 1.0252395 1.0252395 0.9386043 0.9567522 0.9061455 0.9061455 0.9353940 0.6250132 0.7332774 0.7332774 0.7888444 0.7888444 0.6851568 0.9964885 0.7249803 0.5251518 0.8504599 0.8504599 0.7077863 0.9983757 0.4881817 0.6477191 0.6477191 0.4564248 0.7859677 0.8666563 0.7723945 0.7187647 0.7203281 0.7285868 0.7285868 0.0000000 0.0000010 0.9851179 0.9936550 0.6754092 0.7014535 0.6754092 0.7014535 0.7564024 0.6896382 0.6896382 0.4306641 0.4564248 0.7569329 1.0156073 0.4984878 0.4984878 0.6104366 0.6104366 0.6242193 0.6928180 0.6928180 0.5926717 0.6362387 0.5918843 0.5918843 0.6203769 0.6451479 0.8691548 0.8691548 1.0151772 0.4431771 0.8614321 0.4307480 0.9953591 0.9953591 0.8695974 0.9874695 0.4376693 0.4376693 0.7246378 0.8493456 0.6116050 0.6193977 0.7136919 0.7136919 0.7310967 0.7310967 1.0332197 0.1081456 0.9755499 1.0785879 0.9675947 0.9874695 0.9586881 0.9492597 0.9870442 1.0396892 0.9715142 1.1063566 
StSe_2     0.9567522 0.9936550 0.9386043 1.0075610 1.0075610 0.9932869 1.0076810 1.0076810 0.9504418 0.9504418 0.9715142 1.0208032 1.0262015 1.0262015 1.0890965 1.0890965 1.0973275 1.0867940 1.0973275 1.0867940 1.0289122 1.0289122 0.9485044 0.9490661 1.0832420 1.0851523 1.0851523 1.0884062 1.0750644 0.9971048 0.9971048 1.0107479 1.0107479 1.1120986 1.0978086 1.0978086 1.0267742 1.0615261 1.0615261 1.0872780 1.0872780 1.0538564 1.0538564 1.0925146 1.1090789 1.1090789 1.0653922 0.9296131 0.9296131 0.9755499 1.0161944 1.0289411 1.0161944 1.0289411 0.9927726 1.1725171 1.0252395 1.0252395 0.9386043 0.9567522 0.9061455 0.9061455 0.9353940 0.6250132 0.7332774 0.7332774 0.7888444 0.7888444 0.6851568 0.9964885 0.7249803 0.5251518 0.8504599 0.8504599 0.7077863 0.9983757 0.4881817 0.6477191 0.6477191 0.4564248 0.7859677 0.8666563 0.7723945 0.7187647 0.7203281 0.7285868 0.7285868 0.0000010 0.0000000 0.9851179 0.9936550 0.6754092 0.7014535 0.6754092 0.7014535 0.7564024 0.6896382 0.6896382 0.4306641 0.4564248 0.7569329 1.0156073 0.4984878 0.4984878 0.6104366 0.6104366 0.6242193 0.6928180 0.6928180 0.5926717 0.6362387 0.5918843 0.5918843 0.6203769 0.6451479 0.8691548 0.8691548 1.0151772 0.4431771 0.8614321 0.4307480 0.9953591 0.9953591 0.8695974 0.9874695 0.4376693 0.4376693 0.7246378 0.8493456 0.6116050 0.6193977 0.7136919 0.7136919 0.7310967 0.7310967 1.0332197 0.1081456 0.9755499 1.0785879 0.9675947 0.9874695 0.9586881 0.9492597 0.9870442 1.0396892 0.9715142 1.1063566 
StTo       0.3616200 0.0033695 0.3551432 0.3382615 0.3382615 0.3623360 0.4320311 0.4320311 0.3447620 0.3447620 0.3561710 0.3509899 0.3813922 0.3813922 0.4014754 0.4014754 0.4067238 0.4178234 0.4067238 0.4178234 0.3891898 0.3891898 0.3573341 0.3597650 0.3695528 0.4297292 0.4297292 0.4099381 0.3858486 0.3663845 0.3663845 0.3557645 0.3557645 0.4062223 0.3994359 0.3994359 0.3786798 0.3874470 0.3874470 0.3813831 0.3813831 0.3933217 0.3933217 0.4047338 0.4042947 0.4042947 0.2960395 0.2576032 0.2576032 0.2547571 0.3760101 0.3684307 0.3760101 0.3684307 0.2972762 0.3922032 0.3328465 0.3328465 0.3551432 0.3616200 0.8600180 0.8600180 0.2798988 0.9456663 0.9156656 0.9156656 1.0760461 1.0760461 1.0804506 1.2692012 0.9012760 0.9896289 1.0286723 1.0286723 0.8634048 1.2801335 0.8973127 0.9691849 0.9691849 0.9266031 1.0241928 1.0220668 1.0630497 0.8402895 0.8544988 0.9008589 0.9008589 0.9851179 0.9851179 0.0000000 0.0033695 1.0401005 1.0171625 1.0401005 1.0171625 1.0908551 0.9687924 0.9687924 0.9118269 0.9266031 1.0546840 0.3322727 0.8826945 0.8826945 0.9697240 0.9697240 0.9288015 0.9303379 0.9303379 0.9045814 0.9366218 0.9019039 0.9019039 0.9480019 0.9360406 1.0248265 1.0248265 0.3688390 0.9148226 1.0161067 0.9169131 1.2698968 1.2698968 1.0253064 0.3423583 0.9069802 0.9069802 0.9056907 1.0232520 1.0027549 1.0000206 1.1098227 1.1098227 0.9139395 0.9139395 0.3169507 0.9518384 0.2547571 0.4162913 1.2718206 0.3423583 0.2794067 0.2495950 0.3562201 0.3018012 0.3561710 0.4004474 
StToN1     0.3667565 0.0000010 0.3601279 0.3433895 0.3433895 0.3673482 0.4373062 0.4373062 0.3498140 0.3498140 0.3612652 0.3561328 0.3865679 0.3865679 0.4067346 0.4067346 0.4121080 0.4231692 0.4121080 0.4231692 0.3944099 0.3944099 0.3624000 0.3631835 0.3746867 0.4350736 0.4350736 0.4152441 0.3910714 0.3714577 0.3714577 0.3607222 0.3607222 0.4114867 0.4047202 0.4047202 0.3838134 0.3926965 0.3926965 0.3866057 0.3866057 0.3985446 0.3985446 0.4100190 0.4095994 0.4095994 0.3009000 0.2622737 0.2622737 0.2593315 0.3810497 0.3735535 0.3810497 0.3735535 0.3020874 0.3974264 0.3377664 0.3377664 0.3601279 0.3667565 0.8677706 0.8677706 0.2846380 0.9538708 0.9065825 0.9065825 1.0847873 1.0847873 1.0893455 1.2795317 0.8923165 0.9979766 1.0373268 1.0373268 0.8547381 1.2680107 0.9051130 0.9775994 0.9775994 0.9345553 1.0329141 1.0307183 1.0718944 0.8318468 0.8459035 0.8919430 0.8919430 0.9936550 0.9936550 0.0033695 0.0000000 1.0488436 1.0257523 1.0488436 1.0257523 1.0998974 0.9593734 0.9593734 0.9196997 0.9345553 1.0634526 0.3342460 0.8904327 0.8904327 0.9780654 0.9780654 0.9368714 0.9211719 0.9211719 0.9124835 0.9447859 0.9098341 0.9098341 0.9561934 0.9442298 1.0335094 1.0335094 0.3709944 0.9227001 1.0247441 0.9248370 1.2801849 1.2801849 1.0339361 0.3443514 0.9148226 0.9148226 0.8967289 1.0319169 1.0112239 1.0084616 1.1189312 1.1189312 0.9049416 0.9049416 0.3188277 0.9599289 0.2593315 0.4216658 1.2597205 0.3443514 0.2840424 0.2542024 0.3613273 0.3066927 0.3612652 0.4058084 
StVe_1     1.0036654 1.0488436 0.9116492 1.0338271 1.0338271 0.9610801 1.0855421 1.0855421 0.9226372 0.9226372 0.9391615 0.9945264 1.0404185 1.0404185 1.0332734 1.0332734 1.1209902 1.0463937 1.1209902 1.0463937 0.9630869 0.9630869 0.9781307 0.9689251 1.0508023 1.0622960 1.0622960 1.0464444 1.0293153 0.9877821 0.9877821 0.9879976 0.9879976 1.0292816 1.0407254 1.0407254 0.9669233 1.0166723 1.0166723 1.0216911 1.0216911 0.9912009 0.9912009 1.0471542 1.0513812 1.0513812 1.0787056 1.0047206 1.0047206 1.0182845 0.9889565 1.0276961 0.9889565 1.0276961 0.9928807 1.1607436 1.0079584 1.0079584 0.9116492 1.0036654 0.9128115 0.9128115 1.0389760 0.6087612 0.6971013 0.6971013 0.3525953 0.3525953 0.3277931 0.7950244 0.6655583 0.7619869 0.8365613 0.8365613 0.6335499 1.0822709 0.6350729 0.5411046 0.5411046 0.5934871 0.5364608 0.8169582 0.2985409 0.6533324 0.6349284 0.6699355 0.6699355 0.6754092 0.6754092 1.0401005 1.0488436 0.0000000 0.0559125 0.0000010 0.0559125 0.6498542 0.7114357 0.7114357 0.5707870 0.5934871 0.3351358 0.9864675 0.6121663 0.6121663 0.6144515 0.6144515 0.6144471 0.6121154 0.6121154 0.6104309 0.6259137 0.5662220 0.5662220 0.6185807 0.6446555 0.8443831 0.8443831 1.0253488 0.5766542 0.8334082 0.5495541 0.8413513 0.8413513 0.8511524 1.0225768 0.5705036 0.5705036 0.6705208 0.8348075 0.6255655 0.6336427 0.3620934 0.3620934 0.6781844 0.6781844 1.0372631 0.6469134 1.0182845 1.0391064 1.0447328 1.0225768 1.0019095 0.9554466 0.9973403 0.9812169 0.9391615 1.1317078 
StVe_3     0.9659112 1.0257523 0.8754866 1.0002207 1.0002207 0.9540935 1.0656919 1.0656919 0.9151534 0.9151534 0.9315436 0.9669164 1.0256425 1.0256425 1.0190947 1.0190947 1.1356040 1.0316079 1.1356040 1.0316079 0.9620222 0.9620222 0.9632363 0.9542440 1.0326064 1.0522109 1.0522109 1.0433853 1.0262969 0.9751081 0.9751081 0.9686993 0.9686993 1.0151350 1.0264439 1.0264439 0.9633569 1.0094740 1.0094740 1.0110492 1.0110492 0.9996001 0.9996001 1.0440997 1.0369483 1.0369483 1.0468917 0.9564720 0.9564720 0.9852994 0.9772043 1.0319437 0.9772043 1.0319437 0.9810251 1.1638033 0.9904629 0.9904629 0.8754866 0.9659112 0.9386264 0.9386264 1.0168845 0.6153581 0.6786170 0.6786170 0.3467742 0.3467742 0.3330435 0.8186906 0.6630759 0.7596474 0.8398557 0.8398557 0.6146406 1.0650599 0.6497429 0.5390117 0.5390117 0.5767599 0.5429928 0.8202150 0.2938892 0.6399813 0.6210776 0.6674132 0.6674132 0.7014535 0.7014535 1.0171625 1.0257523 0.0559125 0.0000000 0.0559125 0.0000010 0.6638718 0.7220454 0.7220454 0.5688708 0.5767599 0.3302302 0.9812967 0.6267783 0.6267783 0.6221536 0.6221536 0.6209797 0.6284949 0.6284949 0.6098953 0.6324325 0.5792010 0.5792010 0.6251238 0.6405166 0.8473290 0.8473290 1.0234131 0.5746881 0.8363625 0.5530991 0.8470174 0.8470174 0.8544661 1.0105827 0.5685913 0.5685913 0.6679941 0.8380937 0.6331782 0.6412323 0.3630641 0.3630641 0.6755648 0.6755648 1.0252120 0.6718142 0.9852994 1.0326224 1.0503098 1.0105827 0.9686847 0.9464733 0.9777838 0.9645382 0.9315436 1.1184377 
StVe_4     1.0036654 1.0488436 0.9116492 1.0338271 1.0338271 0.9610801 1.0855421 1.0855421 0.9226372 0.9226372 0.9391615 0.9945264 1.0404185 1.0404185 1.0332734 1.0332734 1.1209902 1.0463937 1.1209902 1.0463937 0.9630869 0.9630869 0.9781307 0.9689251 1.0508023 1.0622960 1.0622960 1.0464444 1.0293153 0.9877821 0.9877821 0.9879976 0.9879976 1.0292816 1.0407254 1.0407254 0.9669233 1.0166723 1.0166723 1.0216911 1.0216911 0.9912009 0.9912009 1.0471542 1.0513812 1.0513812 1.0787056 1.0047206 1.0047206 1.0182845 0.9889565 1.0276961 0.9889565 1.0276961 0.9928807 1.1607436 1.0079584 1.0079584 0.9116492 1.0036654 0.9128115 0.9128115 1.0389760 0.6087612 0.6971013 0.6971013 0.3525953 0.3525953 0.3277931 0.7950244 0.6655583 0.7619869 0.8365613 0.8365613 0.6335499 1.0822709 0.6350729 0.5411046 0.5411046 0.5934871 0.5364608 0.8169582 0.2985409 0.6533324 0.6349284 0.6699355 0.6699355 0.6754092 0.6754092 1.0401005 1.0488436 0.0000010 0.0559125 0.0000000 0.0559125 0.6498542 0.7114357 0.7114357 0.5707870 0.5934871 0.3351358 0.9864675 0.6121663 0.6121663 0.6144515 0.6144515 0.6144471 0.6121154 0.6121154 0.6104309 0.6259137 0.5662220 0.5662220 0.6185807 0.6446555 0.8443831 0.8443831 1.0253488 0.5766542 0.8334082 0.5495541 0.8413513 0.8413513 0.8511524 1.0225768 0.5705036 0.5705036 0.6705208 0.8348075 0.6255655 0.6336427 0.3620934 0.3620934 0.6781844 0.6781844 1.0372631 0.6469134 1.0182845 1.0391064 1.0447328 1.0225768 1.0019095 0.9554466 0.9973403 0.9812169 0.9391615 1.1317078 
StVe_5     0.9659112 1.0257523 0.8754866 1.0002207 1.0002207 0.9540935 1.0656919 1.0656919 0.9151534 0.9151534 0.9315436 0.9669164 1.0256425 1.0256425 1.0190947 1.0190947 1.1356040 1.0316079 1.1356040 1.0316079 0.9620222 0.9620222 0.9632363 0.9542440 1.0326064 1.0522109 1.0522109 1.0433853 1.0262969 0.9751081 0.9751081 0.9686993 0.9686993 1.0151350 1.0264439 1.0264439 0.9633569 1.0094740 1.0094740 1.0110492 1.0110492 0.9996001 0.9996001 1.0440997 1.0369483 1.0369483 1.0468917 0.9564720 0.9564720 0.9852994 0.9772043 1.0319437 0.9772043 1.0319437 0.9810251 1.1638033 0.9904629 0.9904629 0.8754866 0.9659112 0.9386264 0.9386264 1.0168845 0.6153581 0.6786170 0.6786170 0.3467742 0.3467742 0.3330435 0.8186906 0.6630759 0.7596474 0.8398557 0.8398557 0.6146406 1.0650599 0.6497429 0.5390117 0.5390117 0.5767599 0.5429928 0.8202150 0.2938892 0.6399813 0.6210776 0.6674132 0.6674132 0.7014535 0.7014535 1.0171625 1.0257523 0.0559125 0.0000010 0.0559125 0.0000000 0.6638718 0.7220454 0.7220454 0.5688708 0.5767599 0.3302302 0.9812967 0.6267783 0.6267783 0.6221536 0.6221536 0.6209797 0.6284949 0.6284949 0.6098953 0.6324325 0.5792010 0.5792010 0.6251238 0.6405166 0.8473290 0.8473290 1.0234131 0.5746881 0.8363625 0.5530991 0.8470174 0.8470174 0.8544661 1.0105827 0.5685913 0.5685913 0.6679941 0.8380937 0.6331782 0.6412323 0.3630641 0.3630641 0.6755648 0.6755648 1.0252120 0.6718142 0.9852994 1.0326224 1.0503098 1.0105827 0.9686847 0.9464733 0.9777838 0.9645382 0.9315436 1.1184377 
StVrN_A    1.0133608 1.0998974 1.0235541 1.1497375 1.1497375 1.0773368 1.1670824 1.1670824 1.0463618 1.0463618 1.0412984 1.1032117 1.0881536 1.0881536 1.1277717 1.1277717 1.1480753 1.1187163 1.1480753 1.1187163 1.0861460 1.0861460 0.9991040 0.9816509 1.1024308 1.1182914 1.1182914 1.1438969 1.1426966 1.0332622 1.0332622 1.0495486 1.0495486 1.1280972 1.1365775 1.1365775 1.0760245 1.0770087 1.0770087 1.0865957 1.0865957 1.0837742 1.0837742 1.1274555 1.1481807 1.1481807 1.1134003 1.0449820 1.0449820 1.0523595 1.0891955 1.0665801 1.0891955 1.0665801 1.0433451 1.2840514 1.1064333 1.1064333 1.0235541 1.0133608 1.0059849 1.0059849 1.0917877 0.6660320 0.7047844 0.7047844 0.6863429 0.6863429 0.6037181 0.8712823 0.7024098 0.6894075 0.9197137 0.9197137 0.7093449 0.8130715 0.6844163 0.6539514 0.6539514 0.6041992 0.6485735 0.9390697 0.6152931 0.7380171 0.7141153 0.7193317 0.7193317 0.7564024 0.7564024 1.0908551 1.0998974 0.6498542 0.6638718 0.6498542 0.6638718 0.0000000 0.7785775 0.7785775 0.6109638 0.6041992 0.6100711 1.0918942 0.6856779 0.6856779 0.6154041 0.6154041 0.6524812 0.7320065 0.7320065 0.6419950 0.6652602 0.6200323 0.6200323 0.6584243 0.6718448 0.9471320 0.9471320 1.2036442 0.6282047 0.9350499 0.5790547 0.8647635 0.8647635 0.9402680 1.1187392 0.6232589 0.6232589 0.7155103 0.9200878 0.6158186 0.6238980 0.6452961 0.6452961 0.7190019 0.7190019 1.0909184 0.7420749 1.0523595 1.0698516 0.7949946 1.1187392 1.0200357 1.0408219 1.1165549 1.1050156 1.0412984 1.1307110 
StVrN_B    0.9518278 0.9593734 0.9541993 0.9684347 0.9684347 0.9189419 1.0428404 1.0428404 0.9265828 0.9265828 0.9380187 0.9813326 0.9633329 0.9633329 1.0214806 1.0214806 1.0695233 1.0011261 1.0695233 1.0011261 1.0068760 1.0068760 0.9515742 0.9434737 0.9950231 1.0024903 1.0024903 1.0417277 1.0234670 0.9483403 0.9483403 1.0178417 1.0178417 1.0343050 1.0058444 1.0058444 1.0075687 1.0139962 1.0139962 1.0230268 1.0230268 1.0379368 1.0379368 1.0311946 1.0203596 1.0203596 1.1314397 0.9847439 0.9847439 0.9687394 0.9830574 0.8829912 0.9830574 0.8829912 0.9399599 1.0626268 0.9705937 0.9705937 0.9541993 0.9518278 0.9598362 0.9598362 0.9873676 0.5916665 0.5234598 0.5234598 0.7546815 0.7546815 0.7201446 0.9620395 0.4868657 0.6479979 0.8620942 0.8620942 0.4413508 0.9895687 0.5533430 0.6146321 0.6146321 0.5134115 0.8091077 0.8483717 0.8130060 0.4510887 0.4570665 0.4948060 0.4948060 0.6896382 0.6896382 0.9687924 0.9593734 0.7114357 0.7220454 0.7114357 0.7220454 0.7785775 0.0000000 0.0000010 0.4962756 0.5134115 0.7407391 0.9822535 0.5992100 0.5992100 0.5768778 0.5768778 0.5912478 0.4479530 0.4479530 0.5444366 0.5965995 0.5721663 0.5721663 0.5885465 0.6025946 0.8688451 0.8688451 1.0156806 0.5038212 0.8783899 0.4926316 0.9772172 0.9772172 0.8753098 0.9391586 0.4981662 0.4981662 0.4942492 0.8510574 0.5957134 0.5942856 0.7931915 0.7931915 0.5003258 0.5003258 0.9764735 0.6902789 0.9687394 1.0664310 0.9500888 0.9391586 0.9222477 0.9002057 0.9432859 0.9855923 0.9380187 1.0723176 
StVr_1_A   0.9518278 0.9593734 0.9541993 0.9684347 0.9684347 0.9189419 1.0428404 1.0428404 0.9265828 0.9265828 0.9380187 0.9813326 0.9633329 0.9633329 1.0214806 1.0214806 1.0695233 1.0011261 1.0695233 1.0011261 1.0068760 1.0068760 0.9515742 0.9434737 0.9950231 1.0024903 1.0024903 1.0417277 1.0234670 0.9483403 0.9483403 1.0178417 1.0178417 1.0343050 1.0058444 1.0058444 1.0075687 1.0139962 1.0139962 1.0230268 1.0230268 1.0379368 1.0379368 1.0311946 1.0203596 1.0203596 1.1314397 0.9847439 0.9847439 0.9687394 0.9830574 0.8829912 0.9830574 0.8829912 0.9399599 1.0626268 0.9705937 0.9705937 0.9541993 0.9518278 0.9598362 0.9598362 0.9873676 0.5916665 0.5234598 0.5234598 0.7546815 0.7546815 0.7201446 0.9620395 0.4868657 0.6479979 0.8620942 0.8620942 0.4413508 0.9895687 0.5533430 0.6146321 0.6146321 0.5134115 0.8091077 0.8483717 0.8130060 0.4510887 0.4570665 0.4948060 0.4948060 0.6896382 0.6896382 0.9687924 0.9593734 0.7114357 0.7220454 0.7114357 0.7220454 0.7785775 0.0000010 0.0000000 0.4962756 0.5134115 0.7407391 0.9822535 0.5992100 0.5992100 0.5768778 0.5768778 0.5912478 0.4479530 0.4479530 0.5444366 0.5965995 0.5721663 0.5721663 0.5885465 0.6025946 0.8688451 0.8688451 1.0156806 0.5038212 0.8783899 0.4926316 0.9772172 0.9772172 0.8753098 0.9391586 0.4981662 0.4981662 0.4942492 0.8510574 0.5957134 0.5942856 0.7931915 0.7931915 0.5003258 0.5003258 0.9764735 0.6902789 0.9687394 1.0664310 0.9500888 0.9391586 0.9222477 0.9002057 0.9432859 0.9855923 0.9380187 1.0723176 
StX        0.8337078 0.9196997 0.8218000 0.8173824 0.8173824 0.7853033 0.9151611 0.9151611 0.7802652 0.7802652 0.7981688 0.8659020 0.8208652 0.8208652 0.9214419 0.9214419 0.9936856 0.8640365 0.9936856 0.8640365 0.8824838 0.8824838 0.8086809 0.8065082 0.8644050 0.8857174 0.8857174 0.9315917 0.9269990 0.8369176 0.8369176 0.8959938 0.8959938 0.9351238 0.9138310 0.9138310 0.8719450 0.8922550 0.8922550 0.9192591 0.9192591 0.8911619 0.8911619 0.9323815 0.9228193 0.9228193 0.9935597 0.8767502 0.8767502 0.8961068 0.8458429 0.8366492 0.8458429 0.8366492 0.8463644 0.9650782 0.8859941 0.8859941 0.8218000 0.8337078 0.7708376 0.7708376 0.8743136 0.4175313 0.5391347 0.5391347 0.5505932 0.5505932 0.5173227 0.8716431 0.5059572 0.3395532 0.7470264 0.7470264 0.5430743 0.8598685 0.2897053 0.5226027 0.5226027 0.0273381 0.6085666 0.7470127 0.5815718 0.5526927 0.5542778 0.5102702 0.5102702 0.4306641 0.4306641 0.9118269 0.9196997 0.5707870 0.5688708 0.5707870 0.5688708 0.6109638 0.4962756 0.4962756 0.0000000 0.0273381 0.5478660 0.9171862 0.2795493 0.2795493 0.4173818 0.4173818 0.4212095 0.5010979 0.5010979 0.4175293 0.4205526 0.4060143 0.4060143 0.4249096 0.4302535 0.7549452 0.7549452 0.8933773 0.0378452 0.7528117 0.0309261 0.8705144 0.8705144 0.7675360 0.8709249 0.0343467 0.0343467 0.5127864 0.7493113 0.4457821 0.4521032 0.5632529 0.5632529 0.5141857 0.5141857 0.9064148 0.4371423 0.8961068 0.8767176 0.8204901 0.8709249 0.8639378 0.8250084 0.8701418 0.8869867 0.7981688 0.9851589 
StX_1      0.8550252 0.9345553 0.8358149 0.8309388 0.8309388 0.7976077 0.9301828 0.9301828 0.7962743 0.7962743 0.8097288 0.8801283 0.8337643 0.8337643 0.9363540 0.9363540 1.0096087 0.8773234 1.0096087 0.8773234 0.8968308 0.8968308 0.8252081 0.8192134 0.8836570 0.8983029 0.8983029 0.9465591 0.9419073 0.8472912 0.8472912 0.9103739 0.9103739 0.9494799 0.9286271 0.9286271 0.8862543 0.9068993 0.9068993 0.9341247 0.9341247 0.9057328 0.9057328 0.9473401 0.9377564 0.9377564 1.0087046 0.8809913 0.8809913 0.9104464 0.8583700 0.8507566 0.8583700 0.8507566 0.8565413 0.9803659 0.8952068 0.8952068 0.8358149 0.8550252 0.7596265 0.7596265 0.8884827 0.4231571 0.5573871 0.5573871 0.5739388 0.5739388 0.5441580 0.8878109 0.5233930 0.3514640 0.7640572 0.7640572 0.5617597 0.8576168 0.2921243 0.5320183 0.5320183 0.0000010 0.6241676 0.7639392 0.6105763 0.5767185 0.5732196 0.5277865 0.5277865 0.4564248 0.4564248 0.9266031 0.9345553 0.5934871 0.5767599 0.5934871 0.5767599 0.6041992 0.5134115 0.5134115 0.0273381 0.0000000 0.5685346 0.9317964 0.2867050 0.2867050 0.4229464 0.4229464 0.4268412 0.5128193 0.5128193 0.4231581 0.4262060 0.4114877 0.4114877 0.4305890 0.4360646 0.7701620 0.7701620 0.9082035 0.0450579 0.7679826 0.0345484 0.8672474 0.8672474 0.7849055 0.8852160 0.0415216 0.0415216 0.5303017 0.7644816 0.4517069 0.4581065 0.5912847 0.5912847 0.5317486 0.5317486 0.9210042 0.4567990 0.9104464 0.9005312 0.8109282 0.8852160 0.8778474 0.8387233 0.8844799 0.9014007 0.8097288 1.0009828 
Sts1       1.0108405 1.0634526 0.9533630 1.0437739 1.0437739 0.9808608 1.0731133 1.0731133 0.9725682 0.9725682 0.9897960 1.0388239 1.0278021 1.0278021 1.1437370 1.1437370 1.0889121 1.0111000 1.0889121 1.0111000 1.0974814 1.0974814 0.9823933 0.9582443 1.0332426 1.0616301 1.0616301 1.1634211 1.1592525 0.9785556 0.9785556 1.0463502 1.0463502 1.1446830 1.1382553 1.1382553 1.0730696 1.1244618 1.1244618 1.1184589 1.1184589 1.1129379 1.1129379 1.1610032 1.1498989 1.1498989 1.0770953 1.0072003 1.0072003 1.0062389 0.9824593 1.0714709 0.9824593 1.0714709 1.0207768 1.1986063 1.0397313 1.0397313 0.9533630 1.0108405 1.0171647 1.0171647 1.1034602 0.6224439 0.7277410 0.7277410 0.1933097 0.1933097 0.1111810 0.9639718 0.7085421 0.6944669 0.9265964 0.9265964 0.6564175 1.0333216 0.6677095 0.6087355 0.6087355 0.5685346 0.6469454 0.9019019 0.2510165 0.6664425 0.6547308 0.7166096 0.7166096 0.7569329 0.7569329 1.0546840 1.0634526 0.3351358 0.3302302 0.3351358 0.3302302 0.6100711 0.7407391 0.7407391 0.5478660 0.5685346 0.0000000 1.0070916 0.6746948 0.6746948 0.6047010 0.6047010 0.6174201 0.6329080 0.6329080 0.6255821 0.6256950 0.5765954 0.5765954 0.6177251 0.6320311 0.9131003 0.9131003 1.0863725 0.5636196 0.9015117 0.5366761 0.9953668 0.9953668 0.9424032 1.0285739 0.5575574 0.5575574 0.7171701 0.9171705 0.6213816 0.6293951 0.1541868 0.1541868 0.7252160 0.7252160 1.0424804 0.6897957 1.0062389 1.0858033 0.9823779 1.0285739 0.9947670 1.0223076 1.0399308 1.0422079 0.9897960 1.0723382 
StsAN      0.3378877 0.3342460 0.3118518 0.3102276 0.3102276 0.2715232 0.3497632 0.3497632 0.2142458 0.2142458 0.2236016 0.3047601 0.2932066 0.2932066 0.2924570 0.2924570 0.2931781 0.3164075 0.2931781 0.3164075 0.3045920 0.3045920 0.2588297 0.2454649 0.2545388 0.2866025 0.2866025 0.3082934 0.2968437 0.3271303 0.3271303 0.2893997 0.2893997 0.2924938 0.2764156 0.2764156 0.2932111 0.2773726 0.2773726 0.2746589 0.2746589 0.3024566 0.3024566 0.2924486 0.2836514 0.2836514 0.4015243 0.3576197 0.3576197 0.3336944 0.2705870 0.2939630 0.2705870 0.2939630 0.2005532 0.3209922 0.2336358 0.2336358 0.3118518 0.3378877 0.8341950 0.8341950 0.3648223 0.9392516 0.9909447 0.9909447 1.0512862 1.0512862 1.0617944 1.1998118 0.9622142 0.9668511 0.9932723 0.9932723 0.9029698 1.2664728 0.9112990 0.9376322 0.9376322 0.9317964 1.1085046 0.9938574 1.0198069 0.8853436 0.9107572 0.9667827 0.9667827 1.0156073 1.0156073 0.3322727 0.3342460 0.9864675 0.9812967 0.9864675 0.9812967 1.0918942 0.9822535 0.9822535 0.9171862 0.9317964 1.0070916 0.0000000 0.8979654 0.8979654 0.9414635 0.9414635 0.9368382 0.9499150 0.9499150 0.8745298 0.9318244 0.8924408 0.8924408 0.9200394 0.9453162 0.9848192 0.9848192 0.1477563 0.9358510 0.9763874 0.9033780 1.2493335 1.2493335 0.9923850 0.0892738 0.9280358 0.9280358 0.9801159 0.9827023 0.9821527 0.9792949 1.0626002 1.0626002 0.9844806 0.9844806 0.0490286 0.9455279 0.3336944 0.3183404 1.2629464 0.0892738 0.3608926 0.2281213 0.1251352 0.2194495 0.2236016 0.2814869 
StsBA_1    0.8028793 0.8904327 0.7882685 0.8836728 0.8836728 0.7637451 0.8967644 0.8967644 0.7855454 0.7855454 0.7819330 0.9280558 0.8094135 0.8094135 0.8986227 0.8986227 0.9687774 0.8395812 0.9687774 0.8395812 0.8640870 0.8640870 0.8012403 0.7936323 0.8610127 0.8839309 0.8839309 0.9106633 0.8976752 0.8169966 0.8169966 0.8641300 0.8641300 0.9161262 0.8910462 0.8910462 0.8637065 0.8665017 0.8665017 0.9008416 0.9008416 0.8876343 0.8876343 0.9131606 0.9038559 0.9038559 1.0096367 0.8586656 0.8586656 0.8777791 0.8024844 0.8274168 0.8024844 0.8274168 0.8237613 0.9429396 0.8464068 0.8464068 0.7882685 0.8028793 0.8555837 0.8555837 0.8711274 0.4752468 0.6782304 0.6782304 0.7062188 0.7062188 0.6481519 0.9161975 0.6474208 0.3893834 0.8073990 0.8073990 0.5969226 0.9958085 0.1400647 0.5717518 0.5717518 0.2867050 0.7446819 0.8241502 0.6888794 0.6227860 0.6227876 0.6475865 0.6475865 0.4984878 0.4984878 0.8826945 0.8904327 0.6121663 0.6267783 0.6121663 0.6267783 0.6856779 0.5992100 0.5992100 0.2795493 0.2867050 0.6746948 0.8979654 0.0000000 0.0000010 0.4613811 0.4613811 0.4717862 0.5665757 0.5665757 0.4634197 0.4737014 0.4549214 0.4549214 0.4814595 0.4951282 0.8221710 0.8221710 0.8905803 0.2761138 0.8198496 0.2631858 0.9345513 0.9345513 0.8289735 0.8492170 0.2713851 0.2713851 0.6543664 0.8077482 0.4821260 0.4887111 0.7002965 0.7002965 0.6593038 0.6593038 0.8811035 0.4900915 0.8777791 0.8697943 0.9448968 0.8492170 0.8508658 0.7940112 0.8610374 0.8713022 0.7819330 0.9603045 
StsBA_2    0.8028793 0.8904327 0.7882685 0.8836728 0.8836728 0.7637451 0.8967644 0.8967644 0.7855454 0.7855454 0.7819330 0.9280558 0.8094135 0.8094135 0.8986227 0.8986227 0.9687774 0.8395812 0.9687774 0.8395812 0.8640870 0.8640870 0.8012403 0.7936323 0.8610127 0.8839309 0.8839309 0.9106633 0.8976752 0.8169966 0.8169966 0.8641300 0.8641300 0.9161262 0.8910462 0.8910462 0.8637065 0.8665017 0.8665017 0.9008416 0.9008416 0.8876343 0.8876343 0.9131606 0.9038559 0.9038559 1.0096367 0.8586656 0.8586656 0.8777791 0.8024844 0.8274168 0.8024844 0.8274168 0.8237613 0.9429396 0.8464068 0.8464068 0.7882685 0.8028793 0.8555837 0.8555837 0.8711274 0.4752468 0.6782304 0.6782304 0.7062188 0.7062188 0.6481519 0.9161975 0.6474208 0.3893834 0.8073990 0.8073990 0.5969226 0.9958085 0.1400647 0.5717518 0.5717518 0.2867050 0.7446819 0.8241502 0.6888794 0.6227860 0.6227876 0.6475865 0.6475865 0.4984878 0.4984878 0.8826945 0.8904327 0.6121663 0.6267783 0.6121663 0.6267783 0.6856779 0.5992100 0.5992100 0.2795493 0.2867050 0.6746948 0.8979654 0.0000010 0.0000000 0.4613811 0.4613811 0.4717862 0.5665757 0.5665757 0.4634197 0.4737014 0.4549214 0.4549214 0.4814595 0.4951282 0.8221710 0.8221710 0.8905803 0.2761138 0.8198496 0.2631858 0.9345513 0.9345513 0.8289735 0.8492170 0.2713851 0.2713851 0.6543664 0.8077482 0.4821260 0.4887111 0.7002965 0.7002965 0.6593038 0.6593038 0.8811035 0.4900915 0.8777791 0.8697943 0.9448968 0.8492170 0.8508658 0.7940112 0.8610374 0.8713022 0.7819330 0.9603045 
StsC09_1   0.9436877 0.9780654 0.9283317 1.0056181 1.0056181 0.8768533 1.0399102 1.0399102 0.8924622 0.8924622 0.9119637 0.9845915 0.9117181 0.9117181 0.9301965 0.9301965 1.0339527 0.9368446 1.0339527 0.9368446 0.9009978 0.9009978 0.9163547 0.8981197 0.9379191 0.9756123 0.9756123 0.9352354 0.9004231 1.0031054 1.0031054 0.9764270 0.9764270 0.9429637 0.9229385 0.9229385 0.8945246 0.9713157 0.9713157 0.9410618 0.9410618 0.9243886 0.9243886 0.9508507 0.9310895 0.9310895 1.0547484 0.9724673 0.9724673 0.9546970 0.9663728 0.9880735 0.9663728 0.9880735 0.9024839 1.1003910 0.9481101 0.9481101 0.9283317 0.9436877 0.9174799 0.9174799 0.9937739 0.0885695 0.6090240 0.6090240 0.6232039 0.6232039 0.6204462 0.8053675 0.5675767 0.5267186 0.8069936 0.8069936 0.5429077 0.9322489 0.5179771 0.5018033 0.5018033 0.4229464 0.6894854 0.8163433 0.5824487 0.5779872 0.5518042 0.5741340 0.5741340 0.6104366 0.6104366 0.9697240 0.9780654 0.6144515 0.6221536 0.6144515 0.6221536 0.6154041 0.5768778 0.5768778 0.4173818 0.4229464 0.6047010 0.9414635 0.4613811 0.4613811 0.0000000 0.0000010 0.0842399 0.4962860 0.4962860 0.1020807 0.0883323 0.0458685 0.0458685 0.0799072 0.1008239 0.8140606 0.8140606 0.9820712 0.4212109 0.8032256 0.4078880 0.7822965 0.7822965 0.7922627 0.9480420 0.4159611 0.4159611 0.5734519 0.7943192 0.0416044 0.0452009 0.6498585 0.6498585 0.5735298 0.5735298 0.9509161 0.6003685 0.9546970 0.9978288 0.8957871 0.9480420 0.9682200 0.9309931 0.9517805 0.9529227 0.9119637 1.0508574 
StsC09_2   0.9436877 0.9780654 0.9283317 1.0056181 1.0056181 0.8768533 1.0399102 1.0399102 0.8924622 0.8924622 0.9119637 0.9845915 0.9117181 0.9117181 0.9301965 0.9301965 1.0339527 0.9368446 1.0339527 0.9368446 0.9009978 0.9009978 0.9163547 0.8981197 0.9379191 0.9756123 0.9756123 0.9352354 0.9004231 1.0031054 1.0031054 0.9764270 0.9764270 0.9429637 0.9229385 0.9229385 0.8945246 0.9713157 0.9713157 0.9410618 0.9410618 0.9243886 0.9243886 0.9508507 0.9310895 0.9310895 1.0547484 0.9724673 0.9724673 0.9546970 0.9663728 0.9880735 0.9663728 0.9880735 0.9024839 1.1003910 0.9481101 0.9481101 0.9283317 0.9436877 0.9174799 0.9174799 0.9937739 0.0885695 0.6090240 0.6090240 0.6232039 0.6232039 0.6204462 0.8053675 0.5675767 0.5267186 0.8069936 0.8069936 0.5429077 0.9322489 0.5179771 0.5018033 0.5018033 0.4229464 0.6894854 0.8163433 0.5824487 0.5779872 0.5518042 0.5741340 0.5741340 0.6104366 0.6104366 0.9697240 0.9780654 0.6144515 0.6221536 0.6144515 0.6221536 0.6154041 0.5768778 0.5768778 0.4173818 0.4229464 0.6047010 0.9414635 0.4613811 0.4613811 0.0000010 0.0000000 0.0842399 0.4962860 0.4962860 0.1020807 0.0883323 0.0458685 0.0458685 0.0799072 0.1008239 0.8140606 0.8140606 0.9820712 0.4212109 0.8032256 0.4078880 0.7822965 0.7822965 0.7922627 0.9480420 0.4159611 0.4159611 0.5734519 0.7943192 0.0416044 0.0452009 0.6498585 0.6498585 0.5735298 0.5735298 0.9509161 0.6003685 0.9546970 0.9978288 0.8957871 0.9480420 0.9682200 0.9309931 0.9517805 0.9529227 0.9119637 1.0508574 
StsC25     0.9202675 0.9368714 0.9052539 1.0002617 1.0002617 0.8911721 1.0498557 1.0498557 0.8995887 0.8995887 0.9189693 0.9308011 0.9091413 0.9091413 0.9787596 0.9787596 1.0386655 0.9535028 1.0386655 0.9535028 0.9307983 0.9307983 0.9300154 0.9117580 0.9702345 0.9811584 0.9811584 0.9713874 0.9660190 0.9980804 0.9980804 0.9866495 0.9866495 0.9916840 0.9701544 0.9701544 0.9167937 0.9756963 0.9756963 0.9627528 0.9627528 0.9651209 0.9651209 0.9870179 0.9797235 0.9797235 1.0091587 0.9208203 0.9208203 0.9323774 0.9801482 0.9770332 0.9801482 0.9770332 0.9250176 1.0821404 0.9401119 0.9401119 0.9052539 0.9202675 0.9027682 0.9027682 0.9671991 0.0171713 0.5801795 0.5801795 0.6112144 0.6112144 0.6109375 0.8252739 0.5681221 0.5398757 0.8154808 0.8154808 0.5358938 0.9454615 0.5325797 0.5048395 0.5048395 0.4268412 0.7264286 0.8247793 0.6041957 0.5645798 0.5457951 0.5650827 0.5650827 0.6242193 0.6242193 0.9288015 0.9368714 0.6144471 0.6209797 0.6144471 0.6209797 0.6524812 0.5912478 0.5912478 0.4212095 0.4268412 0.6174201 0.9368382 0.4717862 0.4717862 0.0842399 0.0842399 0.0000000 0.5005546 0.5005546 0.1169569 0.0171185 0.0817731 0.0817731 0.0205646 0.0312262 0.8225234 0.8225234 1.0098804 0.4222986 0.8117192 0.4087764 0.8091054 0.8091054 0.7976212 0.9532338 0.4170098 0.4170098 0.5740056 0.8028708 0.1091308 0.1132089 0.6562792 0.6562792 0.5775481 0.5775481 0.9461278 0.6088810 0.9323774 0.9837879 0.9095445 0.9532338 0.9209510 0.9166430 0.9689714 0.9630943 0.9189693 1.0555114 
StsC2_1    0.9261234 0.9211719 0.9071077 0.9761840 0.9761840 0.8990504 1.0516003 1.0516003 0.8674694 0.8674694 0.8766742 0.9006617 0.9797107 0.9797107 0.9673237 0.9673237 0.9942170 1.0122336 0.9942170 1.0122336 0.9355203 0.9355203 0.9075149 0.9103454 0.9835438 0.9750240 0.9750240 0.9518613 0.9540636 0.9309797 0.9309797 0.9761224 0.9761224 0.9832814 0.9658756 0.9658756 0.9182756 0.9333651 0.9333651 0.9641728 0.9641728 0.9327696 0.9327696 0.9526642 0.9756302 0.9756302 0.9856383 0.8664229 0.8664229 0.9084923 0.9515444 0.8909729 0.9515444 0.8909729 0.9245524 1.0192899 0.9013947 0.9013947 0.9071077 0.9261234 0.9245702 0.9245702 0.9627616 0.4986035 0.1826293 0.1826293 0.6330751 0.6330751 0.6331763 0.8324790 0.1596468 0.5826964 0.8006273 0.8006273 0.1020276 0.9336151 0.5577963 0.5988416 0.5988416 0.5128193 0.7044093 0.7862690 0.6635388 0.1011111 0.1009736 0.1587666 0.1587666 0.6928180 0.6928180 0.9303379 0.9211719 0.6121154 0.6284949 0.6121154 0.6284949 0.7320065 0.4479530 0.4479530 0.5010979 0.5128193 0.6329080 0.9499150 0.5665757 0.5665757 0.4962860 0.4962860 0.5005546 0.0000000 0.0000010 0.4739891 0.5037607 0.4864098 0.4864098 0.4986161 0.5102220 0.7965595 0.7965595 0.9385084 0.5205164 0.8056131 0.4929769 0.8361086 0.8361086 0.8130779 0.9358235 0.5147182 0.5147182 0.1586692 0.7900702 0.5180320 0.5236388 0.6745602 0.6745602 0.1668969 0.1668969 0.9487819 0.6669934 0.9084923 1.0572964 0.9147620 0.9358235 0.9197995 0.8988357 0.9062967 0.9525829 0.8766742 0.9966449 
StsC2_2    0.9261234 0.9211719 0.9071077 0.9761840 0.9761840 0.8990504 1.0516003 1.0516003 0.8674694 0.8674694 0.8766742 0.9006617 0.9797107 0.9797107 0.9673237 0.9673237 0.9942170 1.0122336 0.9942170 1.0122336 0.9355203 0.9355203 0.9075149 0.9103454 0.9835438 0.9750240 0.9750240 0.9518613 0.9540636 0.9309797 0.9309797 0.9761224 0.9761224 0.9832814 0.9658756 0.9658756 0.9182756 0.9333651 0.9333651 0.9641728 0.9641728 0.9327696 0.9327696 0.9526642 0.9756302 0.9756302 0.9856383 0.8664229 0.8664229 0.9084923 0.9515444 0.8909729 0.9515444 0.8909729 0.9245524 1.0192899 0.9013947 0.9013947 0.9071077 0.9261234 0.9245702 0.9245702 0.9627616 0.4986035 0.1826293 0.1826293 0.6330751 0.6330751 0.6331763 0.8324790 0.1596468 0.5826964 0.8006273 0.8006273 0.1020276 0.9336151 0.5577963 0.5988416 0.5988416 0.5128193 0.7044093 0.7862690 0.6635388 0.1011111 0.1009736 0.1587666 0.1587666 0.6928180 0.6928180 0.9303379 0.9211719 0.6121154 0.6284949 0.6121154 0.6284949 0.7320065 0.4479530 0.4479530 0.5010979 0.5128193 0.6329080 0.9499150 0.5665757 0.5665757 0.4962860 0.4962860 0.5005546 0.0000010 0.0000000 0.4739891 0.5037607 0.4864098 0.4864098 0.4986161 0.5102220 0.7965595 0.7965595 0.9385084 0.5205164 0.8056131 0.4929769 0.8361086 0.8361086 0.8130779 0.9358235 0.5147182 0.5147182 0.1586692 0.7900702 0.5180320 0.5236388 0.6745602 0.6745602 0.1668969 0.1668969 0.9487819 0.6669934 0.9084923 1.0572964 0.9147620 0.9358235 0.9197995 0.8988357 0.9062967 0.9525829 0.8766742 0.9966449 
StsC3      0.9017684 0.9124835 0.8523076 0.9667381 0.9667381 0.7840523 0.9910397 0.9910397 0.8296507 0.8296507 0.8479389 0.8963242 0.8465577 0.8465577 0.8859170 0.8859170 0.9692947 0.8915145 0.9692947 0.8915145 0.8506331 0.8506331 0.8482565 0.8320614 0.8854400 0.8944962 0.8944962 0.8995613 0.8944641 0.9470702 0.9470702 0.9126558 0.9126558 0.8983774 0.8779813 0.8779813 0.8491604 0.8879012 0.8879012 0.8831535 0.8831535 0.8897129 0.8897129 0.9071407 0.8867340 0.8867340 0.9641780 0.8967002 0.8967002 0.8666536 0.9186930 0.9313466 0.9186930 0.9313466 0.8720655 1.0509585 0.8987559 0.8987559 0.8523076 0.9017684 0.9072827 0.9072827 0.9440761 0.1137233 0.5749688 0.5749688 0.6492394 0.6492394 0.6440936 0.8199657 0.5459601 0.5422198 0.7615207 0.7615207 0.5291081 0.9058967 0.5162816 0.5083512 0.5083512 0.4231581 0.7093311 0.7706005 0.5970537 0.5499764 0.5407419 0.5372876 0.5372876 0.5926717 0.5926717 0.9045814 0.9124835 0.6104309 0.6098953 0.6104309 0.6098953 0.6419950 0.5444366 0.5444366 0.4175293 0.4231581 0.6255821 0.8745298 0.4634197 0.4634197 0.1020807 0.1020807 0.1169569 0.4739891 0.4739891 0.0000000 0.1099456 0.1080599 0.1080599 0.1094211 0.1231048 0.7800394 0.7800394 0.9182947 0.4269797 0.7695426 0.4069952 0.7881849 0.7881849 0.7359489 0.8742747 0.4216505 0.4216505 0.5460771 0.7607798 0.1047383 0.1087938 0.6847502 0.6847502 0.5495283 0.5495283 0.8774431 0.6088218 0.8666536 0.9363435 0.8700791 0.8742747 0.8976893 0.8787868 0.9011691 0.8998041 0.8479389 0.9724850 
StsC8      0.9173814 0.9447859 0.8982693 0.9870527 0.9870527 0.8798328 1.0544516 1.0544516 0.9017177 0.9017177 0.9212398 0.9224176 0.9005956 0.9005956 0.9753550 0.9753550 1.0317529 0.9449202 1.0317529 0.9449202 0.9272368 0.9272368 0.9200526 0.9018507 0.9588359 0.9791105 0.9791105 0.9679591 0.9625730 0.9931618 0.9931618 0.9783261 0.9783261 0.9883364 0.9667261 0.9667261 0.9131601 0.9657795 0.9657795 0.9528121 0.9528121 0.9616695 0.9616695 0.9836606 0.9763190 0.9763190 1.0067389 0.9315263 0.9315263 0.9291317 0.9766876 0.9701003 0.9766876 0.9701003 0.9270139 1.0881656 0.9332198 0.9332198 0.8982693 0.9173814 0.9309930 0.9309930 0.9817371 0.0137519 0.5994255 0.5994255 0.6200619 0.6200619 0.6213493 0.8455155 0.5681202 0.5555095 0.8054913 0.8054913 0.5553235 0.9413457 0.5349012 0.5225908 0.5225908 0.4262060 0.7445114 0.8158357 0.6113267 0.5844458 0.5676964 0.5650587 0.5650587 0.6362387 0.6362387 0.9366218 0.9447859 0.6259137 0.6324325 0.6259137 0.6324325 0.6652602 0.5965995 0.5965995 0.4205526 0.4262060 0.6256950 0.9318244 0.4737014 0.4737014 0.0883323 0.0883323 0.0171185 0.5037607 0.5037607 0.1099456 0.0000000 0.0821191 0.0821191 0.0171558 0.0137065 0.8125139 0.8125139 0.9998981 0.4319384 0.8017481 0.4080575 0.8257273 0.8257273 0.7908468 0.9438953 0.4266045 0.4266045 0.5740466 0.7928920 0.1125483 0.1166391 0.6673660 0.6673660 0.5776150 0.5776150 0.9348680 0.6322494 0.9291317 0.9847286 0.9052569 0.9438953 0.9278802 0.9218646 0.9655550 0.9589479 0.9212398 1.0486093 
StsCM_1    0.8894385 0.9098341 0.8773968 0.9485356 0.9485356 0.8219269 1.0037125 1.0037125 0.8216726 0.8216726 0.8401336 0.9208929 0.8613342 0.8613342 0.9142876 0.9142876 0.9772417 0.8926626 0.9772417 0.8926626 0.8850440 0.8850440 0.8654166 0.8481849 0.8985497 0.9216202 0.9216202 0.9109004 0.8997020 0.9541376 0.9541376 0.9241184 0.9241184 0.9269451 0.9061144 0.9061144 0.8711199 0.9267629 0.9267629 0.9170945 0.9170945 0.9107868 0.9107868 0.9262575 0.9151533 0.9151533 0.9859963 0.8900529 0.8900529 0.8737220 0.9146948 0.9448680 0.9146948 0.9448680 0.8650609 1.0387881 0.8913029 0.8913029 0.8773968 0.8894385 0.8523476 0.8523476 0.9305855 0.0823377 0.5830128 0.5830128 0.6034107 0.6034107 0.5708522 0.8088791 0.5587170 0.5213490 0.7804039 0.7804039 0.5307149 0.9215874 0.5114592 0.4948133 0.4948133 0.4114877 0.6634723 0.7895302 0.5665393 0.5420263 0.5191570 0.5557919 0.5557919 0.5918843 0.5918843 0.9019039 0.9098341 0.5662220 0.5792010 0.5662220 0.5792010 0.6200323 0.5721663 0.5721663 0.4060143 0.4114877 0.5765954 0.8924408 0.4549214 0.4549214 0.0458685 0.0458685 0.0817731 0.4864098 0.4864098 0.1080599 0.0821191 0.0000000 0.0000010 0.0783814 0.0976921 0.7860159 0.7860159 0.9414147 0.4238385 0.7755246 0.3964324 0.7897225 0.7897225 0.7575307 0.8976035 0.4185722 0.4185722 0.5646451 0.7680459 0.0685571 0.0723641 0.6144182 0.6144182 0.5681477 0.5681477 0.9012763 0.5882463 0.8737220 0.9445443 0.8755385 0.8976035 0.8893926 0.8745904 0.8975223 0.8982798 0.8401336 0.9933281 
StsCM_2    0.8894385 0.9098341 0.8773968 0.9485356 0.9485356 0.8219269 1.0037125 1.0037125 0.8216726 0.8216726 0.8401336 0.9208929 0.8613342 0.8613342 0.9142876 0.9142876 0.9772417 0.8926626 0.9772417 0.8926626 0.8850440 0.8850440 0.8654166 0.8481849 0.8985497 0.9216202 0.9216202 0.9109004 0.8997020 0.9541376 0.9541376 0.9241184 0.9241184 0.9269451 0.9061144 0.9061144 0.8711199 0.9267629 0.9267629 0.9170945 0.9170945 0.9107868 0.9107868 0.9262575 0.9151533 0.9151533 0.9859963 0.8900529 0.8900529 0.8737220 0.9146948 0.9448680 0.9146948 0.9448680 0.8650609 1.0387881 0.8913029 0.8913029 0.8773968 0.8894385 0.8523476 0.8523476 0.9305855 0.0823377 0.5830128 0.5830128 0.6034107 0.6034107 0.5708522 0.8088791 0.5587170 0.5213490 0.7804039 0.7804039 0.5307149 0.9215874 0.5114592 0.4948133 0.4948133 0.4114877 0.6634723 0.7895302 0.5665393 0.5420263 0.5191570 0.5557919 0.5557919 0.5918843 0.5918843 0.9019039 0.9098341 0.5662220 0.5792010 0.5662220 0.5792010 0.6200323 0.5721663 0.5721663 0.4060143 0.4114877 0.5765954 0.8924408 0.4549214 0.4549214 0.0458685 0.0458685 0.0817731 0.4864098 0.4864098 0.1080599 0.0821191 0.0000010 0.0000000 0.0783814 0.0976921 0.7860159 0.7860159 0.9414147 0.4238385 0.7755246 0.3964324 0.7897225 0.7897225 0.7575307 0.8976035 0.4185722 0.4185722 0.5646451 0.7680459 0.0685571 0.0723641 0.6144182 0.6144182 0.5681477 0.5681477 0.9012763 0.5882463 0.8737220 0.9445443 0.8755385 0.8976035 0.8893926 0.8745904 0.8975223 0.8982798 0.8401336 0.9933281 
StsCT      0.9248703 0.9561934 0.9057266 1.0011639 1.0011639 0.8669101 1.0361233 1.0361233 0.8982692 0.8982692 0.9177629 0.9165056 0.8930267 0.8930267 0.9479500 0.9479500 1.0285630 0.9371380 1.0285630 0.9371380 0.9149039 0.9149039 0.9138426 0.8957417 0.9378812 0.9727178 0.9727178 0.9552487 0.9382186 0.9939232 0.9939232 0.9719672 0.9719672 0.9607441 0.9431390 0.9431390 0.9008600 0.9607249 0.9607249 0.9478024 0.9478024 0.9358613 0.9358613 0.9708691 0.9488668 0.9488668 1.0044414 0.9255345 0.9255345 0.9297964 0.9696873 0.9768222 0.9696873 0.9768222 0.9195776 1.0857204 0.9406087 0.9406087 0.9057266 0.9248703 0.8992492 0.8992492 0.9793251 0.0172089 0.5976793 0.5976793 0.6153294 0.6153294 0.6134536 0.8073971 0.5567709 0.5498473 0.8156981 0.8156981 0.5362559 0.9231810 0.5351317 0.5029420 0.5029420 0.4305890 0.7369648 0.8250312 0.6050408 0.5649926 0.5484450 0.5570325 0.5570325 0.6203769 0.6203769 0.9480019 0.9561934 0.6185807 0.6251238 0.6185807 0.6251238 0.6584243 0.5885465 0.5885465 0.4249096 0.4305890 0.6177251 0.9200394 0.4814595 0.4814595 0.0799072 0.0799072 0.0205646 0.4986161 0.4986161 0.1094211 0.0171558 0.0783814 0.0783814 0.0000000 0.0312975 0.8227672 0.8227672 0.9870873 0.4362967 0.8119222 0.4124598 0.7884376 0.7884376 0.8009928 0.9382216 0.4309701 0.4309701 0.5659443 0.8030414 0.1071015 0.1111186 0.6592776 0.6592776 0.5694717 0.5694717 0.9292184 0.6167789 0.9297964 0.9709331 0.8877045 0.9382216 0.9285375 0.9221816 0.9534554 0.9538259 0.9177629 1.0453933 
StsCY      0.9155407 0.9442298 0.9085341 1.0013198 1.0013198 0.8990341 1.0794586 1.0794586 0.9148899 0.9148899 0.9346986 0.9217990 0.9112179 0.9112179 1.0092251 1.0092251 1.0458910 0.9597741 1.0458910 0.9597741 0.9493977 0.9493977 0.9401151 0.9215179 0.9785755 0.9999615 0.9999615 0.9924759 0.9853876 1.0193750 1.0193750 1.0025805 1.0025805 1.0224308 1.0003084 1.0003084 0.9352342 0.9888270 0.9888270 0.9757063 0.9757063 0.9844820 0.9844820 1.0067559 1.0102473 1.0102473 1.0063686 0.9320930 0.9320930 0.9285373 0.9981280 0.9845023 0.9981280 0.9845023 0.9406060 1.1018758 0.9452616 0.9452616 0.9085341 0.9155407 0.9535811 0.9535811 1.0009168 0.0278742 0.6055632 0.6055632 0.6208066 0.6208066 0.6220945 0.8715832 0.5687436 0.5665761 0.8258535 0.8258535 0.5671144 0.9648032 0.5492090 0.5346113 0.5346113 0.4360646 0.7556703 0.8363147 0.6098140 0.5835918 0.5780373 0.5656696 0.5656696 0.6451479 0.6451479 0.9360406 0.9442298 0.6446555 0.6405166 0.6446555 0.6405166 0.6718448 0.6025946 0.6025946 0.4302535 0.4360646 0.6320311 0.9453162 0.4951282 0.4951282 0.1008239 0.1008239 0.0312262 0.5102220 0.5102220 0.1231048 0.0137065 0.0976921 0.0976921 0.0312975 0.0000000 0.8333749 0.8333749 1.0110139 0.4418416 0.8224040 0.4176440 0.8512485 0.8512485 0.8110284 0.9576198 0.4364302 0.4364302 0.5746767 0.8130887 0.1255943 0.1297795 0.6818878 0.6818878 0.5782537 0.5782537 0.9484622 0.6461070 0.9285373 1.0069480 0.9407446 0.9576198 0.9272857 0.9353795 0.9796298 0.9829251 0.9346986 1.0629582 
StsK_1     0.9428661 1.0335094 0.9159027 1.0051398 1.0051398 0.9638432 0.9144245 0.9144245 0.9194847 0.9194847 0.9309396 0.9491535 1.0163408 1.0163408 1.0092408 1.0092408 1.0108781 1.0474785 1.0108781 1.0474785 0.9395555 0.9395555 0.9458374 0.9230390 1.0218703 0.9644857 0.9644857 0.9807967 0.9966780 0.9434816 0.9434816 0.9575458 0.9575458 1.0099910 1.0198567 1.0198567 0.9390944 0.9576266 0.9576266 0.9436770 0.9436770 0.9661909 0.9661909 1.0035676 1.0302030 1.0302030 0.9893911 0.9872756 0.9872756 0.9299834 0.9514380 0.9608086 0.9514380 0.9608086 0.9280017 1.0398229 1.0246006 1.0246006 0.9159027 0.9428661 0.8910964 0.8910964 1.0081249 0.8272709 0.8156488 0.8156488 0.9417190 0.9417190 0.9109792 1.1490468 0.7904295 0.9171185 0.0456324 0.0456324 0.7685627 1.0459609 0.8490095 0.7183907 0.7183907 0.7701620 0.8838505 0.0457404 0.9482997 0.7906385 0.8070724 0.7772831 0.7772831 0.8691548 0.8691548 1.0248265 1.0335094 0.8443831 0.8473290 0.8443831 0.8473290 0.9471320 0.8688451 0.8688451 0.7549452 0.7701620 0.9131003 0.9848192 0.8221710 0.8221710 0.8140606 0.8140606 0.8225234 0.7965595 0.7965595 0.7800394 0.8125139 0.7860159 0.7860159 0.8227672 0.8333749 0.0000000 0.0000010 1.0427410 0.8016011 0.0034075 0.7721598 1.1666127 1.1666127 0.0495160 1.0251023 0.7942468 0.7942468 0.7917219 0.0348351 0.7929599 0.8025332 0.9393802 0.9393802 0.7974696 0.7974696 1.0292884 0.8639270 0.9299834 0.9662884 0.9747013 1.0251023 0.9766008 0.9098022 1.0381526 0.9114188 0.9309396 0.9868094 
StsK_3     0.9428661 1.0335094 0.9159027 1.0051398 1.0051398 0.9638432 0.9144245 0.9144245 0.9194847 0.9194847 0.9309396 0.9491535 1.0163408 1.0163408 1.0092408 1.0092408 1.0108781 1.0474785 1.0108781 1.0474785 0.9395555 0.9395555 0.9458374 0.9230390 1.0218703 0.9644857 0.9644857 0.9807967 0.9966780 0.9434816 0.9434816 0.9575458 0.9575458 1.0099910 1.0198567 1.0198567 0.9390944 0.9576266 0.9576266 0.9436770 0.9436770 0.9661909 0.9661909 1.0035676 1.0302030 1.0302030 0.9893911 0.9872756 0.9872756 0.9299834 0.9514380 0.9608086 0.9514380 0.9608086 0.9280017 1.0398229 1.0246006 1.0246006 0.9159027 0.9428661 0.8910964 0.8910964 1.0081249 0.8272709 0.8156488 0.8156488 0.9417190 0.9417190 0.9109792 1.1490468 0.7904295 0.9171185 0.0456324 0.0456324 0.7685627 1.0459609 0.8490095 0.7183907 0.7183907 0.7701620 0.8838505 0.0457404 0.9482997 0.7906385 0.8070724 0.7772831 0.7772831 0.8691548 0.8691548 1.0248265 1.0335094 0.8443831 0.8473290 0.8443831 0.8473290 0.9471320 0.8688451 0.8688451 0.7549452 0.7701620 0.9131003 0.9848192 0.8221710 0.8221710 0.8140606 0.8140606 0.8225234 0.7965595 0.7965595 0.7800394 0.8125139 0.7860159 0.7860159 0.8227672 0.8333749 0.0000010 0.0000000 1.0427410 0.8016011 0.0034075 0.7721598 1.1666127 1.1666127 0.0495160 1.0251023 0.7942468 0.7942468 0.7917219 0.0348351 0.7929599 0.8025332 0.9393802 0.9393802 0.7974696 0.7974696 1.0292884 0.8639270 0.9299834 0.9662884 0.9747013 1.0251023 0.9766008 0.9098022 1.0381526 0.9114188 0.9309396 0.9868094 
StsMC      0.3222463 0.3709944 0.2986046 0.3205227 0.3205227 0.3157273 0.3644977 0.3644977 0.2085990 0.2085990 0.2180463 0.3489449 0.3356853 0.3356853 0.2987640 0.2987640 0.3106293 0.3541363 0.3106293 0.3541363 0.3125078 0.3125078 0.2618477 0.2510036 0.2824706 0.3361578 0.3361578 0.3195622 0.3145327 0.3206772 0.3206772 0.2839246 0.2839246 0.3124331 0.2936861 0.2936861 0.3022152 0.2968577 0.2968577 0.2956110 0.2956110 0.3007018 0.3007018 0.3166001 0.2883178 0.2883178 0.4524344 0.3430654 0.3430654 0.3328744 0.2774126 0.2923767 0.2774126 0.2923767 0.2598682 0.3298763 0.2329933 0.2329933 0.2986046 0.3222463 0.8573600 0.8573600 0.3679601 1.0101921 1.0120566 1.0120566 1.0859842 1.0859842 1.1094350 1.1533418 0.9745714 0.9729958 1.0382901 1.0382901 0.9023943 1.2909672 0.9315586 0.9734032 0.9734032 0.9082035 1.0972867 1.0531662 1.1056524 0.8782950 0.9102363 0.9413697 0.9413697 1.0151772 1.0151772 0.3688390 0.3709944 1.0253488 1.0234131 1.0253488 1.0234131 1.2036442 1.0156806 1.0156806 0.8933773 0.9082035 1.0863725 0.1477563 0.8905803 0.8905803 0.9820712 0.9820712 1.0098804 0.9385084 0.9385084 0.9182947 0.9998981 0.9414147 0.9414147 0.9870873 1.0110139 1.0427410 1.0427410 0.0000000 0.9188883 1.0338134 0.8793673 1.2027001 1.2027001 1.0541433 0.0832244 0.9108880 0.9108880 0.9547183 1.0418748 0.9869438 0.9840161 1.1093615 1.1093615 0.9588613 0.9588613 0.1189857 0.9504490 0.3328744 0.3547223 1.2874005 0.0832244 0.3469381 0.2145144 0.1252597 0.2563779 0.2180463 0.3049422 
StsMU      0.8435369 0.9227001 0.8317790 0.8268051 0.8268051 0.7806522 0.9239007 0.9239007 0.8058691 0.8058691 0.8240019 0.8772973 0.8174434 0.8174434 0.9528631 0.9528631 0.9927860 0.8635613 0.9927860 0.8635613 0.9127420 0.9127420 0.8061251 0.8017166 0.8625414 0.9090035 0.9090035 0.9631221 0.9584079 0.8364493 0.8364493 0.9122139 0.9122139 0.9667660 0.9450115 0.9450115 0.9057176 0.9087832 0.9087832 0.9309674 0.9309674 0.9255413 0.9255413 0.9638922 0.9542922 0.9542922 0.9890170 0.8867539 0.8867539 0.9285300 0.8489354 0.8431276 0.8489354 0.8431276 0.8625691 0.9754604 0.8909602 0.8909602 0.8317790 0.8435369 0.7930377 0.7930377 0.8674722 0.4288966 0.5729590 0.5729590 0.5596169 0.5596169 0.5243695 0.8929097 0.5311223 0.3329851 0.7920165 0.7920165 0.5344921 0.9255756 0.2916396 0.5198355 0.5198355 0.0450579 0.6307418 0.7895802 0.5895309 0.5490757 0.5457026 0.5432487 0.5432487 0.4431771 0.4431771 0.9148226 0.9227001 0.5766542 0.5746881 0.5766542 0.5746881 0.6282047 0.5038212 0.5038212 0.0378452 0.0450579 0.5636196 0.9358510 0.2761138 0.2761138 0.4212109 0.4212109 0.4222986 0.5205164 0.5205164 0.4269797 0.4319384 0.4238385 0.4238385 0.4362967 0.4418416 0.8016011 0.8016011 0.9188883 0.0000000 0.7993425 0.0343657 0.9095805 0.9095805 0.8133261 0.8936589 0.0033565 0.0033565 0.5457185 0.7923929 0.4497907 0.4561500 0.5759677 0.5759677 0.5471805 0.5471805 0.9176676 0.4326164 0.9285300 0.8909610 0.8763397 0.8936589 0.8926201 0.8347692 0.8831593 0.9032503 0.8240019 0.9842747 
StsPA_1    0.9401578 1.0247441 0.9132674 0.9966093 0.9966093 0.9554579 0.9117799 0.9117799 0.9113183 0.9113183 0.9227005 0.9409375 1.0075782 1.0075782 1.0005850 1.0005850 1.0021403 1.0385603 1.0021403 1.0385603 0.9313344 0.9313344 0.9375733 0.9149127 1.0131099 0.9560370 0.9560370 0.9723229 0.9881143 0.9407691 0.9407691 0.9493486 0.9493486 1.0013449 1.0111209 1.0111209 0.9308716 0.9492396 0.9492396 0.9353519 0.9353519 0.9577737 0.9577737 0.9949459 1.0213796 1.0213796 0.9808123 0.9787846 0.9787846 0.9218447 0.9432323 0.9487058 0.9432323 0.9487058 0.9198643 1.0343868 1.0118672 1.0118672 0.9132674 0.9401578 0.8885682 0.8885682 0.9954157 0.8163830 0.8248822 0.8248822 0.9299176 0.9299176 0.8995471 1.1392069 0.7993821 0.9145236 0.0492373 0.0492373 0.7774314 1.0574083 0.8466177 0.7117467 0.7117467 0.7679826 0.8722230 0.0493545 0.9362834 0.7996192 0.8161718 0.7861049 0.7861049 0.8614321 0.8614321 1.0161067 1.0247441 0.8334082 0.8363625 0.8334082 0.8363625 0.9350499 0.8783899 0.8783899 0.7528117 0.7679826 0.9015117 0.9763874 0.8198496 0.8198496 0.8032256 0.8032256 0.8117192 0.8056131 0.8056131 0.7695426 0.8017481 0.7755246 0.7755246 0.8119222 0.8224040 0.0034075 0.0034075 1.0338134 0.7993425 0.0000000 0.7699712 1.1566906 1.1566906 0.0531562 1.0163937 0.7920058 0.7920058 0.8006385 0.0383924 0.7824309 0.7919103 0.9367420 0.9367420 0.8064289 0.8064289 1.0206119 0.8527292 0.9218447 0.9635121 0.9854742 1.0163937 0.9682314 0.9018495 1.0293298 0.9033650 0.9227005 0.9782258 
StsS0      0.8309426 0.9248370 0.8190973 0.8288932 0.8288932 0.7760336 0.9091350 0.9091350 0.7734245 0.7734245 0.7911804 0.8714446 0.8037569 0.8037569 0.9340099 0.9340099 0.9824269 0.8464224 0.9824269 0.8464224 0.8946020 0.8946020 0.7954593 0.7896505 0.8529540 0.8836458 0.8836458 0.9442004 0.9395606 0.8386601 0.8386601 0.8859588 0.8859588 0.9477758 0.9263060 0.9263060 0.8840398 0.8820435 0.8820435 0.9088438 0.9088438 0.8998265 0.8998265 0.9449825 0.9354075 0.9354075 0.9865818 0.8642969 0.8642969 0.9156682 0.8327308 0.8269355 0.8327308 0.8269355 0.8382557 0.9710917 0.8671283 0.8671283 0.8190973 0.8309426 0.7741702 0.7741702 0.8644701 0.4050238 0.5429238 0.5429238 0.5451598 0.5451598 0.4983839 0.8532498 0.5094403 0.3228893 0.7660431 0.7660431 0.5300071 0.8681312 0.2895720 0.5053613 0.5053613 0.0345484 0.5983558 0.7637386 0.5755796 0.5445563 0.5411978 0.5137885 0.5137885 0.4307480 0.4307480 0.9169131 0.9248370 0.5495541 0.5530991 0.5495541 0.5530991 0.5790547 0.4926316 0.4926316 0.0309261 0.0345484 0.5366761 0.9033780 0.2631858 0.2631858 0.4078880 0.4078880 0.4087764 0.4929769 0.4929769 0.4069952 0.4080575 0.3964324 0.3964324 0.4124598 0.4176440 0.7721598 0.7721598 0.8793673 0.0343657 0.7699712 0.0000000 0.8522194 0.8522194 0.7869630 0.8647712 0.0308765 0.0308765 0.5163154 0.7664649 0.4396063 0.4459277 0.5573755 0.5573755 0.5177303 0.5177303 0.8926254 0.4439197 0.9156682 0.8724926 0.8211277 0.8647712 0.8828012 0.8155958 0.8565905 0.8821996 0.7911804 0.9739784 
StsTL_1    1.1669171 1.2801849 1.1490850 1.2971824 1.2971824 1.2129513 1.3587049 1.3587049 1.1816711 1.1816711 1.1816711 1.1727720 1.2817093 1.2817093 1.1879165 1.1879165 1.3346799 1.2967011 1.3346799 1.2967011 1.1735386 1.1735386 1.2341836 1.1951622 1.2571929 1.2944374 1.2944374 1.2102681 1.1719271 1.1725972 1.1725972 1.2354351 1.2354351 1.1946897 1.1882385 1.1882385 1.2047713 1.2160395 1.2160395 1.2614576 1.2614576 1.1359604 1.1359604 1.2149738 1.1932814 1.1932814 1.4471523 1.2459775 1.2459775 1.2066410 1.2810568 1.2401254 1.2810568 1.2401254 1.2043409 1.3730057 1.2203425 1.2203425 1.1490850 1.1669171 1.1890015 1.1890015 1.2498346 0.8202414 0.9069415 0.9069415 1.0317775 1.0317775 1.0171426 0.0336976 0.9216691 0.9510304 1.1572739 1.1572739 0.8483135 1.0214594 0.9130713 0.8570370 0.8570370 0.8672474 0.7216497 1.1871214 0.9879087 0.8834627 0.8571131 0.9164502 0.9164502 0.9953591 0.9953591 1.2698968 1.2801849 0.8413513 0.8470174 0.8413513 0.8470174 0.8647635 0.9772172 0.9772172 0.8705144 0.8672474 0.9953668 1.2493335 0.9345513 0.9345513 0.7822965 0.7822965 0.8091054 0.8361086 0.8361086 0.7881849 0.8257273 0.7897225 0.7897225 0.7884376 0.8512485 1.1666127 1.1666127 1.2027001 0.9095805 1.1566906 0.8522194 0.0000000 0.0000010 1.1737201 1.2140525 0.9015730 0.9015730 0.9188400 1.1549822 0.7942375 0.8040197 1.0070809 1.0070809 0.9231321 0.9231321 1.2536488 0.9926116 1.2066410 1.3276851 0.9854597 1.2140525 1.2210411 1.2013527 1.2252627 1.2647585 1.1816711 1.3211515 
StsTL_3    1.1669171 1.2801849 1.1490850 1.2971824 1.2971824 1.2129513 1.3587049 1.3587049 1.1816711 1.1816711 1.1816711 1.1727720 1.2817093 1.2817093 1.1879165 1.1879165 1.3346799 1.2967011 1.3346799 1.2967011 1.1735386 1.1735386 1.2341836 1.1951622 1.2571929 1.2944374 1.2944374 1.2102681 1.1719271 1.1725972 1.1725972 1.2354351 1.2354351 1.1946897 1.1882385 1.1882385 1.2047713 1.2160395 1.2160395 1.2614576 1.2614576 1.1359604 1.1359604 1.2149738 1.1932814 1.1932814 1.4471523 1.2459775 1.2459775 1.2066410 1.2810568 1.2401254 1.2810568 1.2401254 1.2043409 1.3730057 1.2203425 1.2203425 1.1490850 1.1669171 1.1890015 1.1890015 1.2498346 0.8202414 0.9069415 0.9069415 1.0317775 1.0317775 1.0171426 0.0336976 0.9216691 0.9510304 1.1572739 1.1572739 0.8483135 1.0214594 0.9130713 0.8570370 0.8570370 0.8672474 0.7216497 1.1871214 0.9879087 0.8834627 0.8571131 0.9164502 0.9164502 0.9953591 0.9953591 1.2698968 1.2801849 0.8413513 0.8470174 0.8413513 0.8470174 0.8647635 0.9772172 0.9772172 0.8705144 0.8672474 0.9953668 1.2493335 0.9345513 0.9345513 0.7822965 0.7822965 0.8091054 0.8361086 0.8361086 0.7881849 0.8257273 0.7897225 0.7897225 0.7884376 0.8512485 1.1666127 1.1666127 1.2027001 0.9095805 1.1566906 0.8522194 0.0000010 0.0000000 1.1737201 1.2140525 0.9015730 0.9015730 0.9188400 1.1549822 0.7942375 0.8040197 1.0070809 1.0070809 0.9231321 0.9231321 1.2536488 0.9926116 1.2066410 1.3276851 0.9854597 1.2140525 1.2210411 1.2013527 1.2252627 1.2647585 1.1816711 1.3211515 
StsTu      0.9469468 1.0339361 0.9211183 1.0221517 1.0221517 0.9735319 0.8955246 0.8955246 0.9260158 0.9260158 0.9374332 0.9757075 1.0289540 1.0289540 1.0096981 1.0096981 1.0155760 1.0600200 1.0155760 1.0600200 0.9404676 0.9404676 0.9407393 0.9181752 1.0335861 0.9812809 0.9812809 0.9956702 0.9972154 0.9625295 0.9625295 0.9555608 0.9555608 1.0104426 1.0202464 1.0202464 0.9400102 0.9758851 0.9758851 0.9568070 0.9568070 0.9689181 0.9689181 1.0040614 1.0305273 1.0305273 0.9654369 0.9670103 0.9670103 0.9325346 0.9594767 0.9790363 0.9594767 0.9790363 0.9303312 1.0470197 1.0291768 1.0291768 0.9211183 0.9469468 0.9101161 0.9101161 1.0061069 0.8054326 0.8490359 0.8490359 0.9494777 0.9494777 0.9365073 1.1517184 0.8274105 0.9170305 0.0138017 0.0138017 0.7884580 1.0713415 0.8472105 0.7468480 0.7468480 0.7849055 0.8965332 0.0316151 0.9670140 0.8104383 0.8115546 0.8137849 0.8137849 0.8695974 0.8695974 1.0253064 1.0339361 0.8511524 0.8544661 0.8511524 0.8544661 0.9402680 0.8753098 0.8753098 0.7675360 0.7849055 0.9424032 0.9923850 0.8289735 0.8289735 0.7922627 0.7922627 0.7976212 0.8130779 0.8130779 0.7359489 0.7908468 0.7575307 0.7575307 0.8009928 0.8110284 0.0495160 0.0495160 1.0541433 0.8133261 0.0531562 0.7869630 1.1737201 1.1737201 0.0000000 1.0326080 0.8058692 0.8058692 0.8285485 0.0208204 0.7736872 0.7831317 0.9824528 0.9824528 0.8344433 0.8344433 1.0367357 0.8941269 0.9325346 0.9867420 1.0046344 1.0326080 0.9948058 0.9102002 1.0479634 0.9198669 0.9374332 0.9915826 
StsW00     0.2876436 0.3443514 0.2702755 0.2946205 0.2946205 0.2535322 0.3272854 0.3272854 0.1936473 0.1936473 0.2027110 0.2990113 0.2756344 0.2756344 0.2911948 0.2911948 0.2865093 0.2972221 0.2865093 0.2972221 0.3076933 0.3076933 0.2415721 0.2318516 0.2401401 0.2936573 0.2936573 0.3132220 0.3065470 0.2954356 0.2954356 0.2666602 0.2666602 0.3046842 0.2841550 0.2841550 0.2889129 0.2704917 0.2704917 0.2715313 0.2715313 0.2998835 0.2998835 0.3024288 0.2809230 0.2809230 0.4124699 0.3179344 0.3179344 0.3077140 0.2486699 0.2560516 0.2486699 0.2560516 0.1975826 0.3048256 0.2083846 0.2083846 0.2702755 0.2876436 0.8457047 0.8457047 0.3337968 0.9577081 0.9783283 0.9783283 1.0438226 1.0438226 1.0738727 1.1682651 0.9582815 0.9567771 1.0193593 1.0193593 0.8986275 1.2538434 0.8709832 0.9521321 0.9521321 0.8852160 1.1049325 1.0338922 1.0505333 0.8785609 0.9064685 0.9452084 0.9452084 0.9874695 0.9874695 0.3423583 0.3443514 1.0225768 1.0105827 1.0225768 1.0105827 1.1187392 0.9391586 0.9391586 0.8709249 0.8852160 1.0285739 0.0892738 0.8492170 0.8492170 0.9480420 0.9480420 0.9532338 0.9358235 0.9358235 0.8742747 0.9438953 0.8976035 0.8976035 0.9382216 0.9576198 1.0251023 1.0251023 0.0832244 0.8936589 1.0163937 0.8647712 1.2140525 1.2140525 1.0326080 0.0000000 0.8859352 0.8859352 0.9583533 1.0228294 0.9735220 0.9706966 1.0774401 1.0774401 0.9648439 0.9648439 0.0701671 0.9368818 0.3077140 0.3085102 1.2478967 0.0000010 0.3214728 0.1823741 0.0925416 0.2027182 0.2027110 0.2810868 
StsW0_1    0.8359152 0.9148226 0.8242342 0.8194694 0.8194694 0.7733987 0.9159142 0.9159142 0.7984954 0.7984954 0.8165435 0.8696636 0.8098719 0.8098719 0.9448025 0.9448025 0.9844235 0.8557736 0.9844235 0.8557736 0.9049597 0.9049597 0.8000887 0.7942431 0.8548471 0.9011173 0.9011173 0.9550392 0.9503536 0.8288848 0.8288848 0.9045114 0.9045114 0.9586560 0.9370091 0.9370091 0.8979273 0.9009369 0.9009369 0.9230386 0.9230386 0.9176242 0.9176242 0.9558150 0.9462191 0.9462191 0.9806778 0.8791111 0.8791111 0.9207578 0.8415678 0.8355531 0.8415678 0.8355531 0.8551035 0.9673647 0.8832364 0.8832364 0.8242342 0.8359152 0.7892548 0.7892548 0.8599518 0.4235668 0.5702597 0.5702597 0.5535994 0.5535994 0.5185181 0.8849246 0.5286108 0.3280661 0.7846668 0.7846668 0.5285797 0.9175147 0.2868307 0.5141397 0.5141397 0.0415216 0.6242081 0.7822676 0.5832879 0.5430982 0.5397489 0.5406786 0.5406786 0.4376693 0.4376693 0.9069802 0.9148226 0.5705036 0.5685913 0.5705036 0.5685913 0.6232589 0.4981662 0.4981662 0.0343467 0.0415216 0.5575574 0.9280358 0.2713851 0.2713851 0.4159611 0.4159611 0.4170098 0.5147182 0.5147182 0.4216505 0.4266045 0.4185722 0.4185722 0.4309701 0.4364302 0.7942468 0.7942468 0.9108880 0.0033565 0.7920058 0.0308765 0.9015730 0.9015730 0.8058692 0.8859352 0.0000000 0.0000010 0.5431466 0.7850563 0.4444081 0.4507390 0.5698978 0.5698978 0.5446007 0.5446007 0.9098811 0.4272831 0.9207578 0.8845872 0.8685914 0.8859352 0.8850629 0.8273895 0.8754747 0.8955300 0.8165435 0.9759562 
StsW0_2    0.8359152 0.9148226 0.8242342 0.8194694 0.8194694 0.7733987 0.9159142 0.9159142 0.7984954 0.7984954 0.8165435 0.8696636 0.8098719 0.8098719 0.9448025 0.9448025 0.9844235 0.8557736 0.9844235 0.8557736 0.9049597 0.9049597 0.8000887 0.7942431 0.8548471 0.9011173 0.9011173 0.9550392 0.9503536 0.8288848 0.8288848 0.9045114 0.9045114 0.9586560 0.9370091 0.9370091 0.8979273 0.9009369 0.9009369 0.9230386 0.9230386 0.9176242 0.9176242 0.9558150 0.9462191 0.9462191 0.9806778 0.8791111 0.8791111 0.9207578 0.8415678 0.8355531 0.8415678 0.8355531 0.8551035 0.9673647 0.8832364 0.8832364 0.8242342 0.8359152 0.7892548 0.7892548 0.8599518 0.4235668 0.5702597 0.5702597 0.5535994 0.5535994 0.5185181 0.8849246 0.5286108 0.3280661 0.7846668 0.7846668 0.5285797 0.9175147 0.2868307 0.5141397 0.5141397 0.0415216 0.6242081 0.7822676 0.5832879 0.5430982 0.5397489 0.5406786 0.5406786 0.4376693 0.4376693 0.9069802 0.9148226 0.5705036 0.5685913 0.5705036 0.5685913 0.6232589 0.4981662 0.4981662 0.0343467 0.0415216 0.5575574 0.9280358 0.2713851 0.2713851 0.4159611 0.4159611 0.4170098 0.5147182 0.5147182 0.4216505 0.4266045 0.4185722 0.4185722 0.4309701 0.4364302 0.7942468 0.7942468 0.9108880 0.0033565 0.7920058 0.0308765 0.9015730 0.9015730 0.8058692 0.8859352 0.0000010 0.0000000 0.5431466 0.7850563 0.4444081 0.4507390 0.5698978 0.5698978 0.5446007 0.5446007 0.9098811 0.4272831 0.9207578 0.8845872 0.8685914 0.8859352 0.8850629 0.8273895 0.8754747 0.8955300 0.8165435 0.9759562 
StsW25_2   0.9528478 0.8967289 0.8884124 0.9995015 0.9995015 0.9087006 1.0324642 1.0324642 0.8580138 0.8580138 0.8671427 0.8825908 0.9854671 0.9854671 0.9885501 0.9885501 0.9899379 1.0125646 0.9899379 1.0125646 0.9717280 0.9717280 0.8887887 0.8953298 0.9488154 0.9522283 0.9522283 1.0069712 0.9903039 0.9490170 0.9490170 0.9678751 0.9678751 1.0016898 0.9848655 0.9848655 0.9465699 0.9555024 0.9555024 0.9841746 0.9841746 0.9417306 0.9417306 1.0077365 0.9939438 0.9939438 0.9555326 0.8461793 0.8461793 0.9072859 0.9796007 0.9067168 0.9796007 0.9067168 0.9463874 1.0451776 0.9360539 0.9360539 0.8884124 0.9528478 0.8333947 0.8333947 0.9751116 0.5742824 0.0454414 0.0454414 0.7160215 0.7160215 0.7019373 0.9226555 0.0201166 0.7079486 0.8160791 0.8160791 0.2047123 0.9091785 0.6121007 0.6347485 0.6347485 0.5303017 0.7653350 0.8017624 0.7333176 0.2260476 0.2052529 0.0066369 0.0066369 0.7246378 0.7246378 0.9056907 0.8967289 0.6705208 0.6679941 0.6705208 0.6679941 0.7155103 0.4942492 0.4942492 0.5127864 0.5303017 0.7171701 0.9801159 0.6543664 0.6543664 0.5734519 0.5734519 0.5740056 0.1586692 0.1586692 0.5460771 0.5740466 0.5646451 0.5646451 0.5659443 0.5746767 0.7917219 0.7917219 0.9547183 0.5457185 0.8006385 0.5163154 0.9188400 0.9188400 0.8285485 0.9583533 0.5431466 0.5431466 0.0000000 0.8055995 0.5920446 0.5983324 0.7621606 0.7621606 0.0066303 0.0066303 0.9846902 0.7126903 0.9072859 1.0228806 0.8988431 0.9583533 0.8963428 0.9165035 0.9288296 0.9711722 0.8671427 0.9923495 
StsW2_2    0.9408879 1.0319169 0.9142365 1.0153286 1.0153286 0.9637894 0.8932074 0.8932074 0.9195762 0.9195762 0.9309917 0.9711105 1.0190837 1.0190837 1.0028084 1.0028084 1.0086265 1.0501448 1.0086265 1.0501448 0.9336230 0.9336230 0.9438574 0.9211541 1.0237351 0.9736134 0.9736134 0.9887881 0.9903441 0.9578541 0.9578541 0.9568837 0.9568837 1.0035640 1.0133400 1.0133400 0.9331619 0.9638515 0.9638515 0.9498880 0.9498880 0.9620457 0.9620457 0.9971740 1.0235974 1.0235974 0.9576547 0.9657120 0.9657120 0.9311756 0.9514231 0.9737025 0.9514231 0.9737025 0.9202349 1.0462344 1.0223379 1.0223379 0.9142365 0.9408879 0.9040679 0.9040679 1.0053451 0.8074844 0.8287168 0.8287168 0.9241902 0.9241902 0.9116957 1.1332421 0.8043684 0.8922946 0.0172218 0.0172218 0.7589916 1.0565765 0.8256006 0.7266079 0.7266079 0.7644816 0.8739119 0.0279631 0.9382225 0.7806667 0.7974045 0.7910748 0.7910748 0.8493456 0.8493456 1.0232520 1.0319169 0.8348075 0.8380937 0.8348075 0.8380937 0.9200878 0.8510574 0.8510574 0.7493113 0.7644816 0.9171705 0.9827023 0.8077482 0.8077482 0.7943192 0.7943192 0.8028708 0.7900702 0.7900702 0.7607798 0.7928920 0.7680459 0.7680459 0.8030414 0.8130887 0.0348351 0.0348351 1.0418748 0.7923929 0.0383924 0.7664649 1.1549822 1.1549822 0.0208204 1.0228294 0.7850563 0.7850563 0.8055995 0.0000000 0.7736935 0.7831334 0.9565527 0.9565527 0.8113890 0.8113890 1.0270158 0.8726703 0.9311756 0.9690251 0.9849088 1.0228294 0.9935781 0.9088093 1.0358249 0.9097777 0.9309917 0.9846499 
StsW38_1   0.9294451 1.0112239 0.9143629 0.9989847 0.9989847 0.8930390 1.0477299 1.0477299 0.8991041 0.8991041 0.9185462 0.9850565 0.9227344 0.9227344 0.9053344 0.9053344 1.0176690 0.9523175 1.0176690 0.9523175 0.8938350 0.8938350 0.9154701 0.8973537 0.9645659 0.9872676 0.9872676 0.9200516 0.8856968 0.9980165 0.9980165 0.9699434 0.9699434 0.9179731 0.8981893 0.8981893 0.8794279 0.9560495 0.9560495 0.9261944 0.9261944 0.9260202 0.9260202 0.9355453 0.9061877 0.9061877 1.0410764 0.9746795 0.9746795 0.9467007 0.9522185 0.9765140 0.9522185 0.9765140 0.9117109 1.1024416 0.9466503 0.9466503 0.9143629 0.9294451 0.9453036 0.9453036 0.9846912 0.1140900 0.6317855 0.6317855 0.6537271 0.6537271 0.6418057 0.8174412 0.5862101 0.5492208 0.7860823 0.7860823 0.5628327 0.9303128 0.5361222 0.4981128 0.4981128 0.4517069 0.6991110 0.7952289 0.5957072 0.6005184 0.5769933 0.5913112 0.5913112 0.6116050 0.6116050 1.0027549 1.0112239 0.6255655 0.6331782 0.6255655 0.6331782 0.6158186 0.5957134 0.5957134 0.4457821 0.4517069 0.6213816 0.9821527 0.4821260 0.4821260 0.0416044 0.0416044 0.1091308 0.5180320 0.5180320 0.1047383 0.1125483 0.0685571 0.0685571 0.1071015 0.1255943 0.7929599 0.7929599 0.9869438 0.4497907 0.7824309 0.4396063 0.7942375 0.7942375 0.7736872 0.9735220 0.4444081 0.4444081 0.5920446 0.7736935 0.0000000 0.0033543 0.6706663 0.6706663 0.5956659 0.5956659 0.9780326 0.5979881 0.9467007 1.0017258 0.8937101 0.9735220 0.9600354 0.9205246 0.9714291 0.9567160 0.9185462 1.0342973 
StsW38_2   0.9269452 1.0084616 0.9119207 0.9963088 0.9963088 0.8906770 1.0447995 1.0447995 0.8967530 0.8967530 0.9161288 0.9826639 0.9202388 0.9202388 0.9029345 0.9029345 1.0146025 0.9497198 1.0146025 0.9497198 0.8914870 0.8914870 0.9130118 0.8949669 0.9619970 0.9845849 0.9845849 0.9175992 0.8833679 0.9952629 0.9952629 0.9673379 0.9673379 0.9155382 0.8958130 0.8958130 0.8771112 0.9534803 0.9534803 0.9237215 0.9237215 0.9235697 0.9235697 0.9330510 0.9037824 0.9037824 1.0381740 0.9720684 0.9720684 0.9441936 0.9497200 0.9738781 0.9497200 0.9738781 0.9093099 1.1051148 0.9441297 0.9441297 0.9119207 0.9269452 0.9563253 0.9563253 0.9820441 0.1182153 0.6384643 0.6384643 0.6619360 0.6619360 0.6499017 0.8274469 0.5924861 0.5482964 0.7955990 0.7955990 0.5669885 0.9243354 0.5430657 0.5050280 0.5050280 0.4581065 0.7078412 0.8047988 0.6035196 0.6048225 0.5812010 0.5976131 0.5976131 0.6193977 0.6193977 1.0000206 1.0084616 0.6336427 0.6412323 0.6336427 0.6412323 0.6238980 0.5942856 0.5942856 0.4521032 0.4581065 0.6293951 0.9792949 0.4887111 0.4887111 0.0452009 0.0452009 0.1132089 0.5236388 0.5236388 0.1087938 0.1166391 0.0723641 0.0723641 0.1111186 0.1297795 0.8025332 0.8025332 0.9840161 0.4561500 0.7919103 0.4459277 0.8040197 0.8040197 0.7831317 0.9706966 0.4507390 0.4507390 0.5983324 0.7831334 0.0033543 0.0000000 0.6789854 0.6789854 0.6019913 0.6019913 0.9751853 0.5965711 0.9441936 0.9989895 0.8880365 0.9706966 0.9574857 0.9181053 0.9685877 0.9541500 0.9161288 1.0311633 
StsW52_1   1.0625129 1.1189312 1.0189285 1.0580418 1.0580418 0.9924459 1.1050389 1.1050389 0.9805217 0.9805217 0.9978681 1.0681820 1.0149530 1.0149530 1.1941350 1.1941350 1.1335327 1.0111171 1.1335327 1.0111171 1.1490207 1.1490207 0.9996980 0.9716142 1.0485581 1.1043852 1.1043852 1.1994693 1.2079379 1.0507482 1.0507482 1.0767911 1.0767911 1.1951322 1.1882953 1.1882953 1.1140269 1.1836622 1.1836622 1.1713091 1.1713091 1.1645514 1.1645514 1.2110019 1.2006013 1.2006013 1.1501988 1.0634417 1.0634417 1.0603814 0.9819974 1.1005701 0.9819974 1.1005701 1.0246656 1.2146518 1.0738705 1.0738705 1.0189285 1.0625129 1.0294815 1.0294815 1.0893672 0.6639519 0.7795482 0.7795482 0.2540300 0.2540300 0.1208992 0.9662013 0.7408913 0.7265046 0.9661865 0.9661865 0.7162907 1.0844505 0.7131499 0.6058379 0.6058379 0.5912847 0.6542288 0.9407426 0.2542845 0.7112550 0.7046886 0.7616361 0.7616361 0.7136919 0.7136919 1.1098227 1.1189312 0.3620934 0.3630641 0.3620934 0.3630641 0.6452961 0.7931915 0.7931915 0.5632529 0.5912847 0.1541868 1.0626002 0.7002965 0.7002965 0.6498585 0.6498585 0.6562792 0.6745602 0.6745602 0.6847502 0.6673660 0.6144182 0.6144182 0.6592776 0.6818878 0.9393802 0.9393802 1.1093615 0.5759677 0.9367420 0.5573755 1.0070809 1.0070809 0.9824528 1.0774401 0.5698978 0.5698978 0.7621606 0.9565527 0.6706663 0.6789854 0.0000000 0.0000010 0.7665973 0.7665973 1.0937197 0.6665019 1.0603814 1.0918031 1.0439102 1.0774401 1.0220397 1.0778143 1.0904752 1.0598969 0.9978681 1.1182113 
StsW52_2   1.0625129 1.1189312 1.0189285 1.0580418 1.0580418 0.9924459 1.1050389 1.1050389 0.9805217 0.9805217 0.9978681 1.0681820 1.0149530 1.0149530 1.1941350 1.1941350 1.1335327 1.0111171 1.1335327 1.0111171 1.1490207 1.1490207 0.9996980 0.9716142 1.0485581 1.1043852 1.1043852 1.1994693 1.2079379 1.0507482 1.0507482 1.0767911 1.0767911 1.1951322 1.1882953 1.1882953 1.1140269 1.1836622 1.1836622 1.1713091 1.1713091 1.1645514 1.1645514 1.2110019 1.2006013 1.2006013 1.1501988 1.0634417 1.0634417 1.0603814 0.9819974 1.1005701 0.9819974 1.1005701 1.0246656 1.2146518 1.0738705 1.0738705 1.0189285 1.0625129 1.0294815 1.0294815 1.0893672 0.6639519 0.7795482 0.7795482 0.2540300 0.2540300 0.1208992 0.9662013 0.7408913 0.7265046 0.9661865 0.9661865 0.7162907 1.0844505 0.7131499 0.6058379 0.6058379 0.5912847 0.6542288 0.9407426 0.2542845 0.7112550 0.7046886 0.7616361 0.7616361 0.7136919 0.7136919 1.1098227 1.1189312 0.3620934 0.3630641 0.3620934 0.3630641 0.6452961 0.7931915 0.7931915 0.5632529 0.5912847 0.1541868 1.0626002 0.7002965 0.7002965 0.6498585 0.6498585 0.6562792 0.6745602 0.6745602 0.6847502 0.6673660 0.6144182 0.6144182 0.6592776 0.6818878 0.9393802 0.9393802 1.1093615 0.5759677 0.9367420 0.5573755 1.0070809 1.0070809 0.9824528 1.0774401 0.5698978 0.5698978 0.7621606 0.9565527 0.6706663 0.6789854 0.0000010 0.0000000 0.7665973 0.7665973 1.0937197 0.6665019 1.0603814 1.0918031 1.0439102 1.0774401 1.0220397 1.0778143 1.0904752 1.0598969 0.9978681 1.1182113 
StsW83_1   0.9594149 0.9049416 0.8967736 1.0050442 1.0050442 0.9170577 1.0381813 1.0381813 0.8642626 0.8642626 0.8734190 0.8887826 0.9921990 0.9921990 0.9994542 0.9994542 0.9954632 1.0193594 0.9954632 1.0193594 0.9747841 0.9747841 0.8952141 0.9017271 0.9553953 0.9587874 0.9587874 1.0179705 1.0011701 0.9555593 0.9555593 0.9743421 0.9743421 1.0126491 0.9957363 0.9957363 0.9572490 0.9609804 0.9609804 0.9897237 0.9897237 0.9523908 0.9523908 1.0187248 1.0048871 1.0048871 0.9639910 0.8571938 0.8571938 0.9184936 0.9839368 0.9130620 0.9839368 0.9130620 0.9528420 1.0518754 0.9403167 0.9403167 0.8967736 0.9594149 0.8382530 0.8382530 0.9815334 0.5778575 0.0525642 0.0525642 0.7239547 0.7239547 0.7071612 0.9269691 0.0268932 0.7159765 0.8218981 0.8218981 0.2130910 0.9145441 0.6179521 0.6396185 0.6396185 0.5317486 0.7720784 0.8075175 0.7380545 0.2258393 0.2050690 0.0133096 0.0133096 0.7310967 0.7310967 0.9139395 0.9049416 0.6781844 0.6755648 0.6781844 0.6755648 0.7190019 0.5003258 0.5003258 0.5141857 0.5317486 0.7252160 0.9844806 0.6593038 0.6593038 0.5735298 0.5735298 0.5775481 0.1668969 0.1668969 0.5495283 0.5776150 0.5681477 0.5681477 0.5694717 0.5782537 0.7974696 0.7974696 0.9588613 0.5471805 0.8064289 0.5177303 0.9231321 0.9231321 0.8344433 0.9648439 0.5446007 0.5446007 0.0066303 0.8113890 0.5956659 0.6019913 0.7665973 0.7665973 0.0000000 0.0000010 0.9855598 0.7189753 0.9184936 1.0296869 0.9041918 0.9648439 0.9074561 0.9228003 0.9352456 0.9777257 0.8734190 0.9978954 
StsW83_2   0.9594149 0.9049416 0.8967736 1.0050442 1.0050442 0.9170577 1.0381813 1.0381813 0.8642626 0.8642626 0.8734190 0.8887826 0.9921990 0.9921990 0.9994542 0.9994542 0.9954632 1.0193594 0.9954632 1.0193594 0.9747841 0.9747841 0.8952141 0.9017271 0.9553953 0.9587874 0.9587874 1.0179705 1.0011701 0.9555593 0.9555593 0.9743421 0.9743421 1.0126491 0.9957363 0.9957363 0.9572490 0.9609804 0.9609804 0.9897237 0.9897237 0.9523908 0.9523908 1.0187248 1.0048871 1.0048871 0.9639910 0.8571938 0.8571938 0.9184936 0.9839368 0.9130620 0.9839368 0.9130620 0.9528420 1.0518754 0.9403167 0.9403167 0.8967736 0.9594149 0.8382530 0.8382530 0.9815334 0.5778575 0.0525642 0.0525642 0.7239547 0.7239547 0.7071612 0.9269691 0.0268932 0.7159765 0.8218981 0.8218981 0.2130910 0.9145441 0.6179521 0.6396185 0.6396185 0.5317486 0.7720784 0.8075175 0.7380545 0.2258393 0.2050690 0.0133096 0.0133096 0.7310967 0.7310967 0.9139395 0.9049416 0.6781844 0.6755648 0.6781844 0.6755648 0.7190019 0.5003258 0.5003258 0.5141857 0.5317486 0.7252160 0.9844806 0.6593038 0.6593038 0.5735298 0.5735298 0.5775481 0.1668969 0.1668969 0.5495283 0.5776150 0.5681477 0.5681477 0.5694717 0.5782537 0.7974696 0.7974696 0.9588613 0.5471805 0.8064289 0.5177303 0.9231321 0.9231321 0.8344433 0.9648439 0.5446007 0.5446007 0.0066303 0.8113890 0.5956659 0.6019913 0.7665973 0.7665973 0.0000010 0.0000000 0.9855598 0.7189753 0.9184936 1.0296869 0.9041918 0.9648439 0.9074561 0.9228003 0.9352456 0.9777257 0.8734190 0.9978954 
StsY_A     0.3033492 0.3188277 0.2942024 0.2982099 0.2982099 0.2642079 0.3352225 0.3352225 0.1917767 0.1917767 0.2009135 0.3008308 0.2772978 0.2772978 0.2823964 0.2823964 0.2795482 0.2959665 0.2795482 0.2959665 0.2986870 0.2986870 0.2219717 0.2090448 0.2331182 0.2855711 0.2855711 0.2932692 0.2958359 0.3112978 0.3112978 0.2642135 0.2642135 0.2957703 0.2754845 0.2754845 0.2801868 0.2657131 0.2657131 0.2629609 0.2629609 0.2892309 0.2892309 0.2776342 0.2826870 0.2826870 0.3974618 0.3377725 0.3377725 0.3169259 0.2476895 0.2814915 0.2476895 0.2814915 0.2070800 0.3140967 0.2167200 0.2167200 0.2942024 0.3033492 0.8617956 0.8617956 0.3458961 0.9486095 1.0049330 1.0049330 1.0851473 1.0851473 1.0926222 1.2039295 0.9668098 0.9541048 1.0376655 1.0376655 0.9132954 1.2915170 0.8948603 0.9608815 0.9608815 0.9210042 1.1269339 1.0383292 1.0541533 0.8953404 0.9211410 0.9713516 0.9713516 1.0332197 1.0332197 0.3169507 0.3188277 1.0372631 1.0252120 1.0372631 1.0252120 1.0909184 0.9764735 0.9764735 0.9064148 0.9210042 1.0424804 0.0490286 0.8811035 0.8811035 0.9509161 0.9509161 0.9461278 0.9487819 0.9487819 0.8774431 0.9348680 0.9012763 0.9012763 0.9292184 0.9484622 1.0292884 1.0292884 0.1189857 0.9176676 1.0206119 0.8926254 1.2536488 1.2536488 1.0367357 0.0701671 0.9098811 0.9098811 0.9846902 1.0270158 0.9780326 0.9751853 1.0937197 1.0937197 0.9855598 0.9855598 0.0000000 0.9578361 0.3169259 0.3144492 1.2879751 0.0701671 0.3330783 0.2051907 0.1129039 0.2131934 0.2009135 0.2741187 
StsY_B     0.8986310 0.9599289 0.9025592 0.9812046 0.9812046 0.9383939 0.9174145 0.9174145 0.9008782 0.9008782 0.9208383 0.9646327 0.9472540 0.9472540 1.0062637 1.0062637 1.0286851 0.9790377 1.0286851 0.9790377 0.9509649 0.9509649 0.9036210 0.9039530 1.0150719 0.9949036 0.9949036 1.0071026 0.9934783 0.9584913 0.9584913 0.9438331 0.9438331 1.0278842 1.0142570 1.0142570 0.9485609 1.0124745 1.0124745 1.0293056 1.0293056 0.9766236 0.9766236 1.0094894 1.0244707 1.0244707 1.0023044 0.9324506 0.9324506 0.9322354 0.9358747 0.9718862 0.9358747 0.9718862 0.9387697 1.0815532 0.9384008 0.9384008 0.9025592 0.8986310 0.9040427 0.9040427 0.8978103 0.6343659 0.7270567 0.7270567 0.7353191 0.7353191 0.6407259 0.9948947 0.6987941 0.5166943 0.8747055 0.8747055 0.6710060 1.0065635 0.4761104 0.6349064 0.6349064 0.4567990 0.7442408 0.8745944 0.7138238 0.6718941 0.6728494 0.7165223 0.7165223 0.1081456 0.1081456 0.9518384 0.9599289 0.6469134 0.6718142 0.6469134 0.6718142 0.7420749 0.6902789 0.6902789 0.4371423 0.4567990 0.6897957 0.9455279 0.4900915 0.4900915 0.6003685 0.6003685 0.6088810 0.6669934 0.6669934 0.6088218 0.6322494 0.5882463 0.5882463 0.6167789 0.6461070 0.8639270 0.8639270 0.9504490 0.4326164 0.8527292 0.4439197 0.9926116 0.9926116 0.8941269 0.9368818 0.4272831 0.4272831 0.7126903 0.8726703 0.5979881 0.5965711 0.6665019 0.6665019 0.7189753 0.7189753 0.9578361 0.0000000 0.9322354 1.0100185 0.9564867 0.9368818 0.8967221 0.8901830 0.9144039 0.9849480 0.9208383 1.0370758 
UK6        0.3049440 0.2593315 0.2910255 0.3424432 0.3424432 0.3509993 0.3271809 0.3271809 0.3054792 0.3054792 0.3161433 0.2837202 0.3555667 0.3555667 0.3482931 0.3482931 0.3506351 0.3669278 0.3506351 0.3669278 0.3565797 0.3565797 0.3404961 0.3418616 0.3486879 0.3688498 0.3688498 0.3741923 0.3625301 0.3301402 0.3301402 0.3194221 0.3194221 0.3623430 0.3556991 0.3556991 0.3337370 0.3240091 0.3240091 0.3143235 0.3143235 0.3564457 0.3564457 0.3693228 0.3601861 0.3601861 0.2309175 0.1258268 0.1258268 0.0000010 0.2965041 0.2987134 0.2965041 0.2987134 0.2669215 0.3482470 0.2978702 0.2978702 0.2910255 0.3049440 0.8105492 0.8105492 0.1926641 0.9382926 0.9176745 0.9176745 1.0735527 1.0735527 1.0106655 1.1855226 0.8927210 0.9625439 0.9280209 0.9280209 0.8560851 1.2721465 0.9061812 0.9877182 0.9877182 0.9104464 0.9718489 0.9370215 1.0620163 0.8455702 0.8655511 0.8985355 0.8985355 0.9755499 0.9755499 0.2547571 0.2593315 1.0182845 0.9852994 1.0182845 0.9852994 1.0523595 0.9687394 0.9687394 0.8961068 0.9104464 1.0062389 0.3336944 0.8777791 0.8777791 0.9546970 0.9546970 0.9323774 0.9084923 0.9084923 0.8666536 0.9291317 0.8737220 0.8737220 0.9297964 0.9285373 0.9299834 0.9299834 0.3328744 0.9285300 0.9218447 0.9156682 1.2066410 1.2066410 0.9325346 0.3077140 0.9207578 0.9207578 0.9072859 0.9311756 0.9467007 0.9441936 1.0603814 1.0603814 0.9184936 0.9184936 0.3169259 0.9322354 0.0000000 0.3720610 1.2638011 0.3077140 0.1042071 0.2475835 0.3262963 0.2596610 0.3161433 0.3448258 
UME        0.3172694 0.4216658 0.3319213 0.3059135 0.3059135 0.3185514 0.3963906 0.3963906 0.2857021 0.2857021 0.2964573 0.3166671 0.3399506 0.3399506 0.3662329 0.3662329 0.3407370 0.3461895 0.3407370 0.3461895 0.3706718 0.3706718 0.2926528 0.3032277 0.3057938 0.3475196 0.3475196 0.3865360 0.3726002 0.3158948 0.3158948 0.3112926 0.3112926 0.3662727 0.3690203 0.3690203 0.3470864 0.3212767 0.3212767 0.3221533 0.3221533 0.3693923 0.3693923 0.3771752 0.3736498 0.3736498 0.4485022 0.3831240 0.3831240 0.3720610 0.3137896 0.3439170 0.3137896 0.3439170 0.2661188 0.3147842 0.3275751 0.3275751 0.3319213 0.3172694 0.8517752 0.8517752 0.3326283 0.9991757 1.0339279 1.0339279 1.1409913 1.1409913 1.1014640 1.2605908 1.0040254 1.0136307 0.9710239 0.9710239 0.9948832 1.2350863 0.8941795 1.0242332 1.0242332 0.9005312 1.1284296 0.9771732 1.0916821 0.9521812 0.9822860 1.0057329 1.0057329 1.0785879 1.0785879 0.4162913 0.4216658 1.0391064 1.0326224 1.0391064 1.0326224 1.0698516 1.0664310 1.0664310 0.8767176 0.9005312 1.0858033 0.3183404 0.8697943 0.8697943 0.9978288 0.9978288 0.9837879 1.0572964 1.0572964 0.9363435 0.9847286 0.9445443 0.9445443 0.9709331 1.0069480 0.9662884 0.9662884 0.3547223 0.8909610 0.9635121 0.8724926 1.3276851 1.3276851 0.9867420 0.3085102 0.8845872 0.8845872 1.0228806 0.9690251 1.0017258 0.9989895 1.0918031 1.0918031 1.0296869 1.0296869 0.3144492 1.0100185 0.3720610 0.0000000 1.2456633 0.3085102 0.3596775 0.2398277 0.2976246 0.2618584 0.2964573 0.3232471 
US5        1.2097262 1.2597205 1.1274153 1.2377862 1.2377862 1.1644704 1.3043922 1.3043922 1.1861124 1.1861124 1.2031605 1.2087530 1.2208720 1.2208720 1.3295309 1.3295309 1.2781288 1.2341585 1.2781288 1.2341585 1.2493120 1.2493120 1.1911644 1.1865601 1.2801583 1.2344308 1.2344308 1.3356761 1.3423436 1.1150814 1.1150814 1.2493657 1.2493657 1.3301834 1.3149543 1.3149543 1.2603557 1.2231166 1.2231166 1.2630890 1.2630890 1.3114109 1.3114109 1.3287593 1.3290792 1.3290792 1.3260377 1.2748218 1.2748218 1.2638011 1.2524363 1.1807887 1.2524363 1.1807887 1.1565819 1.3744844 1.2041041 1.2041041 1.1274153 1.2097262 1.0950093 1.0950093 1.2111644 0.9108135 0.9125088 0.9125088 1.0368208 1.0368208 0.9846696 1.0258187 0.8867645 0.9203261 0.9959171 0.9959171 0.8790424 0.0357344 0.9176293 0.8657752 0.8657752 0.8109282 0.8853932 0.9942002 1.0117730 0.9099340 0.8846486 0.9073292 0.9073292 0.9675947 0.9675947 1.2718206 1.2597205 1.0447328 1.0503098 1.0447328 1.0503098 0.7949946 0.9500888 0.9500888 0.8204901 0.8109282 0.9823779 1.2629464 0.9448968 0.9448968 0.8957871 0.8957871 0.9095445 0.9147620 0.9147620 0.8700791 0.9052569 0.8755385 0.8755385 0.8877045 0.9407446 0.9747013 0.9747013 1.2874005 0.8763397 0.9854742 0.8211277 0.9854597 0.9854597 1.0046344 1.2478967 0.8685914 0.8685914 0.8988431 0.9849088 0.8937101 0.8880365 1.0439102 1.0439102 0.9041918 0.9041918 1.2879751 0.9564867 1.2638011 1.2456633 0.0000000 1.2478967 1.2961416 1.1454951 1.1421273 1.1296810 1.2031605 1.2604149 
US8        0.2876436 0.3443514 0.2702755 0.2946205 0.2946205 0.2535322 0.3272854 0.3272854 0.1936473 0.1936473 0.2027110 0.2990113 0.2756344 0.2756344 0.2911948 0.2911948 0.2865093 0.2972221 0.2865093 0.2972221 0.3076933 0.3076933 0.2415721 0.2318516 0.2401401 0.2936573 0.2936573 0.3132220 0.3065470 0.2954356 0.2954356 0.2666602 0.2666602 0.3046842 0.2841550 0.2841550 0.2889129 0.2704917 0.2704917 0.2715313 0.2715313 0.2998835 0.2998835 0.3024288 0.2809230 0.2809230 0.4124699 0.3179344 0.3179344 0.3077140 0.2486699 0.2560516 0.2486699 0.2560516 0.1975826 0.3048256 0.2083846 0.2083846 0.2702755 0.2876436 0.8457047 0.8457047 0.3337968 0.9577081 0.9783283 0.9783283 1.0438226 1.0438226 1.0738727 1.1682651 0.9582815 0.9567771 1.0193593 1.0193593 0.8986275 1.2538434 0.8709832 0.9521321 0.9521321 0.8852160 1.1049325 1.0338922 1.0505333 0.8785609 0.9064685 0.9452084 0.9452084 0.9874695 0.9874695 0.3423583 0.3443514 1.0225768 1.0105827 1.0225768 1.0105827 1.1187392 0.9391586 0.9391586 0.8709249 0.8852160 1.0285739 0.0892738 0.8492170 0.8492170 0.9480420 0.9480420 0.9532338 0.9358235 0.9358235 0.8742747 0.9438953 0.8976035 0.8976035 0.9382216 0.9576198 1.0251023 1.0251023 0.0832244 0.8936589 1.0163937 0.8647712 1.2140525 1.2140525 1.0326080 0.0000010 0.8859352 0.8859352 0.9583533 1.0228294 0.9735220 0.9706966 1.0774401 1.0774401 0.9648439 0.9648439 0.0701671 0.9368818 0.3077140 0.3085102 1.2478967 0.0000000 0.3214728 0.1823741 0.0925416 0.2027182 0.2027110 0.2810868 
Uc37       0.2998065 0.2840424 0.2603678 0.3493902 0.3493902 0.3694847 0.3458941 0.3458941 0.3110837 0.3110837 0.3199906 0.2796895 0.3665737 0.3665737 0.3669672 0.3669672 0.3438216 0.3796022 0.3438216 0.3796022 0.3786530 0.3786530 0.3426380 0.3426999 0.3541522 0.3524275 0.3524275 0.3929982 0.3764590 0.3217461 0.3217461 0.3284036 0.3284036 0.3810480 0.3793158 0.3793158 0.3373985 0.3317756 0.3317756 0.3187207 0.3187207 0.3572791 0.3572791 0.3931164 0.3838648 0.3838648 0.2780940 0.1483225 0.1483225 0.1042071 0.2888472 0.3042792 0.2888472 0.3042792 0.2749604 0.3753049 0.2972801 0.2972801 0.2603678 0.2998065 0.7799795 0.7799795 0.2194839 0.9369753 0.9099964 0.9099964 1.0182866 1.0182866 0.9811209 1.2099700 0.8818780 0.9736332 0.9902297 0.9902297 0.8743458 1.2993862 0.9016786 0.9762247 0.9762247 0.8778474 1.0125459 0.9853742 1.0075043 0.8635566 0.8744151 0.8877006 0.8877006 0.9586881 0.9586881 0.2794067 0.2840424 1.0019095 0.9686847 1.0019095 0.9686847 1.0200357 0.9222477 0.9222477 0.8639378 0.8778474 0.9947670 0.3608926 0.8508658 0.8508658 0.9682200 0.9682200 0.9209510 0.9197995 0.9197995 0.8976893 0.9278802 0.8893926 0.8893926 0.9285375 0.9272857 0.9766008 0.9766008 0.3469381 0.8926201 0.9682314 0.8828012 1.2210411 1.2210411 0.9948058 0.3214728 0.8850629 0.8850629 0.8963428 0.9935781 0.9600354 0.9574857 1.0220397 1.0220397 0.9074561 0.9074561 0.3330783 0.8967221 0.1042071 0.3596775 1.2961416 0.3214728 0.0000000 0.2462057 0.3311733 0.2697138 0.3199906 0.3381052 
Uc878      0.2238941 0.2542024 0.2371713 0.2276867 0.2276867 0.2387403 0.2484451 0.2484451 0.1750525 0.1750525 0.1841349 0.2544531 0.2367169 0.2367169 0.2376899 0.2376899 0.2354346 0.2531020 0.2354346 0.2531020 0.2347744 0.2347744 0.1969762 0.1953189 0.2222374 0.2661339 0.2661339 0.2464231 0.2225305 0.2038544 0.2038544 0.1787950 0.1787950 0.2506185 0.2438524 0.2438524 0.2197941 0.2120081 0.2120081 0.1935978 0.1935978 0.2360012 0.2360012 0.2418007 0.2478403 0.2478403 0.3124299 0.2503772 0.2503772 0.2475835 0.1910309 0.2025072 0.1910309 0.2025072 0.1740692 0.2430229 0.1658461 0.1658461 0.2371713 0.2238941 0.8162394 0.8162394 0.1956268 0.9315324 0.9286591 0.9286591 1.0471180 1.0471180 1.0556743 1.1600356 0.9017914 0.9064735 0.9057555 0.9057555 0.8437123 1.1550178 0.7677619 0.9104919 0.9104919 0.8387233 1.0226562 0.9115018 0.9975337 0.8158090 0.8390098 0.9038756 0.9038756 0.9492597 0.9492597 0.2495950 0.2542024 0.9554466 0.9464733 0.9554466 0.9464733 1.0408219 0.9002057 0.9002057 0.8250084 0.8387233 1.0223076 0.2281213 0.7940112 0.7940112 0.9309931 0.9309931 0.9166430 0.8988357 0.8988357 0.8787868 0.9218646 0.8745904 0.8745904 0.9221816 0.9353795 0.9098022 0.9098022 0.2145144 0.8347692 0.9018495 0.8155958 1.2013527 1.2013527 0.9102002 0.1823741 0.8273895 0.8273895 0.9165035 0.9088093 0.9205246 0.9181053 1.0778143 1.0778143 0.9228003 0.9228003 0.2051907 0.8901830 0.2475835 0.2398277 1.1454951 0.1823741 0.2462057 0.0000000 0.1757283 0.1638068 0.1841349 0.2302580 
Ue26       0.2906159 0.3613273 0.2691057 0.2552907 0.2552907 0.2560707 0.3253900 0.3253900 0.1736967 0.1736967 0.1826777 0.3110630 0.2798466 0.2798466 0.2667692 0.2667692 0.2605997 0.2913399 0.2605997 0.2913399 0.2738908 0.2738908 0.2056070 0.2090350 0.2320423 0.2886532 0.2886532 0.2777813 0.2624169 0.3014665 0.3014665 0.2169225 0.2169225 0.2800890 0.2600067 0.2600067 0.2535273 0.2453520 0.2453520 0.2453782 0.2453782 0.2550547 0.2550547 0.2729868 0.2567532 0.2567532 0.4206025 0.3236799 0.3236799 0.3262963 0.2510241 0.2728425 0.2510241 0.2728425 0.1970588 0.2978986 0.1831634 0.1831634 0.2691057 0.2906159 0.8208400 0.8208400 0.3230212 0.9594410 0.9238296 0.9238296 1.0427576 1.0427576 1.0604714 1.1758946 0.9089867 0.9339459 1.0322953 1.0322953 0.8718205 1.1480116 0.8651822 0.9650607 0.9650607 0.8844799 1.0602790 1.0472977 1.0686210 0.8431675 0.8723143 0.9159244 0.9159244 0.9870442 0.9870442 0.3562201 0.3613273 0.9973403 0.9777838 0.9973403 0.9777838 1.1165549 0.9432859 0.9432859 0.8701418 0.8844799 1.0399308 0.1251352 0.8610374 0.8610374 0.9517805 0.9517805 0.9689714 0.9062967 0.9062967 0.9011691 0.9655550 0.8975223 0.8975223 0.9534554 0.9796298 1.0381526 1.0381526 0.1252597 0.8831593 1.0293298 0.8565905 1.2252627 1.2252627 1.0479634 0.0925416 0.8754747 0.8754747 0.9288296 1.0358249 0.9714291 0.9685877 1.0904752 1.0904752 0.9352456 0.9352456 0.1129039 0.9144039 0.3262963 0.2976246 1.1421273 0.0925416 0.3311733 0.1757283 0.0000000 0.1986117 0.1826777 0.2553286 
UsB        0.2779008 0.3066927 0.2644858 0.2689117 0.2689117 0.2800162 0.2918269 0.2918269 0.2309635 0.2309635 0.2406774 0.2854156 0.2785905 0.2785905 0.2771484 0.2771484 0.2530643 0.3007234 0.2530643 0.3007234 0.2736078 0.2736078 0.2667786 0.2677544 0.2709531 0.2797132 0.2797132 0.2759666 0.2784823 0.2909784 0.2909784 0.2564889 0.2564889 0.2772984 0.2737606 0.2737606 0.2559374 0.2285561 0.2285561 0.2226339 0.2226339 0.2831531 0.2831531 0.2822786 0.2779063 0.2779063 0.3598864 0.2450366 0.2450366 0.2596610 0.2178224 0.2406308 0.2178224 0.2406308 0.0595524 0.2833021 0.2208266 0.2208266 0.2644858 0.2779008 0.8231282 0.8231282 0.2690423 0.9730664 1.0011697 1.0011697 1.0818469 1.0818469 1.0373119 1.2450369 0.9663147 0.9825321 0.9202645 0.9202645 0.8802491 1.1380679 0.8709076 0.9413630 0.9413630 0.9014007 1.0577158 0.9207323 1.0631825 0.8695692 0.8941041 0.9655726 0.9655726 1.0396892 1.0396892 0.3018012 0.3066927 0.9812169 0.9645382 0.9812169 0.9645382 1.1050156 0.9855923 0.9855923 0.8869867 0.9014007 1.0422079 0.2194495 0.8713022 0.8713022 0.9529227 0.9529227 0.9630943 0.9525829 0.9525829 0.8998041 0.9589479 0.8982798 0.8982798 0.9538259 0.9829251 0.9114188 0.9114188 0.2563779 0.9032503 0.9033650 0.8821996 1.2647585 1.2647585 0.9198669 0.2027182 0.8955300 0.8955300 0.9711722 0.9097777 0.9567160 0.9541500 1.0598969 1.0598969 0.9777257 0.9777257 0.2131934 0.9849480 0.2596610 0.2618584 1.1296810 0.2027182 0.2697138 0.1638068 0.1986117 0.0000000 0.2406774 0.2434502 
bal        0.3046627 0.3612652 0.2960916 0.2813084 0.2813084 0.1769359 0.3015615 0.3015615 0.0068344 0.0068344 0.0000010 0.3214146 0.1922987 0.1922987 0.2937680 0.2937680 0.2834940 0.1896004 0.2834940 0.1896004 0.2964496 0.2964496 0.1554543 0.1552565 0.1481406 0.1906492 0.1906492 0.2853734 0.2898614 0.3056942 0.3056942 0.2489424 0.2489424 0.3074051 0.2898607 0.2898607 0.2740930 0.2569316 0.2569316 0.2640002 0.2640002 0.2758479 0.2758479 0.2836322 0.2940777 0.2940777 0.4165042 0.3318242 0.3318242 0.3161433 0.2074103 0.2943062 0.2074103 0.2943062 0.2389166 0.2989242 0.2215816 0.2215816 0.2960916 0.3046627 0.7982981 0.7982981 0.3320770 0.9308700 0.8730112 0.8730112 0.9890060 0.9890060 0.9901662 1.1330771 0.8670048 0.9053706 0.9278021 0.9278021 0.8603485 1.2091443 0.7957115 0.8791718 0.8791718 0.8097288 1.0212259 0.9421043 0.9722507 0.8405553 0.8605142 0.8558264 0.8558264 0.9715142 0.9715142 0.3561710 0.3612652 0.9391615 0.9315436 0.9391615 0.9315436 1.0412984 0.9380187 0.9380187 0.7981688 0.8097288 0.9897960 0.2236016 0.7819330 0.7819330 0.9119637 0.9119637 0.9189693 0.8766742 0.8766742 0.8479389 0.9212398 0.8401336 0.8401336 0.9177629 0.9346986 0.9309396 0.9309396 0.2180463 0.8240019 0.9227005 0.7911804 1.1816711 1.1816711 0.9374332 0.2027110 0.8165435 0.8165435 0.8671427 0.9309917 0.9185462 0.9161288 0.9978681 0.9978681 0.8734190 0.8734190 0.2009135 0.9208383 0.3161433 0.2964573 1.2031605 0.2027110 0.3199906 0.1841349 0.1826777 0.2406774 0.0000000 0.2780465 
ker        0.3502681 0.4058084 0.3299250 0.2971680 0.2971680 0.3155078 0.3378555 0.3378555 0.2743054 0.2743054 0.2780465 0.3728422 0.3020695 0.3020695 0.2902409 0.2902409 0.0102303 0.3135780 0.0102303 0.3135780 0.2757545 0.2757545 0.2550962 0.2656757 0.2965906 0.3284515 0.3284515 0.2854117 0.2822023 0.3164947 0.3164947 0.2694953 0.2694953 0.2950633 0.2814258 0.2814258 0.2667037 0.2669588 0.2669588 0.2605018 0.2605018 0.2925611 0.2925611 0.2830065 0.2857771 0.2857771 0.4224184 0.3580307 0.3580307 0.3448258 0.2865880 0.2891987 0.2865880 0.2891987 0.2486376 0.3243700 0.2607345 0.2607345 0.3299250 0.3502681 0.8712762 0.8712762 0.3381644 1.0465809 0.9996793 0.9996793 1.2101831 1.2101831 1.0713177 1.2765382 0.9671800 1.0509506 0.9812707 0.9812707 0.9611480 1.2547168 0.9832343 1.0388088 1.0388088 1.0009828 1.1165589 0.9959966 1.1388747 0.9362394 0.9691032 0.9778329 0.9778329 1.1063566 1.1063566 0.4004474 0.4058084 1.1317078 1.1184377 1.1317078 1.1184377 1.1307110 1.0723176 1.0723176 0.9851589 1.0009828 1.0723382 0.2814869 0.9603045 0.9603045 1.0508574 1.0508574 1.0555114 0.9966449 0.9966449 0.9724850 1.0486093 0.9933281 0.9933281 1.0453933 1.0629582 0.9868094 0.9868094 0.3049422 0.9842747 0.9782258 0.9739784 1.3211515 1.3211515 0.9915826 0.2810868 0.9759562 0.9759562 0.9923495 0.9846499 1.0342973 1.0311633 1.1182113 1.1182113 0.9978954 0.9978954 0.2741187 1.0370758 0.3448258 0.3232471 1.2604149 0.2810868 0.3381052 0.2302580 0.2553286 0.2434502 0.2780465 0.0000000 
```
