## Supplementary Data 7 for "Structural and evolutionary analyses support reclassification of glycopeptide antibiotics as xyclopeptides": X_domains_trimal_iqtree.treefile

```
(A40:0.0000000000,((((((((((A47:0.0000010000,StToN1:0.0000023311)100:0.0033100781,StTo:0.0000026305)100:0.1731995635,(((ApRc:0.1792437413,((((ApTi:0.0000000000,tei_1:0.0000000000):0.0000000000,tei_2:0.0000000000):0.0000000000,ApTi_5:0.0000000000):0.0000027757,ApTi_4:0.0000022897)100:0.0489837674)26:0.0288591121,((ApsA3_2:0.0000010000,UK6:0.0000010000)100:0.0506045287,Uc37:0.0569673685)100:0.0138141248)31:0.0378455440,NnsW4_1:0.1264000262)30:0.0136124373)100:0.0220624049,(((NnsA5_2:0.0000000000,kis:0.0000000000):0.0000022072,NnsA5_3:0.0000023819)100:0.3520754585,(((((((((StAc:0.0067772430,(StsC8:0.0000020489,StsCY:0.0135817312)100:0.0067387903)54:0.0000025315,StsC25:0.0101073779)100:0.0030751203,StsCT:0.0070152331)100:0.0364782974,(((StsC09_1:0.0000020253,StsC09_2:0.0000020171)100:0.0085643333,(StsW38_1:0.0000026393,StsW38_2:0.0033014914)100:0.0325532170)100:0.0184617018,(StsCM_1:0.0000010000,StsCM_2:0.0000010000)100:0.0193327876)99:0.0177954177)99:0.0166936110,StsC3:0.0501556527)100:0.1975869922,(((((StAfJ3_1:0.0000010000,StAfJ3_2:0.0000010000)100:0.0378624193,StAua_2:0.0125372801)89:0.0041143562,((((((((StRi1:0.0000000000,StRi_5:0.0000000000):0.0000000000,StRir_1:0.0000000000):0.0000000000,StRir_20:0.0000000000):0.0000000000,StRi_1:0.0000000000):0.0000000000,StRi_3:0.0000000000):0.0000000000,StRi_6:0.0000000000):0.0000026431,StRiR_1:0.0000022380)100:0.0032894132,(StsW25_2:0.0000021723,((StsW83_1:0.0000000000,rim:0.0000000000):0.0000010000,StsW83_2:0.0000010000)100:0.0065610461)100:0.0032756336)90:0.0003827611)100:0.0971603694,((StCr:0.0146933134,(StMo_1:0.0184955175,StPo:0.0121700913)96:0.0070805460)100:0.0670231454,(StsC2_1:0.0000010000,StsC2_2:0.0000020178)100:0.0259306445)100:0.0374589265)100:0.1531985978,(StVrN_B:0.0000023142,StVr_1_A:0.0000023947)100:0.2366470296)97:0.1005416783)44:0.0074585600,(((StAvMA_2:0.2156703065,(StDu:0.0765055440,(StsBA_1:0.0000010000,StsBA_2:0.0000010000)100:0.0652165617)100:0.1013987086)91:0.0361662429,((((((StFr_4:0.0000000000,StX_2:0.0000000000):0.0000000000,StX_3:0.0000000000):0.0000000000,StX_4:0.0000000000):0.0000010000,StX_1:0.0000010000)100:0.0169617568,StX:0.0101543614)99:0.0036555565,((StsMU:0.0033419961,(StsW0_1:0.0000010000,StsW0_2:0.0000010000)61:0.0000010000)100:0.0170248825,StsS0:0.0135645513)80:0.0032670475)100:0.0969131700)65:0.0306817185,((StSe_1:0.0000010000,StSe_2:0.0000010000)100:0.0625337273,StsY_B:0.0468434567)100:0.2724441108)99:0.0877359971)58:0.0418996818,(((((((StAfa_2:0.0000000000,StFr_3:0.0000000000):0.0000022648,StAfa_6:0.0000029384)100:0.1027033757,((StAn_2:0.0350365887,(StsW52_1:0.0000010000,StsW52_2:0.0000010000)100:0.0827852508)100:0.0287808081,Sts1:0.0542134996)100:0.0424737812)100:0.0688133799,StLtNB:0.1055025190)99:0.0909125421,((StVe_1:0.0000010000,StVe_4:0.0000010000)100:0.0213045663,(StVe_3:0.0000010000,StVe_5:0.0000010000)100:0.0343418623)100:0.1064942465)100:0.1606134435,((((StAq:0.0139435669,(StsTL_1:0.0000010000,StsTL_3:0.0000010000)100:0.0188899901)100:0.4488390343,StFu:0.2064245732)89:0.0434286518,(StDa_1:0.0351133535,US5:0.0000025478)100:0.5496176828)69:0.0735123003,StVrN_A:0.3115454119)93:0.0522490362)98:0.0446169209,(StFo_1:0.0000029219,StFo_2:0.0000021874)100:0.2355579322)79:0.0253081799)94:0.1393583735,((((((((StCar_1:0.0000000000,StCar_4:0.0000000000):0.0000000000,StCar_3:0.0000000000):0.0000022346,StCar_2:0.0000023185)100:0.0033243098,StsTu:0.0101332340)100:0.0034554945,StLaN18:0.0169251751)93:0.0068174664,StsW2_2:0.0034941733)99:0.0303584853,(StsK_1:0.0000010000,StsK_3:0.0000010000)56:0.0000024604)66:0.0033187297,StsPA_1:0.0000020644)100:0.3858463076)99:0.1454791823)100:0.3075319411)28:0.0260094442,AmBr_2:0.1682286473)49:0.0240856358,(((((((AkAan_1:0.0000021342,AkAan_2:0.0000027225)100:0.1908281150,((KbPh:0.0303461889,UsB:0.0287365865)100:0.0658306270,(((StsAN:0.0308565063,StsY_A:0.0186326049)100:0.0301820611,(StsMC:0.0688692631,(StsW00:0.0000010000,US8:0.0000010000)100:0.0130086082)99:0.0172664355)96:0.0230413306,Ue26:0.0444808047)100:0.0589421687)61:0.0088176984)25:0.0133056787,(NcTr_1:0.0000020184,NcTr_2:0.0000021211)100:0.1045852377)22:0.0074039685,(((AmKeF:0.0000000000,AmKen_2:0.0000000000):0.0000010000,AmKe_3:0.0000010000)100:0.0067994052,ker:0.0032839575)100:0.1580550889)15:0.0000024942,((((((AmAaD2_3:0.0571142086,((((AmDeD9_1:0.0000000000,dec_2:0.0000000000):0.0000000000,AmDeD9_3:0.0000000000):0.0000024236,AmDeD9_2:0.0000022311)100:0.0253508207,((((AmKe_2:0.0000000000,AmOrH:0.0000000000):0.0000000000,van:0.0000000000):0.0000000000,AmsW69_1:0.0000000000):0.0000010000,AmKe_4:0.0000010000)100:0.0306002355)100:0.0514459631)98:0.0229246387,(AmOrD0:0.0207675347,AmOr_2:0.0165923810)100:0.0505729333)94:0.0108541782,(AmOv:0.0756871981,((((AmRgN0:0.0000000000,dec_1:0.0000000000):0.0000000000,AmRg_6:0.0000000000):0.0000000000,AmRg_5:0.0000000000):0.0000023488,AmRg_4:0.0000010000)100:0.1018631024)90:0.0054238396)99:0.0273323656,(((AmBlD4:0.0000000000,AmBlFH:0.0000000000):0.0000021117,AmBlD59_1:0.0000023680)64:0.0000021837,(AmBlD59_2:0.0000021675,bal:0.0000010000)100:0.0068206329)100:0.0630517593)100:0.0414474134,(KbArN5:0.0000026323,KbAr_2:0.0000029932)100:0.0861554452)90:0.0309915631,(Kus:0.1594172678,UME:0.1670955369)48:0.0400011548)15:0.0062332190)47:0.0092969124,Uc878:0.0673508950)51:0.0061524806,((((((((((AmJaD4:0.0000000000,risA:0.0000000000):0.0000000000,AmJa_2:0.0000000000):0.0000010000,AmJa_1:0.0000010000)78:0.0000024398,(AmsC0_2:0.0066838957,(((AmsMJ_2:0.0000000000,AmsMJ_4:0.0000000000):0.0000010000,AmsMJ_3:0.0000010000)100:0.0033215446,(AmsW9_1:0.0000023951,AmsW9_2:0.0000024208)100:0.0066904976)99:0.0067627021)87:0.0032503259)99:0.0248576970,((AmRo_1:0.0038437870,AmsW97:0.0128709958)99:0.0136252076,AmRo_2:0.0173401327)91:0.0124960250)93:0.0162588716,((((AmLrN2_1:0.0000000000,AmLr_2:0.0000000000):0.0000000000,ris:0.0000000000):0.0000000000,AmLr_1:0.0000000000):0.0000010000,AmLrN2_2:0.0000010000)100:0.0201712458)94:0.0177095446,AmsTN:0.0073561256)79:0.0003438073,(AmsW8_1:0.0000010000,AmsW8_2:0.0000021860)100:0.0332378309)100:0.0392440957,(((AmsW1_1:0.0000000000,AmsW5_2:0.0000000000):0.0000028323,AmsW1_2:0.0000021632)100:0.0233206148,(AmsW6_1:0.0000021518,AmsW6_2:0.0000029319)100:0.0067502444)100:0.0151032492)100:0.0473026764,(AmsBJ_3:0.0000010000,AmsBJ_4:0.0000027564)100:0.0701863453)100:0.0722910125)63:0.0097136435)46:0.0202987939,(AmAzD3_3:0.0000010000,AmAzD3_5:0.0000010000)100:0.1704906622)60:0.0134673554,((AmVs_1:0.0000010000,AmVs_2:0.0000010000)100:0.1261212235,(KbAr_1:0.0000027305,KbAr_3:0.0000023123)100:0.0887179509)99:0.0280878563)100:0.0785057952,(A50:0.0000020679,NnCxD5_1:0.0000010000)100:0.0491193843)100:0.0768383657,NnGe:0.0000010000):0.0000010000,NnGeA9:0.0000000000);
```
